## Supplemental_data_file_4_b73_3kb_to_1kb_downstream_tss_meme_output for "GRAS Family Transcription Factor Binding Behaviors in Sorghum bicolor, Oyrza, and Maize": meme.xml

```
<?xml version='1.0' encoding='UTF-8' standalone='yes'?>
<!-- Document definition -->
<!DOCTYPE MEME[
<!ELEMENT MEME (
  training_set,
  model, 
  motifs, 
  scanned_sites_summary?
)>
<!ATTLIST MEME 
  version CDATA #REQUIRED
  release CDATA #REQUIRED
>
<!-- Training-set elements -->
<!ELEMENT training_set (alphabet, ambigs, sequence*, letter_frequencies)>
<!ATTLIST training_set primary_sequences CDATA #REQUIRED primary_count CDATA #REQUIRED primary_positions CDATA #REQUIRED
  control_sequences CDATA "" control_count CDATA "" control_positions CDATA "">
<!ELEMENT alphabet (letter*)>
<!ATTLIST alphabet name CDATA #REQUIRED>
<!ELEMENT ambigs (letter*)>
<!ELEMENT letter EMPTY>
<!ATTLIST letter id ID #REQUIRED>
<!ATTLIST letter symbol CDATA #REQUIRED>
<!ATTLIST letter equals CDATA #IMPLIED>
<!ATTLIST letter aliases CDATA #IMPLIED>
<!ATTLIST letter complement CDATA #IMPLIED>
<!ATTLIST letter name CDATA #IMPLIED>
<!ATTLIST letter colour CDATA #IMPLIED>
<!ELEMENT sequence EMPTY>
<!ATTLIST sequence id ID #REQUIRED
                   name CDATA #REQUIRED
                   length CDATA #REQUIRED
                   weight CDATA #REQUIRED
>
<!ELEMENT letter_frequencies (alphabet_array)>

<!-- Model elements -->
<!ELEMENT model (
  command_line,
  host,
  type,
  nmotifs,
  evalue_threshold,
  object_function,
  spfun,
  min_width,
  max_width,
  wg,
  ws,
  endgaps,
  minsites,
  maxsites,
  wnsites,
  spmap,
  spfuzz,
  prior,
  beta,
  maxiter,
  distance,
  num_positions,
  seed,
  hsfrac,
  searchsize,
  maxsize,
  norand,
  csites,
  strands,
  brief,
  psp_file,
  priors_file,
  reason_for_stopping,
  background_frequencies
)>
<!ELEMENT command_line (#PCDATA)*>
<!ELEMENT host (#PCDATA)*>
<!ELEMENT type (#PCDATA)*>
<!ELEMENT nmotifs (#PCDATA)*>
<!ELEMENT evalue_threshold (#PCDATA)*>
<!ELEMENT object_function (#PCDATA)*>
<!ELEMENT spfun (#PCDATA)*>
<!ELEMENT min_width (#PCDATA)*>
<!ELEMENT max_width (#PCDATA)*>
<!ELEMENT wg (#PCDATA)*>
<!ELEMENT ws (#PCDATA)*>
<!ELEMENT endgaps (#PCDATA)*>
<!ELEMENT minsites (#PCDATA)*>
<!ELEMENT maxsites (#PCDATA)*>
<!ELEMENT wnsites (#PCDATA)*>
<!ELEMENT spmap (#PCDATA)*>
<!ELEMENT spfuzz (#PCDATA)*>
<!ELEMENT prior (#PCDATA)*>
<!ELEMENT beta (#PCDATA)*>
<!ELEMENT maxiter (#PCDATA)*>
<!ELEMENT distance (#PCDATA)*>
<!ELEMENT num_positions (#PCDATA)*>
<!ELEMENT seed (#PCDATA)*>
<!ELEMENT hsfrac (#PCDATA)*>
<!ELEMENT searchsize (#PCDATA)*>
<!ELEMENT maxsize (#PCDATA)*>
<!ELEMENT norand (#PCDATA)*>
<!ELEMENT csites (#PCDATA)*>
<!ELEMENT strands (#PCDATA)*>
<!ELEMENT brief (#PCDATA)*>
<!ELEMENT psp_file (#PCDATA)*>
<!ELEMENT priors_file (#PCDATA)*>
<!ELEMENT reason_for_stopping (#PCDATA)*>
<!ELEMENT background_frequencies (alphabet_array)>
<!ATTLIST background_frequencies source CDATA #REQUIRED
		   order CDATA #REQUIRED>

<!-- Motif elements -->
<!ELEMENT motifs (motif*)>
<!ELEMENT motif (scores, probabilities, regular_expression?, contributing_sites)>
<!ATTLIST motif id ID #REQUIRED
                name CDATA #REQUIRED
                alt CDATA ""
                width CDATA #REQUIRED
                sites CDATA #REQUIRED
                ic CDATA #REQUIRED
                re CDATA #REQUIRED
                llr CDATA #REQUIRED
                p_value CDATA #REQUIRED
                e_value CDATA #REQUIRED
                bayes_threshold CDATA #REQUIRED
                elapsed_time CDATA #REQUIRED
                url CDATA ""
>
<!ELEMENT scores (alphabet_matrix)>
<!ELEMENT probabilities (alphabet_matrix)>
<!ELEMENT regular_expression (#PCDATA)*>

<!-- Contributing site elements -->
<!-- Contributing sites are motif occurences found during the motif discovery phase -->
<!ELEMENT contributing_sites (contributing_site*)>
<!ELEMENT contributing_site (left_flank, site, right_flank)>
<!ATTLIST contributing_site sequence_id IDREF #REQUIRED
                          position CDATA #REQUIRED
                          strand (plus|minus|none) 'none'
                          pvalue CDATA #REQUIRED
>
<!-- The left_flank contains the sequence for 10 bases to the left of the motif start -->
<!ELEMENT left_flank (#PCDATA)>
<!-- The site contains the sequence for the motif instance -->
<!ELEMENT site (letter_ref*)>
<!-- The right_flank contains the sequence for 10 bases to the right of the motif end -->
<!ELEMENT right_flank (#PCDATA)>

<!-- Scanned site elements -->
<!-- Scanned sites are motif occurences found during the sequence scan phase -->
<!ELEMENT scanned_sites_summary (scanned_sites*)>
<!ATTLIST scanned_sites_summary p_thresh CDATA #REQUIRED>
<!ELEMENT scanned_sites (scanned_site*)>
<!ATTLIST scanned_sites sequence_id IDREF #REQUIRED
                        pvalue CDATA #REQUIRED
                        num_sites CDATA #REQUIRED>
<!ELEMENT scanned_site EMPTY>
<!ATTLIST scanned_site  motif_id IDREF #REQUIRED
                        strand (plus|minus|none) 'none'
                        position CDATA #REQUIRED
                        pvalue CDATA #REQUIRED>

<!-- Utility elements -->
<!-- A reference to a letter in the alphabet -->
<!ELEMENT letter_ref EMPTY>
<!ATTLIST letter_ref letter_id IDREF #REQUIRED>
<!-- A alphabet-array contains one floating point value for each letter in an alphabet -->
<!ELEMENT alphabet_array (value*)>
<!ELEMENT value (#PCDATA)>
<!ATTLIST value letter_id IDREF #REQUIRED>

<!-- A alphabet_matrix contains one alphabet_array for each position in a motif -->
<!ELEMENT alphabet_matrix (alphabet_array*)>

]>
<!-- Begin document body -->
<MEME version="5.1.1" release="Wed Jan 29 15:00:42 2020 -0800">
<training_set primary_sequences="b73_shr_3kb_tss_1kb_downstream.txt.fasta" primary_count="43" primary_positions="23582" control_sequences="/grid/ware/data/gladman/Reference/maize/b73/v5/rsat_files/b73_3kb_upstream_1kb_downstream.fasta" control_count="44303" control_positions="155176162">
<alphabet name="DNA" like="dna">
<letter id="A" symbol="A" complement="T" name="Adenine" colour="CC0000"/>
<letter id="C" symbol="C" complement="G" name="Cytosine" colour="0000CC"/>
<letter id="G" symbol="G" complement="C" name="Guanine" colour="FFB300"/>
<letter id="T" symbol="T" aliases="U" complement="A" name="Thymine" colour="008000"/>
<letter id="N" symbol="N" aliases="X." equals="ACGT" name="Any base"/>
<letter id="V" symbol="V" equals="ACG" name="Not T"/>
<letter id="H" symbol="H" equals="ACT" name="Not G"/>
<letter id="D" symbol="D" equals="AGT" name="Not C"/>
<letter id="B" symbol="B" equals="CGT" name="Not A"/>
<letter id="M" symbol="M" equals="AC" name="Amino"/>
<letter id="R" symbol="R" equals="AG" name="Purine"/>
<letter id="W" symbol="W" equals="AT" name="Weak"/>
<letter id="S" symbol="S" equals="CG" name="Strong"/>
<letter id="Y" symbol="Y" equals="CT" name="Pyrimidine"/>
<letter id="K" symbol="K" equals="GT" name="Keto"/>
</alphabet>
<sequence id="sequence_0" name="chr5:218344461-218344952" length="492" weight="1.000000" />
<sequence id="sequence_1" name="chr1:302402260-302402793" length="534" weight="1.000000" />
<sequence id="sequence_2" name="chr4:166244302-166244825" length="524" weight="1.000000" />
<sequence id="sequence_3" name="chr3:162007583-162008180" length="598" weight="1.000000" />
<sequence id="sequence_4" name="chr2:7037149-7037670" length="522" weight="1.000000" />
<sequence id="sequence_5" name="chr9:151283054-151283546" length="493" weight="1.000000" />
<sequence id="sequence_6" name="chr3:153167160-153167765" length="606" weight="1.000000" />
<sequence id="sequence_7" name="chr8:149956076-149956729" length="654" weight="1.000000" />
<sequence id="sequence_8" name="chr3:147372762-147373274" length="513" weight="1.000000" />
<sequence id="sequence_9" name="chr9:24880700-24881183" length="484" weight="1.000000" />
<sequence id="sequence_10" name="chr7:8448725-8449188" length="464" weight="1.000000" />
<sequence id="sequence_11" name="chr1:134355939-134356667" length="729" weight="1.000000" />
<sequence id="sequence_12" name="chr10:149730463-149730947" length="485" weight="1.000000" />
<sequence id="sequence_13" name="chr7:141737815-141738271" length="457" weight="1.000000" />
<sequence id="sequence_14" name="chr2:198548453-198548999" length="547" weight="1.000000" />
<sequence id="sequence_15" name="chr5:50854769-50855287" length="519" weight="1.000000" />
<sequence id="sequence_16" name="chr8:6640386-6640924" length="539" weight="1.000000" />
<sequence id="sequence_17" name="chr3:192179186-192179640" length="455" weight="1.000000" />
<sequence id="sequence_18" name="chr6:174118782-174119259" length="478" weight="1.000000" />
<sequence id="sequence_19" name="chr1:192316796-192317485" length="690" weight="1.000000" />
<sequence id="sequence_20" name="chr6:14795090-14795548" length="459" weight="1.000000" />
<sequence id="sequence_21" name="chr6:121734489-121735101" length="613" weight="1.000000" />
<sequence id="sequence_22" name="chr1:191355837-191356289" length="453" weight="1.000000" />
<sequence id="sequence_23" name="chr1:208520053-208520654" length="602" weight="1.000000" />
<sequence id="sequence_24" name="chr10:128299735-128300283" length="549" weight="1.000000" />
<sequence id="sequence_25" name="chr3:110673230-110673862" length="633" weight="1.000000" />
<sequence id="sequence_26" name="chr4:63029651-63030287" length="637" weight="1.000000" />
<sequence id="sequence_27" name="chr5:5525189-5525920" length="732" weight="1.000000" />
<sequence id="sequence_28" name="chr7:105912074-105912564" length="491" weight="1.000000" />
<sequence id="sequence_29" name="chr8:119058276-119058759" length="484" weight="1.000000" />
<sequence id="sequence_30" name="chr8:16979451-16979922" length="472" weight="1.000000" />
<sequence id="sequence_31" name="chr8:171364963-171365771" length="809" weight="1.000000" />
<sequence id="sequence_32" name="chr4:161219548-161220027" length="480" weight="1.000000" />
<sequence id="sequence_33" name="chr4:164083128-164083739" length="612" weight="1.000000" />
<sequence id="sequence_34" name="chr1:7098847-7099373" length="527" weight="1.000000" />
<sequence id="sequence_35" name="chr2:2187594-2188047" length="454" weight="1.000000" />
<sequence id="sequence_36" name="chr6:90318702-90319283" length="582" weight="1.000000" />
<sequence id="sequence_37" name="chr1:304437568-304438013" length="446" weight="1.000000" />
<sequence id="sequence_38" name="chr6:126428221-126428806" length="586" weight="1.000000" />
<sequence id="sequence_39" name="chr7:136577955-136578436" length="482" weight="1.000000" />
<sequence id="sequence_40" name="chr3:235658995-235659536" length="542" weight="1.000000" />
<sequence id="sequence_41" name="chr3:212411412-212411899" length="488" weight="1.000000" />
<sequence id="sequence_42" name="chr6:160846961-160847626" length="666" weight="1.000000" />
<letter_frequencies>
<alphabet_array>
<value letter_id="A">0.249</value>
<value letter_id="C">0.251</value>
<value letter_id="G">0.251</value>
<value letter_id="T">0.249</value>
</alphabet_array>
</letter_frequencies>
</training_set>
<model>
<command_line>meme -o b73_shr_3kb_tss_1kb_downstream.txt.fasta.min7max50.meme_out -objfun de -test mhg -neg /grid/ware/data/gladman/Reference/maize/b73/v5/rsat_files/b73_3kb_upstream_1kb_downstream.fasta -dna -revcomp -mod anr -evt 0.01 -nmotifs 30 -minw 7 -maxw 50 b73_shr_3kb_tss_1kb_downstream.txt.fasta -mpi </command_line>
<host>bamhead2</host>
<type>anr</type>
<nmotifs>30</nmotifs>
<evalue_threshold>0.01</evalue_threshold>
<object_function>Differential Enrichment mHG</object_function>
<spfun>log likelihood ratio (LLR)</spfun>
<min_width>7</min_width>
<max_width>50</max_width>
<substring>yes</substring>
<minsites>2</minsites>
<maxsites>215</maxsites>
<wnsites>0.8</wnsites>
<spmap>uni</spmap>
<spfuzz>0.5</spfuzz>
<prior>dirichlet</prior>
<beta>0.01</beta>
<maxiter>50</maxiter>
<distance>1e-05</distance>
<num_positions>23582</num_positions>
<seed>0</seed>
<hsfrac>0.5</hsfrac>
<searchsize>23582</searchsize>
<maxsize>0</maxsize>
<norand>no</norand>
<strands>both</strands>
<brief>1000</brief>
<psp_file></psp_file>
<priors_file></priors_file>
<reason_for_stopping>Stopped because motif E-value > 1.00e-02.</reason_for_stopping>
<background_frequencies source="--sequences--" order="0">
<alphabet_array>
<value letter_id="A">0.249</value>
<value letter_id="C">0.251</value>
<value letter_id="G">0.251</value>
<value letter_id="T">0.249</value>
</alphabet_array>
</background_frequencies>
</model>
<motifs>
<motif id="motif_1" name="CGSCKSSNYCGVCVVCVDSS" alt="MEME-1" width="20" sites="211" ic="10.7" re="10.7" llr="1558" p_value="1.8e-004" e_value="1.8e-004" bayes_threshold="7.75915" elapsed_time="186.805238">
<scores>
<alphabet_matrix>
<alphabet_array>
<value letter_id="A">-213</value>
<value letter_id="C">176</value>
<value letter_id="G">-140</value>
<value letter_id="T">-1437</value>
</alphabet_array>
<alphabet_array>
<value letter_id="A">-163</value>
<value letter_id="C">-60</value>
<value letter_id="G">126</value>
<value letter_id="T">-72</value>
</alphabet_array>
<alphabet_array>
<value letter_id="A">-201</value>
<value letter_id="C">83</value>
<value letter_id="G">50</value>
<value letter_id="T">-86</value>
</alphabet_array>
<alphabet_array>
<value letter_id="A">-571</value>
<value letter_id="C">169</value>
<value letter_id="G">-44</value>
<value letter_id="T">-1437</value>
</alphabet_array>
<alphabet_array>
<value letter_id="A">-43</value>
<value letter_id="C">-48</value>
<value letter_id="G">68</value>
<value letter_id="T">-10</value>
</alphabet_array>
<alphabet_array>
<value letter_id="A">-39</value>
<value letter_id="C">84</value>
<value letter_id="G">27</value>
<value letter_id="T">-213</value>
</alphabet_array>
<alphabet_array>
<value letter_id="A">-339</value>
<value letter_id="C">123</value>
<value letter_id="G">63</value>
<value letter_id="T">-1437</value>
</alphabet_array>
<alphabet_array>
<value letter_id="A">14</value>
<value letter_id="C">-3</value>
<value letter_id="G">30</value>
<value letter_id="T">-55</value>
</alphabet_array>
<alphabet_array>
<value letter_id="A">-201</value>
<value letter_id="C">83</value>
<value letter_id="G">-24</value>
<value letter_id="T">17</value>
</alphabet_array>
<alphabet_array>
<value letter_id="A">-413</value>
<value letter_id="C">151</value>
<value letter_id="G">5</value>
<value letter_id="T">-471</value>
</alphabet_array>
<alphabet_array>
<value letter_id="A">-10</value>
<value letter_id="C">-103</value>
<value letter_id="G">114</value>
<value letter_id="T">-147</value>
</alphabet_array>
<alphabet_array>
<value letter_id="A">49</value>
<value letter_id="C">-11</value>
<value letter_id="G">0</value>
<value letter_id="T">-59</value>
</alphabet_array>
<alphabet_array>
<value letter_id="A">-339</value>
<value letter_id="C">154</value>
<value letter_id="G">-3</value>
<value letter_id="T">-1437</value>
</alphabet_array>
<alphabet_array>
<value letter_id="A">-26</value>
<value letter_id="C">-3</value>
<value letter_id="G">61</value>
<value letter_id="T">-63</value>
</alphabet_array>
<alphabet_array>
<value letter_id="A">39</value>
<value letter_id="C">40</value>
<value letter_id="G">0</value>
<value letter_id="T">-147</value>
</alphabet_array>
<alphabet_array>
<value letter_id="A">-571</value>
<value letter_id="C">156</value>
<value letter_id="G">-11</value>
<value letter_id="T">-339</value>
</alphabet_array>
<alphabet_array>
<value letter_id="A">31</value>
<value letter_id="C">30</value>
<value letter_id="G">20</value>
<value letter_id="T">-139</value>
</alphabet_array>
<alphabet_array>
<value letter_id="A">7</value>
<value letter_id="C">-148</value>
<value letter_id="G">63</value>
<value letter_id="T">7</value>
</alphabet_array>
<alphabet_array>
<value letter_id="A">-1437</value>
<value letter_id="C">122</value>
<value letter_id="G">73</value>
<value letter_id="T">-1437</value>
</alphabet_array>
<alphabet_array>
<value letter_id="A">-1437</value>
<value letter_id="C">103</value>
<value letter_id="G">96</value>
<value letter_id="T">-1437</value>
</alphabet_array>
</alphabet_matrix>
</scores>
<probabilities>
<alphabet_matrix>
<alphabet_array>
<value letter_id="A">0.056872</value>
<value letter_id="C">0.848341</value>
<value letter_id="G">0.094787</value>
<value letter_id="T">0.000000</value>
</alphabet_array>
<alphabet_array>
<value letter_id="A">0.080569</value>
<value letter_id="C">0.165877</value>
<value letter_id="G">0.601896</value>
<value letter_id="T">0.151659</value>
</alphabet_array>
<alphabet_array>
<value letter_id="A">0.061611</value>
<value letter_id="C">0.445498</value>
<value letter_id="G">0.355450</value>
<value letter_id="T">0.137441</value>
</alphabet_array>
<alphabet_array>
<value letter_id="A">0.004739</value>
<value letter_id="C">0.810427</value>
<value letter_id="G">0.184834</value>
<value letter_id="T">0.000000</value>
</alphabet_array>
<alphabet_array>
<value letter_id="A">0.184834</value>
<value letter_id="C">0.180095</value>
<value letter_id="G">0.402844</value>
<value letter_id="T">0.232227</value>
</alphabet_array>
<alphabet_array>
<value letter_id="A">0.189573</value>
<value letter_id="C">0.450237</value>
<value letter_id="G">0.303318</value>
<value letter_id="T">0.056872</value>
</alphabet_array>
<alphabet_array>
<value letter_id="A">0.023697</value>
<value letter_id="C">0.587678</value>
<value letter_id="G">0.388626</value>
<value letter_id="T">0.000000</value>
</alphabet_array>
<alphabet_array>
<value letter_id="A">0.274882</value>
<value letter_id="C">0.246445</value>
<value letter_id="G">0.308057</value>
<value letter_id="T">0.170616</value>
</alphabet_array>
<alphabet_array>
<value letter_id="A">0.061611</value>
<value letter_id="C">0.445498</value>
<value letter_id="G">0.213270</value>
<value letter_id="T">0.279621</value>
</alphabet_array>
<alphabet_array>
<value letter_id="A">0.014218</value>
<value letter_id="C">0.715640</value>
<value letter_id="G">0.260664</value>
<value letter_id="T">0.009479</value>
</alphabet_array>
<alphabet_array>
<value letter_id="A">0.232227</value>
<value letter_id="C">0.123223</value>
<value letter_id="G">0.554502</value>
<value letter_id="T">0.090047</value>
</alphabet_array>
<alphabet_array>
<value letter_id="A">0.350711</value>
<value letter_id="C">0.232227</value>
<value letter_id="G">0.251185</value>
<value letter_id="T">0.165877</value>
</alphabet_array>
<alphabet_array>
<value letter_id="A">0.023697</value>
<value letter_id="C">0.729858</value>
<value letter_id="G">0.246445</value>
<value letter_id="T">0.000000</value>
</alphabet_array>
<alphabet_array>
<value letter_id="A">0.208531</value>
<value letter_id="C">0.246445</value>
<value letter_id="G">0.383886</value>
<value letter_id="T">0.161137</value>
</alphabet_array>
<alphabet_array>
<value letter_id="A">0.327014</value>
<value letter_id="C">0.331754</value>
<value letter_id="G">0.251185</value>
<value letter_id="T">0.090047</value>
</alphabet_array>
<alphabet_array>
<value letter_id="A">0.004739</value>
<value letter_id="C">0.739336</value>
<value letter_id="G">0.232227</value>
<value letter_id="T">0.023697</value>
</alphabet_array>
<alphabet_array>
<value letter_id="A">0.308057</value>
<value letter_id="C">0.308057</value>
<value letter_id="G">0.289100</value>
<value letter_id="T">0.094787</value>
</alphabet_array>
<alphabet_array>
<value letter_id="A">0.260664</value>
<value letter_id="C">0.090047</value>
<value letter_id="G">0.388626</value>
<value letter_id="T">0.260664</value>
</alphabet_array>
<alphabet_array>
<value letter_id="A">0.000000</value>
<value letter_id="C">0.582938</value>
<value letter_id="G">0.417062</value>
<value letter_id="T">0.000000</value>
</alphabet_array>
<alphabet_array>
<value letter_id="A">0.000000</value>
<value letter_id="C">0.511848</value>
<value letter_id="G">0.488152</value>
<value letter_id="T">0.000000</value>
</alphabet_array>
</alphabet_matrix>
</probabilities>
<regular_expression>
CG[CG]C[GT][CG][CG][GAC][CTG][CG][GA][AGC][CG][GCA][CAG][CG][ACG][GAT][CG][CG]
</regular_expression>
<contributing_sites>
<contributing_site sequence_id="sequence_24" position="328" strand="plus" pvalue="1.10e-08" >
<left_flank>GCTACGGCGG</left_flank>
<site>
<letter_ref letter_id="C"/>
<letter_ref letter_id="G"/>
<letter_ref letter_id="C"/>
<letter_ref letter_id="C"/>
<letter_ref letter_id="G"/>
<letter_ref letter_id="G"/>
<letter_ref letter_id="G"/>
<letter_ref letter_id="A"/>
<letter_ref letter_id="C"/>
<letter_ref letter_id="C"/>
<letter_ref letter_id="G"/>
<letter_ref letter_id="C"/>
<letter_ref letter_id="C"/>
<letter_ref letter_id="G"/>
<letter_ref letter_id="A"/>
<letter_ref letter_id="C"/>
<letter_ref letter_id="A"/>
<letter_ref letter_id="G"/>
<letter_ref letter_id="C"/>
<letter_ref letter_id="G"/>
</site>
<right_flank>CCTTCAGCTC</right_flank>
</contributing_site>
<contributing_site sequence_id="sequence_39" position="440" strand="plus" pvalue="4.55e-08" >
<left_flank>TTGTCCGAAT</left_flank>
<site>
<letter_ref letter_id="C"/>
<letter_ref letter_id="G"/>
<letter_ref letter_id="G"/>
<letter_ref letter_id="C"/>
<letter_ref letter_id="G"/>
<letter_ref letter_id="C"/>
<letter_ref letter_id="C"/>
<letter_ref letter_id="G"/>
<letter_ref letter_id="C"/>
<letter_ref letter_id="C"/>
<letter_ref letter_id="G"/>
<letter_ref letter_id="G"/>
<letter_ref letter_id="C"/>
<letter_ref letter_id="T"/>
<letter_ref letter_id="C"/>
<letter_ref letter_id="C"/>
<letter_ref letter_id="C"/>
<letter_ref letter_id="A"/>
<letter_ref letter_id="C"/>
<letter_ref letter_id="C"/>
</site>
<right_flank>GAGAAACCGG</right_flank>
</contributing_site>
<contributing_site sequence_id="sequence_42" position="113" strand="plus" pvalue="8.47e-08" >
<left_flank>TCGGCACCGC</left_flank>
<site>
<letter_ref letter_id="C"/>
<letter_ref letter_id="G"/>
<letter_ref letter_id="C"/>
<letter_ref letter_id="C"/>
<letter_ref letter_id="T"/>
<letter_ref letter_id="C"/>
<letter_ref letter_id="G"/>
<letter_ref letter_id="G"/>
<letter_ref letter_id="G"/>
<letter_ref letter_id="C"/>
<letter_ref letter_id="G"/>
<letter_ref letter_id="A"/>
<letter_ref letter_id="C"/>
<letter_ref letter_id="G"/>
<letter_ref letter_id="A"/>
<letter_ref letter_id="C"/>
<letter_ref letter_id="C"/>
<letter_ref letter_id="T"/>
<letter_ref letter_id="C"/>
<letter_ref letter_id="C"/>
</site>
<right_flank>TGTCGCGCTT</right_flank>
</contributing_site>
<contributing_site sequence_id="sequence_31" position="147" strand="plus" pvalue="8.47e-08" >
<left_flank>AGGATCGCCG</left_flank>
<site>
<letter_ref letter_id="C"/>
<letter_ref letter_id="C"/>
<letter_ref letter_id="C"/>
<letter_ref letter_id="C"/>
<letter_ref letter_id="G"/>
<letter_ref letter_id="C"/>
<letter_ref letter_id="C"/>
<letter_ref letter_id="G"/>
<letter_ref letter_id="C"/>
<letter_ref letter_id="C"/>
<letter_ref letter_id="G"/>
<letter_ref letter_id="A"/>
<letter_ref letter_id="C"/>
<letter_ref letter_id="G"/>
<letter_ref letter_id="A"/>
<letter_ref letter_id="C"/>
<letter_ref letter_id="A"/>
<letter_ref letter_id="A"/>
<letter_ref letter_id="G"/>
<letter_ref letter_id="G"/>
</site>
<right_flank>AGGACGAGGA</right_flank>
</contributing_site>
<contributing_site sequence_id="sequence_9" position="250" strand="plus" pvalue="8.47e-08" >
<left_flank>AGACGGACTC</left_flank>
<site>
<letter_ref letter_id="C"/>
<letter_ref letter_id="G"/>
<letter_ref letter_id="C"/>
<letter_ref letter_id="C"/>
<letter_ref letter_id="T"/>
<letter_ref letter_id="C"/>
<letter_ref letter_id="G"/>
<letter_ref letter_id="C"/>
<letter_ref letter_id="C"/>
<letter_ref letter_id="C"/>
<letter_ref letter_id="G"/>
<letter_ref letter_id="A"/>
<letter_ref letter_id="C"/>
<letter_ref letter_id="C"/>
<letter_ref letter_id="C"/>
<letter_ref letter_id="C"/>
<letter_ref letter_id="A"/>
<letter_ref letter_id="G"/>
<letter_ref letter_id="G"/>
<letter_ref letter_id="G"/>
</site>
<right_flank>CTCGGACTTA</right_flank>
</contributing_site>
<contributing_site sequence_id="sequence_9" position="142" strand="plus" pvalue="8.47e-08" >
<left_flank>CGACGGACTA</left_flank>
<site>
<letter_ref letter_id="C"/>
<letter_ref letter_id="G"/>
<letter_ref letter_id="C"/>
<letter_ref letter_id="C"/>
<letter_ref letter_id="T"/>
<letter_ref letter_id="C"/>
<letter_ref letter_id="G"/>
<letter_ref letter_id="C"/>
<letter_ref letter_id="C"/>
<letter_ref letter_id="C"/>
<letter_ref letter_id="G"/>
<letter_ref letter_id="A"/>
<letter_ref letter_id="C"/>
<letter_ref letter_id="C"/>
<letter_ref letter_id="C"/>
<letter_ref letter_id="C"/>
<letter_ref letter_id="A"/>
<letter_ref letter_id="G"/>
<letter_ref letter_id="G"/>
<letter_ref letter_id="G"/>
</site>
<right_flank>CTCGGACTCT</right_flank>
</contributing_site>
<contributing_site sequence_id="sequence_9" position="34" strand="plus" pvalue="8.47e-08" >
<left_flank>CGATGGACTA</left_flank>
<site>
<letter_ref letter_id="C"/>
<letter_ref letter_id="G"/>
<letter_ref letter_id="C"/>
<letter_ref letter_id="C"/>
<letter_ref letter_id="T"/>
<letter_ref letter_id="C"/>
<letter_ref letter_id="G"/>
<letter_ref letter_id="C"/>
<letter_ref letter_id="C"/>
<letter_ref letter_id="C"/>
<letter_ref letter_id="G"/>
<letter_ref letter_id="A"/>
<letter_ref letter_id="C"/>
<letter_ref letter_id="C"/>
<letter_ref letter_id="C"/>
<letter_ref letter_id="C"/>
<letter_ref letter_id="A"/>
<letter_ref letter_id="G"/>
<letter_ref letter_id="G"/>
<letter_ref letter_id="G"/>
</site>
<right_flank>CTCGGGCTCA</right_flank>
</contributing_site>
<contributing_site sequence_id="sequence_9" position="88" strand="plus" pvalue="1.14e-07" >
<left_flank>CGACGGACTC</left_flank>
<site>
<letter_ref letter_id="C"/>
<letter_ref letter_id="G"/>
<letter_ref letter_id="C"/>
<letter_ref letter_id="C"/>
<letter_ref letter_id="T"/>
<letter_ref letter_id="C"/>
<letter_ref letter_id="G"/>
<letter_ref letter_id="C"/>
<letter_ref letter_id="C"/>
<letter_ref letter_id="C"/>
<letter_ref letter_id="G"/>
<letter_ref letter_id="A"/>
<letter_ref letter_id="C"/>
<letter_ref letter_id="C"/>
<letter_ref letter_id="C"/>
<letter_ref letter_id="C"/>
<letter_ref letter_id="G"/>
<letter_ref letter_id="G"/>
<letter_ref letter_id="G"/>
<letter_ref letter_id="G"/>
</site>
<right_flank>CTTGGACTCA</right_flank>
</contributing_site>
<contributing_site sequence_id="sequence_40" position="512" strand="plus" pvalue="1.97e-07" >
<left_flank>GCGACCTGGC</left_flank>
<site>
<letter_ref letter_id="C"/>
<letter_ref letter_id="G"/>
<letter_ref letter_id="C"/>
<letter_ref letter_id="C"/>
<letter_ref letter_id="G"/>
<letter_ref letter_id="C"/>
<letter_ref letter_id="C"/>
<letter_ref letter_id="A"/>
<letter_ref letter_id="C"/>
<letter_ref letter_id="C"/>
<letter_ref letter_id="G"/>
<letter_ref letter_id="A"/>
<letter_ref letter_id="C"/>
<letter_ref letter_id="A"/>
<letter_ref letter_id="A"/>
<letter_ref letter_id="C"/>
<letter_ref letter_id="T"/>
<letter_ref letter_id="T"/>
<letter_ref letter_id="C"/>
<letter_ref letter_id="G"/>
</site>
<right_flank>CCGAGGACGG</right_flank>
</contributing_site>
<contributing_site sequence_id="sequence_33" position="518" strand="plus" pvalue="1.97e-07" >
<left_flank>TGCATCGCGC</left_flank>
<site>
<letter_ref letter_id="C"/>
<letter_ref letter_id="G"/>
<letter_ref letter_id="C"/>
<letter_ref letter_id="C"/>
<letter_ref letter_id="G"/>
<letter_ref letter_id="G"/>
<letter_ref letter_id="C"/>
<letter_ref letter_id="T"/>
<letter_ref letter_id="C"/>
<letter_ref letter_id="G"/>
<letter_ref letter_id="G"/>
<letter_ref letter_id="A"/>
<letter_ref letter_id="C"/>
<letter_ref letter_id="G"/>
<letter_ref letter_id="A"/>
<letter_ref letter_id="C"/>
<letter_ref letter_id="G"/>
<letter_ref letter_id="T"/>
<letter_ref letter_id="C"/>
<letter_ref letter_id="C"/>
</site>
<right_flank>GTGAGGTCTC</right_flank>
</contributing_site>
<contributing_site sequence_id="sequence_30" position="296" strand="plus" pvalue="1.97e-07" >
<left_flank>GTGGCATGGA</left_flank>
<site>
<letter_ref letter_id="C"/>
<letter_ref letter_id="G"/>
<letter_ref letter_id="C"/>
<letter_ref letter_id="C"/>
<letter_ref letter_id="G"/>
<letter_ref letter_id="A"/>
<letter_ref letter_id="C"/>
<letter_ref letter_id="G"/>
<letter_ref letter_id="T"/>
<letter_ref letter_id="C"/>
<letter_ref letter_id="G"/>
<letter_ref letter_id="G"/>
<letter_ref letter_id="C"/>
<letter_ref letter_id="G"/>
<letter_ref letter_id="G"/>
<letter_ref letter_id="C"/>
<letter_ref letter_id="G"/>
<letter_ref letter_id="A"/>
<letter_ref letter_id="C"/>
<letter_ref letter_id="G"/>
</site>
<right_flank>CTGCGGTTCG</right_flank>
</contributing_site>
<contributing_site sequence_id="sequence_9" position="304" strand="plus" pvalue="1.97e-07" >
<left_flank>CGACGGACTC</left_flank>
<site>
<letter_ref letter_id="C"/>
<letter_ref letter_id="G"/>
<letter_ref letter_id="C"/>
<letter_ref letter_id="C"/>
<letter_ref letter_id="T"/>
<letter_ref letter_id="C"/>
<letter_ref letter_id="G"/>
<letter_ref letter_id="C"/>
<letter_ref letter_id="C"/>
<letter_ref letter_id="C"/>
<letter_ref letter_id="G"/>
<letter_ref letter_id="G"/>
<letter_ref letter_id="C"/>
<letter_ref letter_id="C"/>
<letter_ref letter_id="C"/>
<letter_ref letter_id="C"/>
<letter_ref letter_id="C"/>
<letter_ref letter_id="G"/>
<letter_ref letter_id="G"/>
<letter_ref letter_id="G"/>
</site>
<right_flank>CCCGGACTCA</right_flank>
</contributing_site>
<contributing_site sequence_id="sequence_34" position="28" strand="plus" pvalue="2.57e-07" >
<left_flank>CTGTGGTTGG</left_flank>
<site>
<letter_ref letter_id="C"/>
<letter_ref letter_id="G"/>
<letter_ref letter_id="C"/>
<letter_ref letter_id="C"/>
<letter_ref letter_id="G"/>
<letter_ref letter_id="C"/>
<letter_ref letter_id="C"/>
<letter_ref letter_id="A"/>
<letter_ref letter_id="A"/>
<letter_ref letter_id="C"/>
<letter_ref letter_id="G"/>
<letter_ref letter_id="G"/>
<letter_ref letter_id="C"/>
<letter_ref letter_id="G"/>
<letter_ref letter_id="A"/>
<letter_ref letter_id="C"/>
<letter_ref letter_id="G"/>
<letter_ref letter_id="G"/>
<letter_ref letter_id="C"/>
<letter_ref letter_id="C"/>
</site>
<right_flank>TCGTCGTCCA</right_flank>
</contributing_site>
<contributing_site sequence_id="sequence_31" position="177" strand="minus" pvalue="5.39e-07" >
<left_flank>GTGAGTGCCC</left_flank>
<site>
<letter_ref letter_id="C"/>
<letter_ref letter_id="G"/>
<letter_ref letter_id="G"/>
<letter_ref letter_id="C"/>
<letter_ref letter_id="G"/>
<letter_ref letter_id="C"/>
<letter_ref letter_id="C"/>
<letter_ref letter_id="G"/>
<letter_ref letter_id="C"/>
<letter_ref letter_id="C"/>
<letter_ref letter_id="G"/>
<letter_ref letter_id="C"/>
<letter_ref letter_id="G"/>
<letter_ref letter_id="A"/>
<letter_ref letter_id="C"/>
<letter_ref letter_id="C"/>
<letter_ref letter_id="C"/>
<letter_ref letter_id="T"/>
<letter_ref letter_id="C"/>
<letter_ref letter_id="G"/>
</site>
<right_flank>TCCTCGTCCT</right_flank>
</contributing_site>
<contributing_site sequence_id="sequence_24" position="153" strand="plus" pvalue="5.39e-07" >
<left_flank>GCTCCGGCAC</left_flank>
<site>
<letter_ref letter_id="C"/>
<letter_ref letter_id="G"/>
<letter_ref letter_id="G"/>
<letter_ref letter_id="C"/>
<letter_ref letter_id="A"/>
<letter_ref letter_id="G"/>
<letter_ref letter_id="G"/>
<letter_ref letter_id="C"/>
<letter_ref letter_id="T"/>
<letter_ref letter_id="C"/>
<letter_ref letter_id="G"/>
<letter_ref letter_id="A"/>
<letter_ref letter_id="C"/>
<letter_ref letter_id="G"/>
<letter_ref letter_id="G"/>
<letter_ref letter_id="C"/>
<letter_ref letter_id="C"/>
<letter_ref letter_id="G"/>
<letter_ref letter_id="C"/>
<letter_ref letter_id="G"/>
</site>
<right_flank>GCCAAGGAGA</right_flank>
</contributing_site>
<contributing_site sequence_id="sequence_31" position="108" strand="minus" pvalue="6.81e-07" >
<left_flank>TTGGGGCTGC</left_flank>
<site>
<letter_ref letter_id="C"/>
<letter_ref letter_id="G"/>
<letter_ref letter_id="C"/>
<letter_ref letter_id="C"/>
<letter_ref letter_id="C"/>
<letter_ref letter_id="C"/>
<letter_ref letter_id="C"/>
<letter_ref letter_id="G"/>
<letter_ref letter_id="C"/>
<letter_ref letter_id="C"/>
<letter_ref letter_id="A"/>
<letter_ref letter_id="C"/>
<letter_ref letter_id="C"/>
<letter_ref letter_id="G"/>
<letter_ref letter_id="C"/>
<letter_ref letter_id="C"/>
<letter_ref letter_id="G"/>
<letter_ref letter_id="A"/>
<letter_ref letter_id="G"/>
<letter_ref letter_id="G"/>
</site>
<right_flank>CGGAAGGGGG</right_flank>
</contributing_site>
<contributing_site sequence_id="sequence_19" position="212" strand="plus" pvalue="8.53e-07" >
<left_flank>CGCCGGGCTT</left_flank>
<site>
<letter_ref letter_id="C"/>
<letter_ref letter_id="G"/>
<letter_ref letter_id="G"/>
<letter_ref letter_id="C"/>
<letter_ref letter_id="G"/>
<letter_ref letter_id="A"/>
<letter_ref letter_id="G"/>
<letter_ref letter_id="G"/>
<letter_ref letter_id="T"/>
<letter_ref letter_id="C"/>
<letter_ref letter_id="G"/>
<letter_ref letter_id="G"/>
<letter_ref letter_id="C"/>
<letter_ref letter_id="G"/>
<letter_ref letter_id="C"/>
<letter_ref letter_id="C"/>
<letter_ref letter_id="G"/>
<letter_ref letter_id="T"/>
<letter_ref letter_id="G"/>
<letter_ref letter_id="C"/>
</site>
<right_flank>TGGTCACCAA</right_flank>
</contributing_site>
<contributing_site sequence_id="sequence_33" position="374" strand="minus" pvalue="1.32e-06" >
<left_flank>CGTCGTCGGA</left_flank>
<site>
<letter_ref letter_id="C"/>
<letter_ref letter_id="G"/>
<letter_ref letter_id="G"/>
<letter_ref letter_id="C"/>
<letter_ref letter_id="G"/>
<letter_ref letter_id="G"/>
<letter_ref letter_id="C"/>
<letter_ref letter_id="G"/>
<letter_ref letter_id="C"/>
<letter_ref letter_id="C"/>
<letter_ref letter_id="T"/>
<letter_ref letter_id="T"/>
<letter_ref letter_id="C"/>
<letter_ref letter_id="G"/>
<letter_ref letter_id="C"/>
<letter_ref letter_id="C"/>
<letter_ref letter_id="G"/>
<letter_ref letter_id="G"/>
<letter_ref letter_id="C"/>
<letter_ref letter_id="C"/>
</site>
<right_flank>TCTCGGGCCC</right_flank>
</contributing_site>
<contributing_site sequence_id="sequence_34" position="100" strand="minus" pvalue="1.99e-06" >
<left_flank>TCGTCAGCCG</left_flank>
<site>
<letter_ref letter_id="C"/>
<letter_ref letter_id="G"/>
<letter_ref letter_id="C"/>
<letter_ref letter_id="C"/>
<letter_ref letter_id="G"/>
<letter_ref letter_id="G"/>
<letter_ref letter_id="C"/>
<letter_ref letter_id="A"/>
<letter_ref letter_id="C"/>
<letter_ref letter_id="C"/>
<letter_ref letter_id="G"/>
<letter_ref letter_id="T"/>
<letter_ref letter_id="C"/>
<letter_ref letter_id="A"/>
<letter_ref letter_id="C"/>
<letter_ref letter_id="C"/>
<letter_ref letter_id="T"/>
<letter_ref letter_id="A"/>
<letter_ref letter_id="C"/>
<letter_ref letter_id="G"/>
</site>
<right_flank>TCAAGTTCCA</right_flank>
</contributing_site>
<contributing_site sequence_id="sequence_41" position="14" strand="minus" pvalue="2.43e-06" >
<left_flank>AGCTTTACGC</left_flank>
<site>
<letter_ref letter_id="C"/>
<letter_ref letter_id="G"/>
<letter_ref letter_id="G"/>
<letter_ref letter_id="C"/>
<letter_ref letter_id="C"/>
<letter_ref letter_id="G"/>
<letter_ref letter_id="C"/>
<letter_ref letter_id="C"/>
<letter_ref letter_id="T"/>
<letter_ref letter_id="C"/>
<letter_ref letter_id="G"/>
<letter_ref letter_id="T"/>
<letter_ref letter_id="C"/>
<letter_ref letter_id="C"/>
<letter_ref letter_id="A"/>
<letter_ref letter_id="C"/>
<letter_ref letter_id="C"/>
<letter_ref letter_id="A"/>
<letter_ref letter_id="C"/>
<letter_ref letter_id="C"/>
</site>
<right_flank>CTGATCCACA</right_flank>
</contributing_site>
<contributing_site sequence_id="sequence_33" position="272" strand="plus" pvalue="3.57e-06" >
<left_flank>ATTCCGCCCC</left_flank>
<site>
<letter_ref letter_id="G"/>
<letter_ref letter_id="G"/>
<letter_ref letter_id="C"/>
<letter_ref letter_id="C"/>
<letter_ref letter_id="G"/>
<letter_ref letter_id="C"/>
<letter_ref letter_id="C"/>
<letter_ref letter_id="A"/>
<letter_ref letter_id="C"/>
<letter_ref letter_id="C"/>
<letter_ref letter_id="G"/>
<letter_ref letter_id="A"/>
<letter_ref letter_id="C"/>
<letter_ref letter_id="A"/>
<letter_ref letter_id="G"/>
<letter_ref letter_id="C"/>
<letter_ref letter_id="G"/>
<letter_ref letter_id="G"/>
<letter_ref letter_id="G"/>
<letter_ref letter_id="C"/>
</site>
<right_flank>GCCTCGAAGT</right_flank>
</contributing_site>
<contributing_site sequence_id="sequence_24" position="355" strand="plus" pvalue="4.29e-06" >
<left_flank>GCGCCTTCAG</left_flank>
<site>
<letter_ref letter_id="C"/>
<letter_ref letter_id="T"/>
<letter_ref letter_id="C"/>
<letter_ref letter_id="C"/>
<letter_ref letter_id="A"/>
<letter_ref letter_id="G"/>
<letter_ref letter_id="C"/>
<letter_ref letter_id="G"/>
<letter_ref letter_id="C"/>
<letter_ref letter_id="C"/>
<letter_ref letter_id="G"/>
<letter_ref letter_id="T"/>
<letter_ref letter_id="C"/>
<letter_ref letter_id="G"/>
<letter_ref letter_id="A"/>
<letter_ref letter_id="C"/>
<letter_ref letter_id="A"/>
<letter_ref letter_id="A"/>
<letter_ref letter_id="G"/>
<letter_ref letter_id="G"/>
</site>
<right_flank>CAAGCTCTCG</right_flank>
</contributing_site>
<contributing_site sequence_id="sequence_22" position="424" strand="plus" pvalue="4.29e-06" >
<left_flank>CGGCGGCCTC</left_flank>
<site>
<letter_ref letter_id="C"/>
<letter_ref letter_id="G"/>
<letter_ref letter_id="G"/>
<letter_ref letter_id="C"/>
<letter_ref letter_id="C"/>
<letter_ref letter_id="G"/>
<letter_ref letter_id="C"/>
<letter_ref letter_id="C"/>
<letter_ref letter_id="T"/>
<letter_ref letter_id="C"/>
<letter_ref letter_id="G"/>
<letter_ref letter_id="G"/>
<letter_ref letter_id="C"/>
<letter_ref letter_id="G"/>
<letter_ref letter_id="A"/>
<letter_ref letter_id="G"/>
<letter_ref letter_id="A"/>
<letter_ref letter_id="T"/>
<letter_ref letter_id="C"/>
<letter_ref letter_id="G"/>
</site>
<right_flank>CCGACGTCT</right_flank>
</contributing_site>
<contributing_site sequence_id="sequence_19" position="398" strand="plus" pvalue="4.29e-06" >
<left_flank>AGTCCAGCGA</left_flank>
<site>
<letter_ref letter_id="C"/>
<letter_ref letter_id="G"/>
<letter_ref letter_id="C"/>
<letter_ref letter_id="C"/>
<letter_ref letter_id="G"/>
<letter_ref letter_id="C"/>
<letter_ref letter_id="C"/>
<letter_ref letter_id="G"/>
<letter_ref letter_id="G"/>
<letter_ref letter_id="G"/>
<letter_ref letter_id="G"/>
<letter_ref letter_id="A"/>
<letter_ref letter_id="C"/>
<letter_ref letter_id="G"/>
<letter_ref letter_id="G"/>
<letter_ref letter_id="G"/>
<letter_ref letter_id="A"/>
<letter_ref letter_id="A"/>
<letter_ref letter_id="G"/>
<letter_ref letter_id="C"/>
</site>
<right_flank>GCGTCTTCTT</right_flank>
</contributing_site>
<contributing_site sequence_id="sequence_32" position="260" strand="plus" pvalue="5.14e-06" >
<left_flank>AGCGGGAGCG</left_flank>
<site>
<letter_ref letter_id="C"/>
<letter_ref letter_id="G"/>
<letter_ref letter_id="T"/>
<letter_ref letter_id="C"/>
<letter_ref letter_id="G"/>
<letter_ref letter_id="C"/>
<letter_ref letter_id="C"/>
<letter_ref letter_id="G"/>
<letter_ref letter_id="C"/>
<letter_ref letter_id="G"/>
<letter_ref letter_id="G"/>
<letter_ref letter_id="T"/>
<letter_ref letter_id="C"/>
<letter_ref letter_id="C"/>
<letter_ref letter_id="A"/>
<letter_ref letter_id="C"/>
<letter_ref letter_id="C"/>
<letter_ref letter_id="T"/>
<letter_ref letter_id="G"/>
<letter_ref letter_id="C"/>
</site>
<right_flank>CAGAAGTGGA</right_flank>
</contributing_site>
<contributing_site sequence_id="sequence_27" position="27" strand="minus" pvalue="5.14e-06" >
<left_flank>TCGGCCAGTC</left_flank>
<site>
<letter_ref letter_id="C"/>
<letter_ref letter_id="G"/>
<letter_ref letter_id="G"/>
<letter_ref letter_id="C"/>
<letter_ref letter_id="G"/>
<letter_ref letter_id="C"/>
<letter_ref letter_id="C"/>
<letter_ref letter_id="G"/>
<letter_ref letter_id="G"/>
<letter_ref letter_id="C"/>
<letter_ref letter_id="A"/>
<letter_ref letter_id="A"/>
<letter_ref letter_id="C"/>
<letter_ref letter_id="A"/>
<letter_ref letter_id="A"/>
<letter_ref letter_id="C"/>
<letter_ref letter_id="T"/>
<letter_ref letter_id="G"/>
<letter_ref letter_id="G"/>
<letter_ref letter_id="G"/>
</site>
<right_flank>CCAAGGGACA</right_flank>
</contributing_site>
<contributing_site sequence_id="sequence_33" position="167" strand="minus" pvalue="6.13e-06" >
<left_flank>TGATGATGGG</left_flank>
<site>
<letter_ref letter_id="C"/>
<letter_ref letter_id="G"/>
<letter_ref letter_id="G"/>
<letter_ref letter_id="C"/>
<letter_ref letter_id="G"/>
<letter_ref letter_id="A"/>
<letter_ref letter_id="C"/>
<letter_ref letter_id="A"/>
<letter_ref letter_id="C"/>
<letter_ref letter_id="C"/>
<letter_ref letter_id="G"/>
<letter_ref letter_id="T"/>
<letter_ref letter_id="C"/>
<letter_ref letter_id="A"/>
<letter_ref letter_id="A"/>
<letter_ref letter_id="G"/>
<letter_ref letter_id="A"/>
<letter_ref letter_id="T"/>
<letter_ref letter_id="C"/>
<letter_ref letter_id="G"/>
</site>
<right_flank>GCGTGCCGGC</right_flank>
</contributing_site>
<contributing_site sequence_id="sequence_29" position="159" strand="plus" pvalue="6.13e-06" >
<left_flank>GCCCCGATGG</left_flank>
<site>
<letter_ref letter_id="C"/>
<letter_ref letter_id="G"/>
<letter_ref letter_id="G"/>
<letter_ref letter_id="C"/>
<letter_ref letter_id="C"/>
<letter_ref letter_id="G"/>
<letter_ref letter_id="C"/>
<letter_ref letter_id="C"/>
<letter_ref letter_id="T"/>
<letter_ref letter_id="C"/>
<letter_ref letter_id="C"/>
<letter_ref letter_id="A"/>
<letter_ref letter_id="C"/>
<letter_ref letter_id="A"/>
<letter_ref letter_id="C"/>
<letter_ref letter_id="C"/>
<letter_ref letter_id="C"/>
<letter_ref letter_id="G"/>
<letter_ref letter_id="C"/>
<letter_ref letter_id="C"/>
</site>
<right_flank>CGTTCTTCCG</right_flank>
</contributing_site>
<contributing_site sequence_id="sequence_42" position="458" strand="plus" pvalue="7.29e-06" >
<left_flank>ATGGCACGTT</left_flank>
<site>
<letter_ref letter_id="C"/>
<letter_ref letter_id="G"/>
<letter_ref letter_id="T"/>
<letter_ref letter_id="C"/>
<letter_ref letter_id="G"/>
<letter_ref letter_id="C"/>
<letter_ref letter_id="C"/>
<letter_ref letter_id="A"/>
<letter_ref letter_id="G"/>
<letter_ref letter_id="G"/>
<letter_ref letter_id="G"/>
<letter_ref letter_id="G"/>
<letter_ref letter_id="C"/>
<letter_ref letter_id="A"/>
<letter_ref letter_id="C"/>
<letter_ref letter_id="C"/>
<letter_ref letter_id="C"/>
<letter_ref letter_id="G"/>
<letter_ref letter_id="G"/>
<letter_ref letter_id="G"/>
</site>
<right_flank>TGACCTACCA</right_flank>
</contributing_site>
<contributing_site sequence_id="sequence_28" position="86" strand="minus" pvalue="7.29e-06" >
<left_flank>GGGCTTGCAC</left_flank>
<site>
<letter_ref letter_id="A"/>
<letter_ref letter_id="G"/>
<letter_ref letter_id="G"/>
<letter_ref letter_id="C"/>
<letter_ref letter_id="G"/>
<letter_ref letter_id="C"/>
<letter_ref letter_id="C"/>
<letter_ref letter_id="C"/>
<letter_ref letter_id="C"/>
<letter_ref letter_id="C"/>
<letter_ref letter_id="G"/>
<letter_ref letter_id="C"/>
<letter_ref letter_id="C"/>
<letter_ref letter_id="G"/>
<letter_ref letter_id="G"/>
<letter_ref letter_id="C"/>
<letter_ref letter_id="C"/>
<letter_ref letter_id="T"/>
<letter_ref letter_id="C"/>
<letter_ref letter_id="C"/>
</site>
<right_flank>GATCCCGATC</right_flank>
</contributing_site>
<contributing_site sequence_id="sequence_4" position="292" strand="minus" pvalue="7.29e-06" >
<left_flank>CAGACTACGC</left_flank>
<site>
<letter_ref letter_id="C"/>
<letter_ref letter_id="C"/>
<letter_ref letter_id="G"/>
<letter_ref letter_id="G"/>
<letter_ref letter_id="G"/>
<letter_ref letter_id="C"/>
<letter_ref letter_id="G"/>
<letter_ref letter_id="A"/>
<letter_ref letter_id="T"/>
<letter_ref letter_id="C"/>
<letter_ref letter_id="G"/>
<letter_ref letter_id="A"/>
<letter_ref letter_id="C"/>
<letter_ref letter_id="G"/>
<letter_ref letter_id="A"/>
<letter_ref letter_id="C"/>
<letter_ref letter_id="G"/>
<letter_ref letter_id="G"/>
<letter_ref letter_id="C"/>
<letter_ref letter_id="C"/>
</site>
<right_flank>TCTACCGCGC</right_flank>
</contributing_site>
<contributing_site sequence_id="sequence_24" position="486" strand="minus" pvalue="8.62e-06" >
<left_flank>AAAGCGCAGG</left_flank>
<site>
<letter_ref letter_id="C"/>
<letter_ref letter_id="G"/>
<letter_ref letter_id="C"/>
<letter_ref letter_id="C"/>
<letter_ref letter_id="C"/>
<letter_ref letter_id="A"/>
<letter_ref letter_id="C"/>
<letter_ref letter_id="G"/>
<letter_ref letter_id="G"/>
<letter_ref letter_id="C"/>
<letter_ref letter_id="A"/>
<letter_ref letter_id="A"/>
<letter_ref letter_id="C"/>
<letter_ref letter_id="C"/>
<letter_ref letter_id="G"/>
<letter_ref letter_id="C"/>
<letter_ref letter_id="G"/>
<letter_ref letter_id="A"/>
<letter_ref letter_id="C"/>
<letter_ref letter_id="G"/>
</site>
<right_flank>TACAGCAACC</right_flank>
</contributing_site>
<contributing_site sequence_id="sequence_24" position="205" strand="plus" pvalue="1.02e-05" >
<left_flank>TGGAGCTGGT</left_flank>
<site>
<letter_ref letter_id="C"/>
<letter_ref letter_id="C"/>
<letter_ref letter_id="G"/>
<letter_ref letter_id="C"/>
<letter_ref letter_id="T"/>
<letter_ref letter_id="A"/>
<letter_ref letter_id="C"/>
<letter_ref letter_id="G"/>
<letter_ref letter_id="C"/>
<letter_ref letter_id="C"/>
<letter_ref letter_id="G"/>
<letter_ref letter_id="A"/>
<letter_ref letter_id="C"/>
<letter_ref letter_id="G"/>
<letter_ref letter_id="C"/>
<letter_ref letter_id="G"/>
<letter_ref letter_id="C"/>
<letter_ref letter_id="G"/>
<letter_ref letter_id="G"/>
<letter_ref letter_id="G"/>
</site>
<right_flank>ACTGGTGCCT</right_flank>
</contributing_site>
<contributing_site sequence_id="sequence_19" position="314" strand="plus" pvalue="1.02e-05" >
<left_flank>GCGACTCCGA</left_flank>
<site>
<letter_ref letter_id="C"/>
<letter_ref letter_id="T"/>
<letter_ref letter_id="C"/>
<letter_ref letter_id="C"/>
<letter_ref letter_id="G"/>
<letter_ref letter_id="A"/>
<letter_ref letter_id="C"/>
<letter_ref letter_id="T"/>
<letter_ref letter_id="C"/>
<letter_ref letter_id="C"/>
<letter_ref letter_id="G"/>
<letter_ref letter_id="G"/>
<letter_ref letter_id="C"/>
<letter_ref letter_id="A"/>
<letter_ref letter_id="G"/>
<letter_ref letter_id="C"/>
<letter_ref letter_id="G"/>
<letter_ref letter_id="A"/>
<letter_ref letter_id="C"/>
<letter_ref letter_id="G"/>
</site>
<right_flank>ATGCCCGCGC</right_flank>
</contributing_site>
<contributing_site sequence_id="sequence_40" position="214" strand="plus" pvalue="1.19e-05" >
<left_flank>CCACCGGCAC</left_flank>
<site>
<letter_ref letter_id="C"/>
<letter_ref letter_id="G"/>
<letter_ref letter_id="G"/>
<letter_ref letter_id="C"/>
<letter_ref letter_id="A"/>
<letter_ref letter_id="C"/>
<letter_ref letter_id="C"/>
<letter_ref letter_id="G"/>
<letter_ref letter_id="G"/>
<letter_ref letter_id="C"/>
<letter_ref letter_id="A"/>
<letter_ref letter_id="C"/>
<letter_ref letter_id="C"/>
<letter_ref letter_id="G"/>
<letter_ref letter_id="C"/>
<letter_ref letter_id="C"/>
<letter_ref letter_id="G"/>
<letter_ref letter_id="C"/>
<letter_ref letter_id="C"/>
<letter_ref letter_id="G"/>
</site>
<right_flank>CATGCGACAC</right_flank>
</contributing_site>
<contributing_site sequence_id="sequence_35" position="380" strand="minus" pvalue="1.19e-05" >
<left_flank>ACAGGTACGT</left_flank>
<site>
<letter_ref letter_id="C"/>
<letter_ref letter_id="G"/>
<letter_ref letter_id="G"/>
<letter_ref letter_id="C"/>
<letter_ref letter_id="C"/>
<letter_ref letter_id="G"/>
<letter_ref letter_id="C"/>
<letter_ref letter_id="G"/>
<letter_ref letter_id="G"/>
<letter_ref letter_id="C"/>
<letter_ref letter_id="G"/>
<letter_ref letter_id="G"/>
<letter_ref letter_id="C"/>
<letter_ref letter_id="A"/>
<letter_ref letter_id="C"/>
<letter_ref letter_id="C"/>
<letter_ref letter_id="G"/>
<letter_ref letter_id="C"/>
<letter_ref letter_id="C"/>
<letter_ref letter_id="C"/>
</site>
<right_flank>ACTCCACGAG</right_flank>
</contributing_site>
<contributing_site sequence_id="sequence_35" position="125" strand="minus" pvalue="1.19e-05" >
<left_flank>GAACGACGCG</left_flank>
<site>
<letter_ref letter_id="C"/>
<letter_ref letter_id="G"/>
<letter_ref letter_id="G"/>
<letter_ref letter_id="C"/>
<letter_ref letter_id="G"/>
<letter_ref letter_id="C"/>
<letter_ref letter_id="C"/>
<letter_ref letter_id="G"/>
<letter_ref letter_id="G"/>
<letter_ref letter_id="G"/>
<letter_ref letter_id="T"/>
<letter_ref letter_id="G"/>
<letter_ref letter_id="C"/>
<letter_ref letter_id="C"/>
<letter_ref letter_id="C"/>
<letter_ref letter_id="C"/>
<letter_ref letter_id="G"/>
<letter_ref letter_id="G"/>
<letter_ref letter_id="C"/>
<letter_ref letter_id="G"/>
</site>
<right_flank>GGAGCTGACT</right_flank>
</contributing_site>
<contributing_site sequence_id="sequence_33" position="553" strand="minus" pvalue="1.19e-05" >
<left_flank>GGAGGACGAC</left_flank>
<site>
<letter_ref letter_id="C"/>
<letter_ref letter_id="G"/>
<letter_ref letter_id="C"/>
<letter_ref letter_id="C"/>
<letter_ref letter_id="A"/>
<letter_ref letter_id="C"/>
<letter_ref letter_id="C"/>
<letter_ref letter_id="A"/>
<letter_ref letter_id="C"/>
<letter_ref letter_id="C"/>
<letter_ref letter_id="A"/>
<letter_ref letter_id="C"/>
<letter_ref letter_id="C"/>
<letter_ref letter_id="A"/>
<letter_ref letter_id="T"/>
<letter_ref letter_id="C"/>
<letter_ref letter_id="A"/>
<letter_ref letter_id="G"/>
<letter_ref letter_id="G"/>
<letter_ref letter_id="C"/>
</site>
<right_flank>CGGAGGAGAC</right_flank>
</contributing_site>
<contributing_site sequence_id="sequence_30" position="68" strand="plus" pvalue="1.19e-05" >
<left_flank>TCCACAGAGC</left_flank>
<site>
<letter_ref letter_id="C"/>
<letter_ref letter_id="G"/>
<letter_ref letter_id="G"/>
<letter_ref letter_id="G"/>
<letter_ref letter_id="G"/>
<letter_ref letter_id="A"/>
<letter_ref letter_id="C"/>
<letter_ref letter_id="G"/>
<letter_ref letter_id="C"/>
<letter_ref letter_id="C"/>
<letter_ref letter_id="G"/>
<letter_ref letter_id="C"/>
<letter_ref letter_id="C"/>
<letter_ref letter_id="G"/>
<letter_ref letter_id="C"/>
<letter_ref letter_id="G"/>
<letter_ref letter_id="C"/>
<letter_ref letter_id="G"/>
<letter_ref letter_id="G"/>
<letter_ref letter_id="G"/>
</site>
<right_flank>AGCAGGGTCG</right_flank>
</contributing_site>
<contributing_site sequence_id="sequence_20" position="26" strand="plus" pvalue="1.19e-05" >
<left_flank>AATTAAACGC</left_flank>
<site>
<letter_ref letter_id="C"/>
<letter_ref letter_id="G"/>
<letter_ref letter_id="G"/>
<letter_ref letter_id="C"/>
<letter_ref letter_id="G"/>
<letter_ref letter_id="A"/>
<letter_ref letter_id="G"/>
<letter_ref letter_id="A"/>
<letter_ref letter_id="G"/>
<letter_ref letter_id="C"/>
<letter_ref letter_id="C"/>
<letter_ref letter_id="G"/>
<letter_ref letter_id="C"/>
<letter_ref letter_id="C"/>
<letter_ref letter_id="C"/>
<letter_ref letter_id="C"/>
<letter_ref letter_id="G"/>
<letter_ref letter_id="G"/>
<letter_ref letter_id="C"/>
<letter_ref letter_id="G"/>
</site>
<right_flank>GAGGGAGCTC</right_flank>
</contributing_site>
<contributing_site sequence_id="sequence_39" position="384" strand="plus" pvalue="1.40e-05" >
<left_flank>AGTCGTGGCG</left_flank>
<site>
<letter_ref letter_id="C"/>
<letter_ref letter_id="G"/>
<letter_ref letter_id="G"/>
<letter_ref letter_id="C"/>
<letter_ref letter_id="G"/>
<letter_ref letter_id="C"/>
<letter_ref letter_id="G"/>
<letter_ref letter_id="C"/>
<letter_ref letter_id="T"/>
<letter_ref letter_id="G"/>
<letter_ref letter_id="G"/>
<letter_ref letter_id="C"/>
<letter_ref letter_id="G"/>
<letter_ref letter_id="G"/>
<letter_ref letter_id="C"/>
<letter_ref letter_id="C"/>
<letter_ref letter_id="G"/>
<letter_ref letter_id="T"/>
<letter_ref letter_id="G"/>
<letter_ref letter_id="G"/>
</site>
<right_flank>AAGACTTGCT</right_flank>
</contributing_site>
<contributing_site sequence_id="sequence_25" position="292" strand="plus" pvalue="1.40e-05" >
<left_flank>CCGGGGATGC</left_flank>
<site>
<letter_ref letter_id="C"/>
<letter_ref letter_id="A"/>
<letter_ref letter_id="C"/>
<letter_ref letter_id="G"/>
<letter_ref letter_id="G"/>
<letter_ref letter_id="C"/>
<letter_ref letter_id="C"/>
<letter_ref letter_id="G"/>
<letter_ref letter_id="C"/>
<letter_ref letter_id="C"/>
<letter_ref letter_id="G"/>
<letter_ref letter_id="C"/>
<letter_ref letter_id="C"/>
<letter_ref letter_id="G"/>
<letter_ref letter_id="C"/>
<letter_ref letter_id="C"/>
<letter_ref letter_id="A"/>
<letter_ref letter_id="A"/>
<letter_ref letter_id="G"/>
<letter_ref letter_id="G"/>
</site>
<right_flank>GAGACGACAG</right_flank>
</contributing_site>
<contributing_site sequence_id="sequence_34" position="163" strand="minus" pvalue="1.63e-05" >
<left_flank>ACGACGTCGG</left_flank>
<site>
<letter_ref letter_id="C"/>
<letter_ref letter_id="A"/>
<letter_ref letter_id="T"/>
<letter_ref letter_id="C"/>
<letter_ref letter_id="C"/>
<letter_ref letter_id="C"/>
<letter_ref letter_id="C"/>
<letter_ref letter_id="G"/>
<letter_ref letter_id="C"/>
<letter_ref letter_id="C"/>
<letter_ref letter_id="G"/>
<letter_ref letter_id="A"/>
<letter_ref letter_id="C"/>
<letter_ref letter_id="T"/>
<letter_ref letter_id="A"/>
<letter_ref letter_id="C"/>
<letter_ref letter_id="C"/>
<letter_ref letter_id="G"/>
<letter_ref letter_id="C"/>
<letter_ref letter_id="C"/>
</site>
<right_flank>ACATGGACGG</right_flank>
</contributing_site>
<contributing_site sequence_id="sequence_27" position="144" strand="minus" pvalue="1.63e-05" >
<left_flank>AGGCCAGCGG</left_flank>
<site>
<letter_ref letter_id="C"/>
<letter_ref letter_id="G"/>
<letter_ref letter_id="G"/>
<letter_ref letter_id="C"/>
<letter_ref letter_id="C"/>
<letter_ref letter_id="G"/>
<letter_ref letter_id="C"/>
<letter_ref letter_id="T"/>
<letter_ref letter_id="T"/>
<letter_ref letter_id="C"/>
<letter_ref letter_id="G"/>
<letter_ref letter_id="T"/>
<letter_ref letter_id="C"/>
<letter_ref letter_id="C"/>
<letter_ref letter_id="C"/>
<letter_ref letter_id="G"/>
<letter_ref letter_id="C"/>
<letter_ref letter_id="G"/>
<letter_ref letter_id="C"/>
<letter_ref letter_id="G"/>
</site>
<right_flank>CCGTCCTCAT</right_flank>
</contributing_site>
<contributing_site sequence_id="sequence_25" position="468" strand="minus" pvalue="1.63e-05" >
<left_flank>CCATGATCTG</left_flank>
<site>
<letter_ref letter_id="C"/>
<letter_ref letter_id="T"/>
<letter_ref letter_id="G"/>
<letter_ref letter_id="C"/>
<letter_ref letter_id="G"/>
<letter_ref letter_id="C"/>
<letter_ref letter_id="C"/>
<letter_ref letter_id="T"/>
<letter_ref letter_id="C"/>
<letter_ref letter_id="C"/>
<letter_ref letter_id="G"/>
<letter_ref letter_id="G"/>
<letter_ref letter_id="G"/>
<letter_ref letter_id="T"/>
<letter_ref letter_id="A"/>
<letter_ref letter_id="C"/>
<letter_ref letter_id="C"/>
<letter_ref letter_id="G"/>
<letter_ref letter_id="G"/>
<letter_ref letter_id="G"/>
</site>
<right_flank>ACGGGATCTC</right_flank>
</contributing_site>
<contributing_site sequence_id="sequence_33" position="81" strand="plus" pvalue="1.90e-05" >
<left_flank>CGCCGCAGTG</left_flank>
<site>
<letter_ref letter_id="C"/>
<letter_ref letter_id="G"/>
<letter_ref letter_id="G"/>
<letter_ref letter_id="C"/>
<letter_ref letter_id="G"/>
<letter_ref letter_id="A"/>
<letter_ref letter_id="C"/>
<letter_ref letter_id="G"/>
<letter_ref letter_id="G"/>
<letter_ref letter_id="C"/>
<letter_ref letter_id="A"/>
<letter_ref letter_id="T"/>
<letter_ref letter_id="C"/>
<letter_ref letter_id="T"/>
<letter_ref letter_id="G"/>
<letter_ref letter_id="C"/>
<letter_ref letter_id="A"/>
<letter_ref letter_id="T"/>
<letter_ref letter_id="C"/>
<letter_ref letter_id="C"/>
</site>
<right_flank>CGGCGATGGC</right_flank>
</contributing_site>
<contributing_site sequence_id="sequence_12" position="50" strand="plus" pvalue="1.90e-05" >
<left_flank>TGACACACGA</left_flank>
<site>
<letter_ref letter_id="C"/>
<letter_ref letter_id="T"/>
<letter_ref letter_id="G"/>
<letter_ref letter_id="C"/>
<letter_ref letter_id="T"/>
<letter_ref letter_id="G"/>
<letter_ref letter_id="G"/>
<letter_ref letter_id="C"/>
<letter_ref letter_id="G"/>
<letter_ref letter_id="C"/>
<letter_ref letter_id="G"/>
<letter_ref letter_id="G"/>
<letter_ref letter_id="C"/>
<letter_ref letter_id="C"/>
<letter_ref letter_id="A"/>
<letter_ref letter_id="C"/>
<letter_ref letter_id="A"/>
<letter_ref letter_id="A"/>
<letter_ref letter_id="C"/>
<letter_ref letter_id="G"/>
</site>
<right_flank>GGCGTAGCGA</right_flank>
</contributing_site>
<contributing_site sequence_id="sequence_42" position="44" strand="plus" pvalue="2.20e-05" >
<left_flank>GGCAGCTCCG</left_flank>
<site>
<letter_ref letter_id="C"/>
<letter_ref letter_id="G"/>
<letter_ref letter_id="A"/>
<letter_ref letter_id="C"/>
<letter_ref letter_id="G"/>
<letter_ref letter_id="C"/>
<letter_ref letter_id="C"/>
<letter_ref letter_id="A"/>
<letter_ref letter_id="T"/>
<letter_ref letter_id="C"/>
<letter_ref letter_id="G"/>
<letter_ref letter_id="G"/>
<letter_ref letter_id="C"/>
<letter_ref letter_id="C"/>
<letter_ref letter_id="T"/>
<letter_ref letter_id="C"/>
<letter_ref letter_id="G"/>
<letter_ref letter_id="T"/>
<letter_ref letter_id="C"/>
<letter_ref letter_id="G"/>
</site>
<right_flank>ACACGCTTGC</right_flank>
</contributing_site>
<contributing_site sequence_id="sequence_35" position="48" strand="plus" pvalue="2.20e-05" >
<left_flank>CCGTCCTGCT</left_flank>
<site>
<letter_ref letter_id="C"/>
<letter_ref letter_id="C"/>
<letter_ref letter_id="G"/>
<letter_ref letter_id="C"/>
<letter_ref letter_id="C"/>
<letter_ref letter_id="A"/>
<letter_ref letter_id="C"/>
<letter_ref letter_id="G"/>
<letter_ref letter_id="C"/>
<letter_ref letter_id="C"/>
<letter_ref letter_id="G"/>
<letter_ref letter_id="G"/>
<letter_ref letter_id="C"/>
<letter_ref letter_id="T"/>
<letter_ref letter_id="C"/>
<letter_ref letter_id="C"/>
<letter_ref letter_id="A"/>
<letter_ref letter_id="A"/>
<letter_ref letter_id="G"/>
<letter_ref letter_id="C"/>
</site>
<right_flank>TCGTCTTCGC</right_flank>
</contributing_site>
<contributing_site sequence_id="sequence_33" position="228" strand="plus" pvalue="2.20e-05" >
<left_flank>TCGGCGACAG</left_flank>
<site>
<letter_ref letter_id="C"/>
<letter_ref letter_id="G"/>
<letter_ref letter_id="C"/>
<letter_ref letter_id="G"/>
<letter_ref letter_id="G"/>
<letter_ref letter_id="G"/>
<letter_ref letter_id="C"/>
<letter_ref letter_id="A"/>
<letter_ref letter_id="T"/>
<letter_ref letter_id="C"/>
<letter_ref letter_id="T"/>
<letter_ref letter_id="G"/>
<letter_ref letter_id="C"/>
<letter_ref letter_id="G"/>
<letter_ref letter_id="G"/>
<letter_ref letter_id="C"/>
<letter_ref letter_id="G"/>
<letter_ref letter_id="G"/>
<letter_ref letter_id="C"/>
<letter_ref letter_id="C"/>
</site>
<right_flank>CGCCGCCCTC</right_flank>
</contributing_site>
<contributing_site sequence_id="sequence_28" position="25" strand="minus" pvalue="2.20e-05" >
<left_flank>CGCCGTGGCT</left_flank>
<site>
<letter_ref letter_id="C"/>
<letter_ref letter_id="C"/>
<letter_ref letter_id="G"/>
<letter_ref letter_id="C"/>
<letter_ref letter_id="G"/>
<letter_ref letter_id="C"/>
<letter_ref letter_id="C"/>
<letter_ref letter_id="A"/>
<letter_ref letter_id="C"/>
<letter_ref letter_id="G"/>
<letter_ref letter_id="G"/>
<letter_ref letter_id="C"/>
<letter_ref letter_id="G"/>
<letter_ref letter_id="G"/>
<letter_ref letter_id="A"/>
<letter_ref letter_id="C"/>
<letter_ref letter_id="G"/>
<letter_ref letter_id="A"/>
<letter_ref letter_id="G"/>
<letter_ref letter_id="C"/>
</site>
<right_flank>TTGAGGAGCG</right_flank>
</contributing_site>
<contributing_site sequence_id="sequence_42" position="551" strand="plus" pvalue="2.54e-05" >
<left_flank>TCCGGCCTGG</left_flank>
<site>
<letter_ref letter_id="C"/>
<letter_ref letter_id="C"/>
<letter_ref letter_id="G"/>
<letter_ref letter_id="C"/>
<letter_ref letter_id="T"/>
<letter_ref letter_id="G"/>
<letter_ref letter_id="G"/>
<letter_ref letter_id="C"/>
<letter_ref letter_id="T"/>
<letter_ref letter_id="C"/>
<letter_ref letter_id="C"/>
<letter_ref letter_id="A"/>
<letter_ref letter_id="C"/>
<letter_ref letter_id="G"/>
<letter_ref letter_id="A"/>
<letter_ref letter_id="C"/>
<letter_ref letter_id="G"/>
<letter_ref letter_id="G"/>
<letter_ref letter_id="C"/>
<letter_ref letter_id="C"/>
</site>
<right_flank>GGTTCGTGCC</right_flank>
</contributing_site>
<contributing_site sequence_id="sequence_42" position="388" strand="minus" pvalue="2.54e-05" >
<left_flank>TGGAGTCGAA</left_flank>
<site>
<letter_ref letter_id="C"/>
<letter_ref letter_id="T"/>
<letter_ref letter_id="G"/>
<letter_ref letter_id="C"/>
<letter_ref letter_id="A"/>
<letter_ref letter_id="C"/>
<letter_ref letter_id="C"/>
<letter_ref letter_id="G"/>
<letter_ref letter_id="G"/>
<letter_ref letter_id="C"/>
<letter_ref letter_id="G"/>
<letter_ref letter_id="G"/>
<letter_ref letter_id="G"/>
<letter_ref letter_id="A"/>
<letter_ref letter_id="A"/>
<letter_ref letter_id="C"/>
<letter_ref letter_id="A"/>
<letter_ref letter_id="G"/>
<letter_ref letter_id="C"/>
<letter_ref letter_id="C"/>
</site>
<right_flank>GCATGCACTC</right_flank>
</contributing_site>
<contributing_site sequence_id="sequence_25" position="268" strand="plus" pvalue="2.54e-05" >
<left_flank>AGAAGAACAA</left_flank>
<site>
<letter_ref letter_id="G"/>
<letter_ref letter_id="A"/>
<letter_ref letter_id="C"/>
<letter_ref letter_id="C"/>
<letter_ref letter_id="G"/>
<letter_ref letter_id="C"/>
<letter_ref letter_id="C"/>
<letter_ref letter_id="G"/>
<letter_ref letter_id="C"/>
<letter_ref letter_id="C"/>
<letter_ref letter_id="G"/>
<letter_ref letter_id="C"/>
<letter_ref letter_id="C"/>
<letter_ref letter_id="G"/>
<letter_ref letter_id="C"/>
<letter_ref letter_id="C"/>
<letter_ref letter_id="G"/>
<letter_ref letter_id="G"/>
<letter_ref letter_id="G"/>
<letter_ref letter_id="G"/>
</site>
<right_flank>ATGCCACGGC</right_flank>
</contributing_site>
<contributing_site sequence_id="sequence_5" position="401" strand="minus" pvalue="2.54e-05" >
<left_flank>GGCACAGAGG</left_flank>
<site>
<letter_ref letter_id="C"/>
<letter_ref letter_id="G"/>
<letter_ref letter_id="A"/>
<letter_ref letter_id="G"/>
<letter_ref letter_id="G"/>
<letter_ref letter_id="C"/>
<letter_ref letter_id="C"/>
<letter_ref letter_id="C"/>
<letter_ref letter_id="G"/>
<letter_ref letter_id="C"/>
<letter_ref letter_id="G"/>
<letter_ref letter_id="A"/>
<letter_ref letter_id="C"/>
<letter_ref letter_id="G"/>
<letter_ref letter_id="C"/>
<letter_ref letter_id="C"/>
<letter_ref letter_id="G"/>
<letter_ref letter_id="A"/>
<letter_ref letter_id="G"/>
<letter_ref letter_id="C"/>
</site>
<right_flank>GTGGGAGCGT</right_flank>
</contributing_site>
<contributing_site sequence_id="sequence_42" position="422" strand="plus" pvalue="2.93e-05" >
<left_flank>ACTCCAAGTT</left_flank>
<site>
<letter_ref letter_id="C"/>
<letter_ref letter_id="G"/>
<letter_ref letter_id="C"/>
<letter_ref letter_id="C"/>
<letter_ref letter_id="G"/>
<letter_ref letter_id="C"/>
<letter_ref letter_id="C"/>
<letter_ref letter_id="G"/>
<letter_ref letter_id="G"/>
<letter_ref letter_id="A"/>
<letter_ref letter_id="G"/>
<letter_ref letter_id="A"/>
<letter_ref letter_id="C"/>
<letter_ref letter_id="G"/>
<letter_ref letter_id="A"/>
<letter_ref letter_id="C"/>
<letter_ref letter_id="A"/>
<letter_ref letter_id="T"/>
<letter_ref letter_id="G"/>
<letter_ref letter_id="C"/>
</site>
<right_flank>TCCCGGATGG</right_flank>
</contributing_site>
<contributing_site sequence_id="sequence_39" position="224" strand="minus" pvalue="2.93e-05" >
<left_flank>ACCATTCTCG</left_flank>
<site>
<letter_ref letter_id="C"/>
<letter_ref letter_id="T"/>
<letter_ref letter_id="C"/>
<letter_ref letter_id="C"/>
<letter_ref letter_id="A"/>
<letter_ref letter_id="G"/>
<letter_ref letter_id="C"/>
<letter_ref letter_id="G"/>
<letter_ref letter_id="T"/>
<letter_ref letter_id="C"/>
<letter_ref letter_id="G"/>
<letter_ref letter_id="A"/>
<letter_ref letter_id="G"/>
<letter_ref letter_id="T"/>
<letter_ref letter_id="C"/>
<letter_ref letter_id="C"/>
<letter_ref letter_id="A"/>
<letter_ref letter_id="A"/>
<letter_ref letter_id="C"/>
<letter_ref letter_id="C"/>
</site>
<right_flank>TCCGAAGCTC</right_flank>
</contributing_site>
<contributing_site sequence_id="sequence_35" position="75" strand="plus" pvalue="2.93e-05" >
<left_flank>AGCTCGTCTT</left_flank>
<site>
<letter_ref letter_id="C"/>
<letter_ref letter_id="G"/>
<letter_ref letter_id="C"/>
<letter_ref letter_id="C"/>
<letter_ref letter_id="G"/>
<letter_ref letter_id="A"/>
<letter_ref letter_id="C"/>
<letter_ref letter_id="C"/>
<letter_ref letter_id="C"/>
<letter_ref letter_id="G"/>
<letter_ref letter_id="G"/>
<letter_ref letter_id="C"/>
<letter_ref letter_id="G"/>
<letter_ref letter_id="A"/>
<letter_ref letter_id="G"/>
<letter_ref letter_id="C"/>
<letter_ref letter_id="A"/>
<letter_ref letter_id="T"/>
<letter_ref letter_id="G"/>
<letter_ref letter_id="C"/>
</site>
<right_flank>CGCTCGTCCG</right_flank>
</contributing_site>
<contributing_site sequence_id="sequence_25" position="391" strand="plus" pvalue="2.93e-05" >
<left_flank>AGCGCGTGGA</left_flank>
<site>
<letter_ref letter_id="C"/>
<letter_ref letter_id="G"/>
<letter_ref letter_id="C"/>
<letter_ref letter_id="G"/>
<letter_ref letter_id="G"/>
<letter_ref letter_id="C"/>
<letter_ref letter_id="G"/>
<letter_ref letter_id="A"/>
<letter_ref letter_id="G"/>
<letter_ref letter_id="C"/>
<letter_ref letter_id="A"/>
<letter_ref letter_id="T"/>
<letter_ref letter_id="C"/>
<letter_ref letter_id="C"/>
<letter_ref letter_id="A"/>
<letter_ref letter_id="C"/>
<letter_ref letter_id="A"/>
<letter_ref letter_id="T"/>
<letter_ref letter_id="C"/>
<letter_ref letter_id="C"/>
</site>
<right_flank>GCCCGGATGG</right_flank>
</contributing_site>
<contributing_site sequence_id="sequence_19" position="367" strand="minus" pvalue="2.93e-05" >
<left_flank>CGCTGGACTT</left_flank>
<site>
<letter_ref letter_id="G"/>
<letter_ref letter_id="G"/>
<letter_ref letter_id="G"/>
<letter_ref letter_id="C"/>
<letter_ref letter_id="T"/>
<letter_ref letter_id="C"/>
<letter_ref letter_id="C"/>
<letter_ref letter_id="A"/>
<letter_ref letter_id="C"/>
<letter_ref letter_id="C"/>
<letter_ref letter_id="C"/>
<letter_ref letter_id="A"/>
<letter_ref letter_id="C"/>
<letter_ref letter_id="G"/>
<letter_ref letter_id="A"/>
<letter_ref letter_id="C"/>
<letter_ref letter_id="C"/>
<letter_ref letter_id="T"/>
<letter_ref letter_id="G"/>
<letter_ref letter_id="C"/>
</site>
<right_flank>ACCGGATGGC</right_flank>
</contributing_site>
<contributing_site sequence_id="sequence_4" position="98" strand="plus" pvalue="2.93e-05" >
<left_flank>GCTGCTCCCG</left_flank>
<site>
<letter_ref letter_id="C"/>
<letter_ref letter_id="T"/>
<letter_ref letter_id="C"/>
<letter_ref letter_id="C"/>
<letter_ref letter_id="G"/>
<letter_ref letter_id="A"/>
<letter_ref letter_id="G"/>
<letter_ref letter_id="T"/>
<letter_ref letter_id="C"/>
<letter_ref letter_id="C"/>
<letter_ref letter_id="G"/>
<letter_ref letter_id="T"/>
<letter_ref letter_id="C"/>
<letter_ref letter_id="A"/>
<letter_ref letter_id="G"/>
<letter_ref letter_id="C"/>
<letter_ref letter_id="C"/>
<letter_ref letter_id="A"/>
<letter_ref letter_id="C"/>
<letter_ref letter_id="G"/>
</site>
<right_flank>GGTGCGCCTG</right_flank>
</contributing_site>
<contributing_site sequence_id="sequence_4" position="2" strand="plus" pvalue="2.93e-05" >
<left_flank>AC</left_flank>
<site>
<letter_ref letter_id="C"/>
<letter_ref letter_id="A"/>
<letter_ref letter_id="C"/>
<letter_ref letter_id="C"/>
<letter_ref letter_id="A"/>
<letter_ref letter_id="C"/>
<letter_ref letter_id="C"/>
<letter_ref letter_id="C"/>
<letter_ref letter_id="G"/>
<letter_ref letter_id="C"/>
<letter_ref letter_id="A"/>
<letter_ref letter_id="G"/>
<letter_ref letter_id="C"/>
<letter_ref letter_id="G"/>
<letter_ref letter_id="G"/>
<letter_ref letter_id="C"/>
<letter_ref letter_id="A"/>
<letter_ref letter_id="G"/>
<letter_ref letter_id="C"/>
<letter_ref letter_id="C"/>
</site>
<right_flank>GCTCGTTCTG</right_flank>
</contributing_site>
<contributing_site sequence_id="sequence_42" position="323" strand="plus" pvalue="3.36e-05" >
<left_flank>GAGACGGCCA</left_flank>
<site>
<letter_ref letter_id="C"/>
<letter_ref letter_id="G"/>
<letter_ref letter_id="C"/>
<letter_ref letter_id="C"/>
<letter_ref letter_id="G"/>
<letter_ref letter_id="C"/>
<letter_ref letter_id="C"/>
<letter_ref letter_id="A"/>
<letter_ref letter_id="C"/>
<letter_ref letter_id="C"/>
<letter_ref letter_id="T"/>
<letter_ref letter_id="C"/>
<letter_ref letter_id="G"/>
<letter_ref letter_id="G"/>
<letter_ref letter_id="A"/>
<letter_ref letter_id="G"/>
<letter_ref letter_id="A"/>
<letter_ref letter_id="A"/>
<letter_ref letter_id="G"/>
<letter_ref letter_id="C"/>
</site>
<right_flank>TCAAGGACAT</right_flank>
</contributing_site>
<contributing_site sequence_id="sequence_28" position="138" strand="plus" pvalue="3.36e-05" >
<left_flank>CCGGCCCTTC</left_flank>
<site>
<letter_ref letter_id="C"/>
<letter_ref letter_id="G"/>
<letter_ref letter_id="G"/>
<letter_ref letter_id="G"/>
<letter_ref letter_id="A"/>
<letter_ref letter_id="C"/>
<letter_ref letter_id="G"/>
<letter_ref letter_id="A"/>
<letter_ref letter_id="G"/>
<letter_ref letter_id="C"/>
<letter_ref letter_id="G"/>
<letter_ref letter_id="G"/>
<letter_ref letter_id="C"/>
<letter_ref letter_id="T"/>
<letter_ref letter_id="A"/>
<letter_ref letter_id="C"/>
<letter_ref letter_id="C"/>
<letter_ref letter_id="A"/>
<letter_ref letter_id="C"/>
<letter_ref letter_id="G"/>
</site>
<right_flank>CTCGCGGGGT</right_flank>
</contributing_site>
<contributing_site sequence_id="sequence_42" position="599" strand="minus" pvalue="3.85e-05" >
<left_flank>CAGACGCGCA</left_flank>
<site>
<letter_ref letter_id="C"/>
<letter_ref letter_id="G"/>
<letter_ref letter_id="C"/>
<letter_ref letter_id="C"/>
<letter_ref letter_id="G"/>
<letter_ref letter_id="C"/>
<letter_ref letter_id="C"/>
<letter_ref letter_id="C"/>
<letter_ref letter_id="T"/>
<letter_ref letter_id="G"/>
<letter_ref letter_id="G"/>
<letter_ref letter_id="A"/>
<letter_ref letter_id="A"/>
<letter_ref letter_id="G"/>
<letter_ref letter_id="A"/>
<letter_ref letter_id="C"/>
<letter_ref letter_id="C"/>
<letter_ref letter_id="G"/>
<letter_ref letter_id="G"/>
<letter_ref letter_id="G"/>
</site>
<right_flank>TACCGGTAGG</right_flank>
</contributing_site>
<contributing_site sequence_id="sequence_33" position="317" strand="minus" pvalue="3.85e-05" >
<left_flank>GCGCGGACTC</left_flank>
<site>
<letter_ref letter_id="C"/>
<letter_ref letter_id="G"/>
<letter_ref letter_id="C"/>
<letter_ref letter_id="C"/>
<letter_ref letter_id="G"/>
<letter_ref letter_id="G"/>
<letter_ref letter_id="C"/>
<letter_ref letter_id="G"/>
<letter_ref letter_id="T"/>
<letter_ref letter_id="T"/>
<letter_ref letter_id="G"/>
<letter_ref letter_id="A"/>
<letter_ref letter_id="C"/>
<letter_ref letter_id="C"/>
<letter_ref letter_id="C"/>
<letter_ref letter_id="C"/>
<letter_ref letter_id="A"/>
<letter_ref letter_id="G"/>
<letter_ref letter_id="C"/>
<letter_ref letter_id="C"/>
</site>
<right_flank>CTGCCGACTT</right_flank>
</contributing_site>
<contributing_site sequence_id="sequence_9" position="196" strand="plus" pvalue="3.85e-05" >
<left_flank>TGACGGTCTC</left_flank>
<site>
<letter_ref letter_id="C"/>
<letter_ref letter_id="G"/>
<letter_ref letter_id="C"/>
<letter_ref letter_id="C"/>
<letter_ref letter_id="T"/>
<letter_ref letter_id="C"/>
<letter_ref letter_id="G"/>
<letter_ref letter_id="C"/>
<letter_ref letter_id="C"/>
<letter_ref letter_id="C"/>
<letter_ref letter_id="G"/>
<letter_ref letter_id="A"/>
<letter_ref letter_id="C"/>
<letter_ref letter_id="C"/>
<letter_ref letter_id="C"/>
<letter_ref letter_id="T"/>
<letter_ref letter_id="A"/>
<letter_ref letter_id="G"/>
<letter_ref letter_id="G"/>
<letter_ref letter_id="G"/>
</site>
<right_flank>CTCGGACTCA</right_flank>
</contributing_site>
<contributing_site sequence_id="sequence_35" position="296" strand="minus" pvalue="4.41e-05" >
<left_flank>CGCCCTTGGG</left_flank>
<site>
<letter_ref letter_id="C"/>
<letter_ref letter_id="G"/>
<letter_ref letter_id="C"/>
<letter_ref letter_id="C"/>
<letter_ref letter_id="G"/>
<letter_ref letter_id="A"/>
<letter_ref letter_id="C"/>
<letter_ref letter_id="G"/>
<letter_ref letter_id="T"/>
<letter_ref letter_id="C"/>
<letter_ref letter_id="G"/>
<letter_ref letter_id="T"/>
<letter_ref letter_id="G"/>
<letter_ref letter_id="C"/>
<letter_ref letter_id="C"/>
<letter_ref letter_id="G"/>
<letter_ref letter_id="G"/>
<letter_ref letter_id="A"/>
<letter_ref letter_id="G"/>
<letter_ref letter_id="G"/>
</site>
<right_flank>TGTAATTGAG</right_flank>
</contributing_site>
<contributing_site sequence_id="sequence_35" position="216" strand="minus" pvalue="4.41e-05" >
<left_flank>AACTCCGGGT</left_flank>
<site>
<letter_ref letter_id="C"/>
<letter_ref letter_id="A"/>
<letter_ref letter_id="C"/>
<letter_ref letter_id="C"/>
<letter_ref letter_id="C"/>
<letter_ref letter_id="C"/>
<letter_ref letter_id="C"/>
<letter_ref letter_id="G"/>
<letter_ref letter_id="T"/>
<letter_ref letter_id="C"/>
<letter_ref letter_id="G"/>
<letter_ref letter_id="A"/>
<letter_ref letter_id="G"/>
<letter_ref letter_id="G"/>
<letter_ref letter_id="A"/>
<letter_ref letter_id="G"/>
<letter_ref letter_id="C"/>
<letter_ref letter_id="G"/>
<letter_ref letter_id="C"/>
<letter_ref letter_id="C"/>
</site>
<right_flank>TCGTACGTCA</right_flank>
</contributing_site>
<contributing_site sequence_id="sequence_35" position="185" strand="plus" pvalue="4.41e-05" >
<left_flank>ACGGAGTTCC</left_flank>
<site>
<letter_ref letter_id="C"/>
<letter_ref letter_id="C"/>
<letter_ref letter_id="G"/>
<letter_ref letter_id="C"/>
<letter_ref letter_id="G"/>
<letter_ref letter_id="G"/>
<letter_ref letter_id="C"/>
<letter_ref letter_id="G"/>
<letter_ref letter_id="G"/>
<letter_ref letter_id="C"/>
<letter_ref letter_id="G"/>
<letter_ref letter_id="C"/>
<letter_ref letter_id="C"/>
<letter_ref letter_id="T"/>
<letter_ref letter_id="G"/>
<letter_ref letter_id="G"/>
<letter_ref letter_id="G"/>
<letter_ref letter_id="G"/>
<letter_ref letter_id="C"/>
<letter_ref letter_id="G"/>
</site>
<right_flank>CTGACGTACG</right_flank>
</contributing_site>
<contributing_site sequence_id="sequence_33" position="402" strand="minus" pvalue="4.41e-05" >
<left_flank>GGCCTCTTCC</left_flank>
<site>
<letter_ref letter_id="C"/>
<letter_ref letter_id="G"/>
<letter_ref letter_id="C"/>
<letter_ref letter_id="C"/>
<letter_ref letter_id="A"/>
<letter_ref letter_id="G"/>
<letter_ref letter_id="C"/>
<letter_ref letter_id="C"/>
<letter_ref letter_id="C"/>
<letter_ref letter_id="G"/>
<letter_ref letter_id="G"/>
<letter_ref letter_id="T"/>
<letter_ref letter_id="C"/>
<letter_ref letter_id="A"/>
<letter_ref letter_id="T"/>
<letter_ref letter_id="C"/>
<letter_ref letter_id="G"/>
<letter_ref letter_id="T"/>
<letter_ref letter_id="C"/>
<letter_ref letter_id="G"/>
</site>
<right_flank>TCGTCGGACG</right_flank>
</contributing_site>
<contributing_site sequence_id="sequence_33" position="104" strand="minus" pvalue="4.41e-05" >
<left_flank>TTGGCCCGCC</left_flank>
<site>
<letter_ref letter_id="G"/>
<letter_ref letter_id="T"/>
<letter_ref letter_id="G"/>
<letter_ref letter_id="C"/>
<letter_ref letter_id="G"/>
<letter_ref letter_id="C"/>
<letter_ref letter_id="G"/>
<letter_ref letter_id="T"/>
<letter_ref letter_id="T"/>
<letter_ref letter_id="C"/>
<letter_ref letter_id="G"/>
<letter_ref letter_id="A"/>
<letter_ref letter_id="C"/>
<letter_ref letter_id="G"/>
<letter_ref letter_id="C"/>
<letter_ref letter_id="C"/>
<letter_ref letter_id="A"/>
<letter_ref letter_id="T"/>
<letter_ref letter_id="C"/>
<letter_ref letter_id="G"/>
</site>
<right_flank>CCGGGATGCA</right_flank>
</contributing_site>
<contributing_site sequence_id="sequence_31" position="41" strand="minus" pvalue="4.41e-05" >
<left_flank>CCTTGTTGGT</left_flank>
<site>
<letter_ref letter_id="C"/>
<letter_ref letter_id="T"/>
<letter_ref letter_id="C"/>
<letter_ref letter_id="C"/>
<letter_ref letter_id="C"/>
<letter_ref letter_id="G"/>
<letter_ref letter_id="C"/>
<letter_ref letter_id="A"/>
<letter_ref letter_id="G"/>
<letter_ref letter_id="C"/>
<letter_ref letter_id="G"/>
<letter_ref letter_id="A"/>
<letter_ref letter_id="G"/>
<letter_ref letter_id="G"/>
<letter_ref letter_id="A"/>
<letter_ref letter_id="G"/>
<letter_ref letter_id="A"/>
<letter_ref letter_id="G"/>
<letter_ref letter_id="C"/>
<letter_ref letter_id="G"/>
</site>
<right_flank>GCGGTTGGAA</right_flank>
</contributing_site>
<contributing_site sequence_id="sequence_28" position="113" strand="plus" pvalue="4.41e-05" >
<left_flank>CCTGTGCAAG</left_flank>
<site>
<letter_ref letter_id="C"/>
<letter_ref letter_id="C"/>
<letter_ref letter_id="C"/>
<letter_ref letter_id="C"/>
<letter_ref letter_id="G"/>
<letter_ref letter_id="C"/>
<letter_ref letter_id="G"/>
<letter_ref letter_id="C"/>
<letter_ref letter_id="G"/>
<letter_ref letter_id="G"/>
<letter_ref letter_id="G"/>
<letter_ref letter_id="C"/>
<letter_ref letter_id="G"/>
<letter_ref letter_id="G"/>
<letter_ref letter_id="A"/>
<letter_ref letter_id="C"/>
<letter_ref letter_id="C"/>
<letter_ref letter_id="G"/>
<letter_ref letter_id="G"/>
<letter_ref letter_id="C"/>
</site>
<right_flank>CCTTCCGGGA</right_flank>
</contributing_site>
<contributing_site sequence_id="sequence_4" position="361" strand="minus" pvalue="4.41e-05" >
<left_flank>ACCTCGCGGA</left_flank>
<site>
<letter_ref letter_id="G"/>
<letter_ref letter_id="G"/>
<letter_ref letter_id="T"/>
<letter_ref letter_id="C"/>
<letter_ref letter_id="G"/>
<letter_ref letter_id="G"/>
<letter_ref letter_id="G"/>
<letter_ref letter_id="A"/>
<letter_ref letter_id="C"/>
<letter_ref letter_id="G"/>
<letter_ref letter_id="G"/>
<letter_ref letter_id="A"/>
<letter_ref letter_id="C"/>
<letter_ref letter_id="G"/>
<letter_ref letter_id="C"/>
<letter_ref letter_id="C"/>
<letter_ref letter_id="A"/>
<letter_ref letter_id="A"/>
<letter_ref letter_id="C"/>
<letter_ref letter_id="C"/>
</site>
<right_flank>TCAAGCCGTC</right_flank>
</contributing_site>
<contributing_site sequence_id="sequence_27" position="574" strand="minus" pvalue="5.02e-05" >
<left_flank>GTTTCTCTAG</left_flank>
<site>
<letter_ref letter_id="C"/>
<letter_ref letter_id="C"/>
<letter_ref letter_id="T"/>
<letter_ref letter_id="C"/>
<letter_ref letter_id="T"/>
<letter_ref letter_id="C"/>
<letter_ref letter_id="C"/>
<letter_ref letter_id="T"/>
<letter_ref letter_id="C"/>
<letter_ref letter_id="C"/>
<letter_ref letter_id="A"/>
<letter_ref letter_id="C"/>
<letter_ref letter_id="C"/>
<letter_ref letter_id="C"/>
<letter_ref letter_id="A"/>
<letter_ref letter_id="C"/>
<letter_ref letter_id="C"/>
<letter_ref letter_id="G"/>
<letter_ref letter_id="G"/>
<letter_ref letter_id="C"/>
</site>
<right_flank>CACCGGGCAC</right_flank>
</contributing_site>
<contributing_site sequence_id="sequence_27" position="222" strand="minus" pvalue="5.02e-05" >
<left_flank>AGCACGGGAT</left_flank>
<site>
<letter_ref letter_id="C"/>
<letter_ref letter_id="G"/>
<letter_ref letter_id="A"/>
<letter_ref letter_id="C"/>
<letter_ref letter_id="G"/>
<letter_ref letter_id="C"/>
<letter_ref letter_id="C"/>
<letter_ref letter_id="A"/>
<letter_ref letter_id="C"/>
<letter_ref letter_id="G"/>
<letter_ref letter_id="G"/>
<letter_ref letter_id="G"/>
<letter_ref letter_id="C"/>
<letter_ref letter_id="C"/>
<letter_ref letter_id="G"/>
<letter_ref letter_id="C"/>
<letter_ref letter_id="T"/>
<letter_ref letter_id="A"/>
<letter_ref letter_id="C"/>
<letter_ref letter_id="G"/>
</site>
<right_flank>CGGGGGACTC</right_flank>
</contributing_site>
<contributing_site sequence_id="sequence_26" position="12" strand="minus" pvalue="5.02e-05" >
<left_flank>CGTGTCCTGT</left_flank>
<site>
<letter_ref letter_id="C"/>
<letter_ref letter_id="G"/>
<letter_ref letter_id="T"/>
<letter_ref letter_id="C"/>
<letter_ref letter_id="T"/>
<letter_ref letter_id="G"/>
<letter_ref letter_id="C"/>
<letter_ref letter_id="C"/>
<letter_ref letter_id="C"/>
<letter_ref letter_id="G"/>
<letter_ref letter_id="A"/>
<letter_ref letter_id="G"/>
<letter_ref letter_id="C"/>
<letter_ref letter_id="C"/>
<letter_ref letter_id="C"/>
<letter_ref letter_id="C"/>
<letter_ref letter_id="G"/>
<letter_ref letter_id="A"/>
<letter_ref letter_id="G"/>
<letter_ref letter_id="C"/>
</site>
<right_flank>CCTATAAATA</right_flank>
</contributing_site>
<contributing_site sequence_id="sequence_41" position="64" strand="minus" pvalue="5.71e-05" >
<left_flank>AGAAGCGCTC</left_flank>
<site>
<letter_ref letter_id="C"/>
<letter_ref letter_id="G"/>
<letter_ref letter_id="C"/>
<letter_ref letter_id="C"/>
<letter_ref letter_id="C"/>
<letter_ref letter_id="A"/>
<letter_ref letter_id="C"/>
<letter_ref letter_id="G"/>
<letter_ref letter_id="C"/>
<letter_ref letter_id="C"/>
<letter_ref letter_id="G"/>
<letter_ref letter_id="T"/>
<letter_ref letter_id="C"/>
<letter_ref letter_id="A"/>
<letter_ref letter_id="A"/>
<letter_ref letter_id="G"/>
<letter_ref letter_id="G"/>
<letter_ref letter_id="C"/>
<letter_ref letter_id="C"/>
<letter_ref letter_id="G"/>
</site>
<right_flank>GGAACTTGGC</right_flank>
</contributing_site>
<contributing_site sequence_id="sequence_27" position="102" strand="minus" pvalue="5.71e-05" >
<left_flank>ACCTCGAGCC</left_flank>
<site>
<letter_ref letter_id="C"/>
<letter_ref letter_id="G"/>
<letter_ref letter_id="G"/>
<letter_ref letter_id="G"/>
<letter_ref letter_id="A"/>
<letter_ref letter_id="C"/>
<letter_ref letter_id="C"/>
<letter_ref letter_id="A"/>
<letter_ref letter_id="T"/>
<letter_ref letter_id="G"/>
<letter_ref letter_id="G"/>
<letter_ref letter_id="A"/>
<letter_ref letter_id="C"/>
<letter_ref letter_id="T"/>
<letter_ref letter_id="C"/>
<letter_ref letter_id="C"/>
<letter_ref letter_id="G"/>
<letter_ref letter_id="T"/>
<letter_ref letter_id="G"/>
<letter_ref letter_id="C"/>
</site>
<right_flank>GCTCCGGCCC</right_flank>
</contributing_site>
<contributing_site sequence_id="sequence_42" position="623" strand="plus" pvalue="6.47e-05" >
<left_flank>GCGGCGTGCG</left_flank>
<site>
<letter_ref letter_id="C"/>
<letter_ref letter_id="G"/>
<letter_ref letter_id="T"/>
<letter_ref letter_id="C"/>
<letter_ref letter_id="T"/>
<letter_ref letter_id="G"/>
<letter_ref letter_id="C"/>
<letter_ref letter_id="A"/>
<letter_ref letter_id="T"/>
<letter_ref letter_id="C"/>
<letter_ref letter_id="G"/>
<letter_ref letter_id="G"/>
<letter_ref letter_id="C"/>
<letter_ref letter_id="A"/>
<letter_ref letter_id="G"/>
<letter_ref letter_id="G"/>
<letter_ref letter_id="G"/>
<letter_ref letter_id="A"/>
<letter_ref letter_id="G"/>
<letter_ref letter_id="C"/>
</site>
<right_flank>TCGCCATCAT</right_flank>
</contributing_site>
<contributing_site sequence_id="sequence_35" position="24" strand="plus" pvalue="6.47e-05" >
<left_flank>CGCGCCTGGA</left_flank>
<site>
<letter_ref letter_id="C"/>
<letter_ref letter_id="G"/>
<letter_ref letter_id="C"/>
<letter_ref letter_id="G"/>
<letter_ref letter_id="C"/>
<letter_ref letter_id="G"/>
<letter_ref letter_id="C"/>
<letter_ref letter_id="A"/>
<letter_ref letter_id="C"/>
<letter_ref letter_id="G"/>
<letter_ref letter_id="G"/>
<letter_ref letter_id="T"/>
<letter_ref letter_id="C"/>
<letter_ref letter_id="T"/>
<letter_ref letter_id="C"/>
<letter_ref letter_id="C"/>
<letter_ref letter_id="G"/>
<letter_ref letter_id="T"/>
<letter_ref letter_id="C"/>
<letter_ref letter_id="C"/>
</site>
<right_flank>TGCTCCGCCA</right_flank>
</contributing_site>
<contributing_site sequence_id="sequence_33" position="467" strand="minus" pvalue="6.47e-05" >
<left_flank>TCGCGGAGCT</left_flank>
<site>
<letter_ref letter_id="C"/>
<letter_ref letter_id="T"/>
<letter_ref letter_id="C"/>
<letter_ref letter_id="C"/>
<letter_ref letter_id="T"/>
<letter_ref letter_id="C"/>
<letter_ref letter_id="C"/>
<letter_ref letter_id="A"/>
<letter_ref letter_id="C"/>
<letter_ref letter_id="G"/>
<letter_ref letter_id="G"/>
<letter_ref letter_id="C"/>
<letter_ref letter_id="C"/>
<letter_ref letter_id="A"/>
<letter_ref letter_id="C"/>
<letter_ref letter_id="C"/>
<letter_ref letter_id="A"/>
<letter_ref letter_id="C"/>
<letter_ref letter_id="G"/>
<letter_ref letter_id="G"/>
</site>
<right_flank>GGTGGCAGCT</right_flank>
</contributing_site>
<contributing_site sequence_id="sequence_29" position="246" strand="plus" pvalue="6.47e-05" >
<left_flank>CTGTCGTCGG</left_flank>
<site>
<letter_ref letter_id="A"/>
<letter_ref letter_id="G"/>
<letter_ref letter_id="G"/>
<letter_ref letter_id="C"/>
<letter_ref letter_id="C"/>
<letter_ref letter_id="G"/>
<letter_ref letter_id="C"/>
<letter_ref letter_id="C"/>
<letter_ref letter_id="T"/>
<letter_ref letter_id="C"/>
<letter_ref letter_id="A"/>
<letter_ref letter_id="G"/>
<letter_ref letter_id="C"/>
<letter_ref letter_id="G"/>
<letter_ref letter_id="A"/>
<letter_ref letter_id="C"/>
<letter_ref letter_id="A"/>
<letter_ref letter_id="G"/>
<letter_ref letter_id="C"/>
<letter_ref letter_id="G"/>
</site>
<right_flank>CCTTGCGTCT</right_flank>
</contributing_site>
<contributing_site sequence_id="sequence_29" position="280" strand="plus" pvalue="7.32e-05" >
<left_flank>GCGTCTCCCT</left_flank>
<site>
<letter_ref letter_id="C"/>
<letter_ref letter_id="C"/>
<letter_ref letter_id="T"/>
<letter_ref letter_id="C"/>
<letter_ref letter_id="G"/>
<letter_ref letter_id="G"/>
<letter_ref letter_id="C"/>
<letter_ref letter_id="T"/>
<letter_ref letter_id="G"/>
<letter_ref letter_id="C"/>
<letter_ref letter_id="C"/>
<letter_ref letter_id="A"/>
<letter_ref letter_id="C"/>
<letter_ref letter_id="C"/>
<letter_ref letter_id="C"/>
<letter_ref letter_id="C"/>
<letter_ref letter_id="G"/>
<letter_ref letter_id="G"/>
<letter_ref letter_id="C"/>
<letter_ref letter_id="G"/>
</site>
<right_flank>GTGGGGTCAC</right_flank>
</contributing_site>
<contributing_site sequence_id="sequence_27" position="60" strand="minus" pvalue="7.32e-05" >
<left_flank>TCGGCCAGAT</left_flank>
<site>
<letter_ref letter_id="C"/>
<letter_ref letter_id="T"/>
<letter_ref letter_id="T"/>
<letter_ref letter_id="C"/>
<letter_ref letter_id="C"/>
<letter_ref letter_id="G"/>
<letter_ref letter_id="C"/>
<letter_ref letter_id="C"/>
<letter_ref letter_id="C"/>
<letter_ref letter_id="C"/>
<letter_ref letter_id="G"/>
<letter_ref letter_id="A"/>
<letter_ref letter_id="C"/>
<letter_ref letter_id="A"/>
<letter_ref letter_id="A"/>
<letter_ref letter_id="C"/>
<letter_ref letter_id="T"/>
<letter_ref letter_id="T"/>
<letter_ref letter_id="C"/>
<letter_ref letter_id="G"/>
</site>
<right_flank>TCTTCGGCCA</right_flank>
</contributing_site>
<contributing_site sequence_id="sequence_19" position="344" strand="plus" pvalue="7.32e-05" >
<left_flank>ATGCCCGCGC</left_flank>
<site>
<letter_ref letter_id="C"/>
<letter_ref letter_id="G"/>
<letter_ref letter_id="C"/>
<letter_ref letter_id="G"/>
<letter_ref letter_id="C"/>
<letter_ref letter_id="C"/>
<letter_ref letter_id="G"/>
<letter_ref letter_id="C"/>
<letter_ref letter_id="T"/>
<letter_ref letter_id="C"/>
<letter_ref letter_id="C"/>
<letter_ref letter_id="T"/>
<letter_ref letter_id="C"/>
<letter_ref letter_id="G"/>
<letter_ref letter_id="C"/>
<letter_ref letter_id="C"/>
<letter_ref letter_id="A"/>
<letter_ref letter_id="T"/>
<letter_ref letter_id="C"/>
<letter_ref letter_id="C"/>
</site>
<right_flank>GGTGCAGGTC</right_flank>
</contributing_site>
<contributing_site sequence_id="sequence_35" position="354" strand="plus" pvalue="8.26e-05" >
<left_flank>GCATCTTCCT</left_flank>
<site>
<letter_ref letter_id="G"/>
<letter_ref letter_id="G"/>
<letter_ref letter_id="T"/>
<letter_ref letter_id="C"/>
<letter_ref letter_id="A"/>
<letter_ref letter_id="C"/>
<letter_ref letter_id="C"/>
<letter_ref letter_id="G"/>
<letter_ref letter_id="T"/>
<letter_ref letter_id="C"/>
<letter_ref letter_id="G"/>
<letter_ref letter_id="A"/>
<letter_ref letter_id="C"/>
<letter_ref letter_id="G"/>
<letter_ref letter_id="C"/>
<letter_ref letter_id="G"/>
<letter_ref letter_id="C"/>
<letter_ref letter_id="T"/>
<letter_ref letter_id="C"/>
<letter_ref letter_id="G"/>
</site>
<right_flank>TGGAGTGGGC</right_flank>
</contributing_site>
<contributing_site sequence_id="sequence_32" position="458" strand="minus" pvalue="8.26e-05" >
<left_flank>GG</left_flank>
<site>
<letter_ref letter_id="C"/>
<letter_ref letter_id="G"/>
<letter_ref letter_id="C"/>
<letter_ref letter_id="G"/>
<letter_ref letter_id="C"/>
<letter_ref letter_id="G"/>
<letter_ref letter_id="C"/>
<letter_ref letter_id="C"/>
<letter_ref letter_id="T"/>
<letter_ref letter_id="C"/>
<letter_ref letter_id="A"/>
<letter_ref letter_id="T"/>
<letter_ref letter_id="C"/>
<letter_ref letter_id="G"/>
<letter_ref letter_id="G"/>
<letter_ref letter_id="C"/>
<letter_ref letter_id="G"/>
<letter_ref letter_id="T"/>
<letter_ref letter_id="G"/>
<letter_ref letter_id="G"/>
</site>
<right_flank>AGTACATCGT</right_flank>
</contributing_site>
<contributing_site sequence_id="sequence_40" position="440" strand="plus" pvalue="9.30e-05" >
<left_flank>AACAGGACAA</left_flank>
<site>
<letter_ref letter_id="C"/>
<letter_ref letter_id="G"/>
<letter_ref letter_id="G"/>
<letter_ref letter_id="C"/>
<letter_ref letter_id="A"/>
<letter_ref letter_id="G"/>
<letter_ref letter_id="C"/>
<letter_ref letter_id="A"/>
<letter_ref letter_id="G"/>
<letter_ref letter_id="G"/>
<letter_ref letter_id="G"/>
<letter_ref letter_id="C"/>
<letter_ref letter_id="G"/>
<letter_ref letter_id="G"/>
<letter_ref letter_id="A"/>
<letter_ref letter_id="G"/>
<letter_ref letter_id="C"/>
<letter_ref letter_id="T"/>
<letter_ref letter_id="C"/>
<letter_ref letter_id="G"/>
</site>
<right_flank>AGAGAGGAGT</right_flank>
</contributing_site>
<contributing_site sequence_id="sequence_27" position="351" strand="plus" pvalue="9.30e-05" >
<left_flank>TGGCTGTGTG</left_flank>
<site>
<letter_ref letter_id="C"/>
<letter_ref letter_id="T"/>
<letter_ref letter_id="G"/>
<letter_ref letter_id="C"/>
<letter_ref letter_id="T"/>
<letter_ref letter_id="G"/>
<letter_ref letter_id="C"/>
<letter_ref letter_id="C"/>
<letter_ref letter_id="T"/>
<letter_ref letter_id="C"/>
<letter_ref letter_id="G"/>
<letter_ref letter_id="A"/>
<letter_ref letter_id="C"/>
<letter_ref letter_id="G"/>
<letter_ref letter_id="G"/>
<letter_ref letter_id="G"/>
<letter_ref letter_id="G"/>
<letter_ref letter_id="C"/>
<letter_ref letter_id="C"/>
<letter_ref letter_id="G"/>
</site>
<right_flank>GCCGGTCGGG</right_flank>
</contributing_site>
<contributing_site sequence_id="sequence_25" position="354" strand="minus" pvalue="9.30e-05" >
<left_flank>GCTCCACGAT</left_flank>
<site>
<letter_ref letter_id="C"/>
<letter_ref letter_id="T"/>
<letter_ref letter_id="C"/>
<letter_ref letter_id="G"/>
<letter_ref letter_id="T"/>
<letter_ref letter_id="C"/>
<letter_ref letter_id="C"/>
<letter_ref letter_id="A"/>
<letter_ref letter_id="C"/>
<letter_ref letter_id="C"/>
<letter_ref letter_id="G"/>
<letter_ref letter_id="T"/>
<letter_ref letter_id="C"/>
<letter_ref letter_id="G"/>
<letter_ref letter_id="C"/>
<letter_ref letter_id="C"/>
<letter_ref letter_id="T"/>
<letter_ref letter_id="T"/>
<letter_ref letter_id="G"/>
<letter_ref letter_id="C"/>
</site>
<right_flank>CGTGCCGGGT</right_flank>
</contributing_site>
<contributing_site sequence_id="sequence_18" position="87" strand="plus" pvalue="9.30e-05" >
<left_flank>TGACCTTGAC</left_flank>
<site>
<letter_ref letter_id="C"/>
<letter_ref letter_id="G"/>
<letter_ref letter_id="A"/>
<letter_ref letter_id="C"/>
<letter_ref letter_id="T"/>
<letter_ref letter_id="C"/>
<letter_ref letter_id="C"/>
<letter_ref letter_id="A"/>
<letter_ref letter_id="C"/>
<letter_ref letter_id="G"/>
<letter_ref letter_id="G"/>
<letter_ref letter_id="T"/>
<letter_ref letter_id="C"/>
<letter_ref letter_id="G"/>
<letter_ref letter_id="G"/>
<letter_ref letter_id="C"/>
<letter_ref letter_id="T"/>
<letter_ref letter_id="A"/>
<letter_ref letter_id="C"/>
<letter_ref letter_id="G"/>
</site>
<right_flank>AGAACAAACA</right_flank>
</contributing_site>
<contributing_site sequence_id="sequence_32" position="326" strand="minus" pvalue="1.04e-04" >
<left_flank>CGGGGGTGCC</left_flank>
<site>
<letter_ref letter_id="C"/>
<letter_ref letter_id="G"/>
<letter_ref letter_id="G"/>
<letter_ref letter_id="C"/>
<letter_ref letter_id="G"/>
<letter_ref letter_id="T"/>
<letter_ref letter_id="G"/>
<letter_ref letter_id="G"/>
<letter_ref letter_id="T"/>
<letter_ref letter_id="G"/>
<letter_ref letter_id="G"/>
<letter_ref letter_id="A"/>
<letter_ref letter_id="G"/>
<letter_ref letter_id="C"/>
<letter_ref letter_id="G"/>
<letter_ref letter_id="C"/>
<letter_ref letter_id="C"/>
<letter_ref letter_id="G"/>
<letter_ref letter_id="G"/>
<letter_ref letter_id="G"/>
</site>
<right_flank>ACCTGGAGAA</right_flank>
</contributing_site>
<contributing_site sequence_id="sequence_29" position="111" strand="plus" pvalue="1.04e-04" >
<left_flank>CCCTCTCGTT</left_flank>
<site>
<letter_ref letter_id="C"/>
<letter_ref letter_id="C"/>
<letter_ref letter_id="C"/>
<letter_ref letter_id="C"/>
<letter_ref letter_id="A"/>
<letter_ref letter_id="T"/>
<letter_ref letter_id="C"/>
<letter_ref letter_id="C"/>
<letter_ref letter_id="C"/>
<letter_ref letter_id="C"/>
<letter_ref letter_id="G"/>
<letter_ref letter_id="G"/>
<letter_ref letter_id="C"/>
<letter_ref letter_id="G"/>
<letter_ref letter_id="T"/>
<letter_ref letter_id="C"/>
<letter_ref letter_id="C"/>
<letter_ref letter_id="G"/>
<letter_ref letter_id="G"/>
<letter_ref letter_id="C"/>
</site>
<right_flank>GCTGACCGCG</right_flank>
</contributing_site>
<contributing_site sequence_id="sequence_25" position="556" strand="plus" pvalue="1.04e-04" >
<left_flank>CCATGGCGTG</left_flank>
<site>
<letter_ref letter_id="C"/>
<letter_ref letter_id="G"/>
<letter_ref letter_id="C"/>
<letter_ref letter_id="C"/>
<letter_ref letter_id="G"/>
<letter_ref letter_id="A"/>
<letter_ref letter_id="G"/>
<letter_ref letter_id="G"/>
<letter_ref letter_id="G"/>
<letter_ref letter_id="C"/>
<letter_ref letter_id="C"/>
<letter_ref letter_id="A"/>
<letter_ref letter_id="C"/>
<letter_ref letter_id="T"/>
<letter_ref letter_id="T"/>
<letter_ref letter_id="C"/>
<letter_ref letter_id="G"/>
<letter_ref letter_id="T"/>
<letter_ref letter_id="G"/>
<letter_ref letter_id="G"/>
</site>
<right_flank>TGTGCACGCT</right_flank>
</contributing_site>
<contributing_site sequence_id="sequence_25" position="67" strand="plus" pvalue="1.04e-04" >
<left_flank>GGGATCTCGG</left_flank>
<site>
<letter_ref letter_id="C"/>
<letter_ref letter_id="C"/>
<letter_ref letter_id="C"/>
<letter_ref letter_id="C"/>
<letter_ref letter_id="A"/>
<letter_ref letter_id="A"/>
<letter_ref letter_id="G"/>
<letter_ref letter_id="A"/>
<letter_ref letter_id="G"/>
<letter_ref letter_id="C"/>
<letter_ref letter_id="A"/>
<letter_ref letter_id="C"/>
<letter_ref letter_id="C"/>
<letter_ref letter_id="T"/>
<letter_ref letter_id="C"/>
<letter_ref letter_id="C"/>
<letter_ref letter_id="A"/>
<letter_ref letter_id="G"/>
<letter_ref letter_id="C"/>
<letter_ref letter_id="C"/>
</site>
<right_flank>TCACCGAGCT</right_flank>
</contributing_site>
<contributing_site sequence_id="sequence_19" position="164" strand="plus" pvalue="1.04e-04" >
<left_flank>CGGACAACGA</left_flank>
<site>
<letter_ref letter_id="C"/>
<letter_ref letter_id="G"/>
<letter_ref letter_id="C"/>
<letter_ref letter_id="C"/>
<letter_ref letter_id="G"/>
<letter_ref letter_id="A"/>
<letter_ref letter_id="C"/>
<letter_ref letter_id="G"/>
<letter_ref letter_id="T"/>
<letter_ref letter_id="G"/>
<letter_ref letter_id="G"/>
<letter_ref letter_id="T"/>
<letter_ref letter_id="G"/>
<letter_ref letter_id="A"/>
<letter_ref letter_id="C"/>
<letter_ref letter_id="C"/>
<letter_ref letter_id="T"/>
<letter_ref letter_id="A"/>
<letter_ref letter_id="C"/>
<letter_ref letter_id="G"/>
</site>
<right_flank>AGGCCGACTT</right_flank>
</contributing_site>
<contributing_site sequence_id="sequence_18" position="247" strand="minus" pvalue="1.04e-04" >
<left_flank>ACGAGAAGCT</left_flank>
<site>
<letter_ref letter_id="C"/>
<letter_ref letter_id="G"/>
<letter_ref letter_id="A"/>
<letter_ref letter_id="G"/>
<letter_ref letter_id="G"/>
<letter_ref letter_id="G"/>
<letter_ref letter_id="G"/>
<letter_ref letter_id="G"/>
<letter_ref letter_id="C"/>
<letter_ref letter_id="G"/>
<letter_ref letter_id="G"/>
<letter_ref letter_id="C"/>
<letter_ref letter_id="C"/>
<letter_ref letter_id="G"/>
<letter_ref letter_id="G"/>
<letter_ref letter_id="C"/>
<letter_ref letter_id="C"/>
<letter_ref letter_id="G"/>
<letter_ref letter_id="G"/>
<letter_ref letter_id="C"/>
</site>
<right_flank>CGCTGACCGA</right_flank>
</contributing_site>
<contributing_site sequence_id="sequence_5" position="202" strand="minus" pvalue="1.04e-04" >
<left_flank>GTCAATGCCG</left_flank>
<site>
<letter_ref letter_id="G"/>
<letter_ref letter_id="G"/>
<letter_ref letter_id="C"/>
<letter_ref letter_id="C"/>
<letter_ref letter_id="T"/>
<letter_ref letter_id="C"/>
<letter_ref letter_id="G"/>
<letter_ref letter_id="C"/>
<letter_ref letter_id="G"/>
<letter_ref letter_id="C"/>
<letter_ref letter_id="A"/>
<letter_ref letter_id="C"/>
<letter_ref letter_id="C"/>
<letter_ref letter_id="T"/>
<letter_ref letter_id="C"/>
<letter_ref letter_id="C"/>
<letter_ref letter_id="C"/>
<letter_ref letter_id="G"/>
<letter_ref letter_id="C"/>
<letter_ref letter_id="G"/>
</site>
<right_flank>CCACCGCTGC</right_flank>
</contributing_site>
<contributing_site sequence_id="sequence_29" position="310" strand="plus" pvalue="1.17e-04" >
<left_flank>GTGGGGTCAC</left_flank>
<site>
<letter_ref letter_id="C"/>
<letter_ref letter_id="G"/>
<letter_ref letter_id="T"/>
<letter_ref letter_id="C"/>
<letter_ref letter_id="C"/>
<letter_ref letter_id="A"/>
<letter_ref letter_id="G"/>
<letter_ref letter_id="C"/>
<letter_ref letter_id="T"/>
<letter_ref letter_id="C"/>
<letter_ref letter_id="A"/>
<letter_ref letter_id="A"/>
<letter_ref letter_id="G"/>
<letter_ref letter_id="G"/>
<letter_ref letter_id="A"/>
<letter_ref letter_id="C"/>
<letter_ref letter_id="C"/>
<letter_ref letter_id="A"/>
<letter_ref letter_id="G"/>
<letter_ref letter_id="C"/>
</site>
<right_flank>ACACAAGGTA</right_flank>
</contributing_site>
<contributing_site sequence_id="sequence_27" position="505" strand="minus" pvalue="1.17e-04" >
<left_flank>GTCCACAGCC</left_flank>
<site>
<letter_ref letter_id="C"/>
<letter_ref letter_id="C"/>
<letter_ref letter_id="C"/>
<letter_ref letter_id="C"/>
<letter_ref letter_id="T"/>
<letter_ref letter_id="C"/>
<letter_ref letter_id="C"/>
<letter_ref letter_id="T"/>
<letter_ref letter_id="C"/>
<letter_ref letter_id="C"/>
<letter_ref letter_id="A"/>
<letter_ref letter_id="G"/>
<letter_ref letter_id="C"/>
<letter_ref letter_id="T"/>
<letter_ref letter_id="C"/>
<letter_ref letter_id="G"/>
<letter_ref letter_id="A"/>
<letter_ref letter_id="A"/>
<letter_ref letter_id="G"/>
<letter_ref letter_id="G"/>
</site>
<right_flank>TTTGGATCGA</right_flank>
</contributing_site>
<contributing_site sequence_id="sequence_18" position="290" strand="plus" pvalue="1.17e-04" >
<left_flank>GTTGGGCGCT</left_flank>
<site>
<letter_ref letter_id="G"/>
<letter_ref letter_id="G"/>
<letter_ref letter_id="C"/>
<letter_ref letter_id="C"/>
<letter_ref letter_id="A"/>
<letter_ref letter_id="C"/>
<letter_ref letter_id="C"/>
<letter_ref letter_id="T"/>
<letter_ref letter_id="C"/>
<letter_ref letter_id="C"/>
<letter_ref letter_id="G"/>
<letter_ref letter_id="T"/>
<letter_ref letter_id="G"/>
<letter_ref letter_id="A"/>
<letter_ref letter_id="A"/>
<letter_ref letter_id="C"/>
<letter_ref letter_id="C"/>
<letter_ref letter_id="G"/>
<letter_ref letter_id="G"/>
<letter_ref letter_id="C"/>
</site>
<right_flank>GGACGCTGGG</right_flank>
</contributing_site>
<contributing_site sequence_id="sequence_32" position="351" strand="plus" pvalue="1.31e-04" >
<left_flank>CGCCGGGCAC</left_flank>
<site>
<letter_ref letter_id="C"/>
<letter_ref letter_id="C"/>
<letter_ref letter_id="C"/>
<letter_ref letter_id="C"/>
<letter_ref letter_id="G"/>
<letter_ref letter_id="G"/>
<letter_ref letter_id="C"/>
<letter_ref letter_id="A"/>
<letter_ref letter_id="T"/>
<letter_ref letter_id="G"/>
<letter_ref letter_id="A"/>
<letter_ref letter_id="A"/>
<letter_ref letter_id="C"/>
<letter_ref letter_id="A"/>
<letter_ref letter_id="G"/>
<letter_ref letter_id="C"/>
<letter_ref letter_id="A"/>
<letter_ref letter_id="C"/>
<letter_ref letter_id="C"/>
<letter_ref letter_id="C"/>
</site>
<right_flank>CGCCCTTCAC</right_flank>
</contributing_site>
<contributing_site sequence_id="sequence_42" position="266" strand="plus" pvalue="1.46e-04" >
<left_flank>ACCACCCGGA</left_flank>
<site>
<letter_ref letter_id="C"/>
<letter_ref letter_id="G"/>
<letter_ref letter_id="T"/>
<letter_ref letter_id="G"/>
<letter_ref letter_id="G"/>
<letter_ref letter_id="C"/>
<letter_ref letter_id="C"/>
<letter_ref letter_id="A"/>
<letter_ref letter_id="C"/>
<letter_ref letter_id="C"/>
<letter_ref letter_id="G"/>
<letter_ref letter_id="C"/>
<letter_ref letter_id="G"/>
<letter_ref letter_id="A"/>
<letter_ref letter_id="T"/>
<letter_ref letter_id="C"/>
<letter_ref letter_id="C"/>
<letter_ref letter_id="G"/>
<letter_ref letter_id="G"/>
<letter_ref letter_id="G"/>
</site>
<right_flank>ACGAAGTCTC</right_flank>
</contributing_site>
<contributing_site sequence_id="sequence_34" position="184" strand="minus" pvalue="1.46e-04" >
<left_flank>ACATGTTCTC</left_flank>
<site>
<letter_ref letter_id="C"/>
<letter_ref letter_id="T"/>
<letter_ref letter_id="T"/>
<letter_ref letter_id="C"/>
<letter_ref letter_id="C"/>
<letter_ref letter_id="T"/>
<letter_ref letter_id="C"/>
<letter_ref letter_id="T"/>
<letter_ref letter_id="T"/>
<letter_ref letter_id="C"/>
<letter_ref letter_id="G"/>
<letter_ref letter_id="A"/>
<letter_ref letter_id="C"/>
<letter_ref letter_id="G"/>
<letter_ref letter_id="A"/>
<letter_ref letter_id="C"/>
<letter_ref letter_id="G"/>
<letter_ref letter_id="T"/>
<letter_ref letter_id="C"/>
<letter_ref letter_id="G"/>
</site>
<right_flank>GCATCCCCGC</right_flank>
</contributing_site>
<contributing_site sequence_id="sequence_4" position="118" strand="minus" pvalue="1.46e-04" >
<left_flank>TGTGTGTGCG</left_flank>
<site>
<letter_ref letter_id="C"/>
<letter_ref letter_id="G"/>
<letter_ref letter_id="C"/>
<letter_ref letter_id="C"/>
<letter_ref letter_id="T"/>
<letter_ref letter_id="C"/>
<letter_ref letter_id="G"/>
<letter_ref letter_id="A"/>
<letter_ref letter_id="T"/>
<letter_ref letter_id="G"/>
<letter_ref letter_id="C"/>
<letter_ref letter_id="A"/>
<letter_ref letter_id="G"/>
<letter_ref letter_id="G"/>
<letter_ref letter_id="C"/>
<letter_ref letter_id="G"/>
<letter_ref letter_id="C"/>
<letter_ref letter_id="A"/>
<letter_ref letter_id="C"/>
<letter_ref letter_id="C"/>
</site>
<right_flank>CGTGGCTGAC</right_flank>
</contributing_site>
<contributing_site sequence_id="sequence_39" position="338" strand="minus" pvalue="1.63e-04" >
<left_flank>CTGTCGGCTT</left_flank>
<site>
<letter_ref letter_id="C"/>
<letter_ref letter_id="G"/>
<letter_ref letter_id="G"/>
<letter_ref letter_id="C"/>
<letter_ref letter_id="C"/>
<letter_ref letter_id="G"/>
<letter_ref letter_id="G"/>
<letter_ref letter_id="G"/>
<letter_ref letter_id="A"/>
<letter_ref letter_id="G"/>
<letter_ref letter_id="C"/>
<letter_ref letter_id="G"/>
<letter_ref letter_id="C"/>
<letter_ref letter_id="G"/>
<letter_ref letter_id="A"/>
<letter_ref letter_id="C"/>
<letter_ref letter_id="A"/>
<letter_ref letter_id="G"/>
<letter_ref letter_id="G"/>
<letter_ref letter_id="G"/>
</site>
<right_flank>CGCGATCCCG</right_flank>
</contributing_site>
<contributing_site sequence_id="sequence_34" position="415" strand="minus" pvalue="1.63e-04" >
<left_flank>TCCACGAGCG</left_flank>
<site>
<letter_ref letter_id="C"/>
<letter_ref letter_id="G"/>
<letter_ref letter_id="G"/>
<letter_ref letter_id="G"/>
<letter_ref letter_id="A"/>
<letter_ref letter_id="G"/>
<letter_ref letter_id="C"/>
<letter_ref letter_id="C"/>
<letter_ref letter_id="C"/>
<letter_ref letter_id="C"/>
<letter_ref letter_id="G"/>
<letter_ref letter_id="A"/>
<letter_ref letter_id="G"/>
<letter_ref letter_id="A"/>
<letter_ref letter_id="C"/>
<letter_ref letter_id="G"/>
<letter_ref letter_id="C"/>
<letter_ref letter_id="T"/>
<letter_ref letter_id="G"/>
<letter_ref letter_id="C"/>
</site>
<right_flank>GCGACCCGCG</right_flank>
</contributing_site>
<contributing_site sequence_id="sequence_31" position="78" strand="plus" pvalue="1.63e-04" >
<left_flank>AGGCCACGCT</left_flank>
<site>
<letter_ref letter_id="C"/>
<letter_ref letter_id="C"/>
<letter_ref letter_id="G"/>
<letter_ref letter_id="C"/>
<letter_ref letter_id="A"/>
<letter_ref letter_id="A"/>
<letter_ref letter_id="G"/>
<letter_ref letter_id="G"/>
<letter_ref letter_id="C"/>
<letter_ref letter_id="C"/>
<letter_ref letter_id="A"/>
<letter_ref letter_id="C"/>
<letter_ref letter_id="G"/>
<letter_ref letter_id="C"/>
<letter_ref letter_id="C"/>
<letter_ref letter_id="C"/>
<letter_ref letter_id="A"/>
<letter_ref letter_id="A"/>
<letter_ref letter_id="C"/>
<letter_ref letter_id="G"/>
</site>
<right_flank>CCCCCTTCCG</right_flank>
</contributing_site>
<contributing_site sequence_id="sequence_30" position="345" strand="minus" pvalue="1.63e-04" >
<left_flank>ATAGCCAACG</left_flank>
<site>
<letter_ref letter_id="C"/>
<letter_ref letter_id="C"/>
<letter_ref letter_id="A"/>
<letter_ref letter_id="C"/>
<letter_ref letter_id="G"/>
<letter_ref letter_id="G"/>
<letter_ref letter_id="C"/>
<letter_ref letter_id="G"/>
<letter_ref letter_id="A"/>
<letter_ref letter_id="G"/>
<letter_ref letter_id="G"/>
<letter_ref letter_id="A"/>
<letter_ref letter_id="C"/>
<letter_ref letter_id="G"/>
<letter_ref letter_id="G"/>
<letter_ref letter_id="C"/>
<letter_ref letter_id="A"/>
<letter_ref letter_id="G"/>
<letter_ref letter_id="C"/>
<letter_ref letter_id="G"/>
</site>
<right_flank>ATGGCGACGA</right_flank>
</contributing_site>
<contributing_site sequence_id="sequence_18" position="389" strand="plus" pvalue="1.63e-04" >
<left_flank>ACCCGTCCCT</left_flank>
<site>
<letter_ref letter_id="C"/>
<letter_ref letter_id="T"/>
<letter_ref letter_id="C"/>
<letter_ref letter_id="C"/>
<letter_ref letter_id="T"/>
<letter_ref letter_id="C"/>
<letter_ref letter_id="G"/>
<letter_ref letter_id="A"/>
<letter_ref letter_id="T"/>
<letter_ref letter_id="C"/>
<letter_ref letter_id="T"/>
<letter_ref letter_id="C"/>
<letter_ref letter_id="C"/>
<letter_ref letter_id="T"/>
<letter_ref letter_id="C"/>
<letter_ref letter_id="C"/>
<letter_ref letter_id="G"/>
<letter_ref letter_id="T"/>
<letter_ref letter_id="G"/>
<letter_ref letter_id="C"/>
</site>
<right_flank>CATGCCGTGC</right_flank>
</contributing_site>
<contributing_site sequence_id="sequence_40" position="28" strand="minus" pvalue="1.81e-04" >
<left_flank>TGACGGTGAG</left_flank>
<site>
<letter_ref letter_id="C"/>
<letter_ref letter_id="T"/>
<letter_ref letter_id="C"/>
<letter_ref letter_id="C"/>
<letter_ref letter_id="A"/>
<letter_ref letter_id="A"/>
<letter_ref letter_id="G"/>
<letter_ref letter_id="G"/>
<letter_ref letter_id="C"/>
<letter_ref letter_id="G"/>
<letter_ref letter_id="A"/>
<letter_ref letter_id="G"/>
<letter_ref letter_id="C"/>
<letter_ref letter_id="A"/>
<letter_ref letter_id="A"/>
<letter_ref letter_id="C"/>
<letter_ref letter_id="C"/>
<letter_ref letter_id="T"/>
<letter_ref letter_id="G"/>
<letter_ref letter_id="G"/>
</site>
<right_flank>TGACGTTCTC</right_flank>
</contributing_site>
<contributing_site sequence_id="sequence_34" position="436" strand="minus" pvalue="1.81e-04" >
<left_flank>TCGTCCGCTT</left_flank>
<site>
<letter_ref letter_id="C"/>
<letter_ref letter_id="T"/>
<letter_ref letter_id="C"/>
<letter_ref letter_id="C"/>
<letter_ref letter_id="A"/>
<letter_ref letter_id="C"/>
<letter_ref letter_id="G"/>
<letter_ref letter_id="G"/>
<letter_ref letter_id="T"/>
<letter_ref letter_id="G"/>
<letter_ref letter_id="A"/>
<letter_ref letter_id="T"/>
<letter_ref letter_id="C"/>
<letter_ref letter_id="C"/>
<letter_ref letter_id="A"/>
<letter_ref letter_id="C"/>
<letter_ref letter_id="G"/>
<letter_ref letter_id="A"/>
<letter_ref letter_id="G"/>
<letter_ref letter_id="C"/>
</site>
<right_flank>GCGGGAGCCC</right_flank>
</contributing_site>
<contributing_site sequence_id="sequence_34" position="376" strand="minus" pvalue="1.81e-04" >
<left_flank>GCGGGTTCGC</left_flank>
<site>
<letter_ref letter_id="C"/>
<letter_ref letter_id="G"/>
<letter_ref letter_id="T"/>
<letter_ref letter_id="C"/>
<letter_ref letter_id="A"/>
<letter_ref letter_id="A"/>
<letter_ref letter_id="G"/>
<letter_ref letter_id="T"/>
<letter_ref letter_id="T"/>
<letter_ref letter_id="C"/>
<letter_ref letter_id="T"/>
<letter_ref letter_id="A"/>
<letter_ref letter_id="C"/>
<letter_ref letter_id="A"/>
<letter_ref letter_id="C"/>
<letter_ref letter_id="C"/>
<letter_ref letter_id="C"/>
<letter_ref letter_id="G"/>
<letter_ref letter_id="G"/>
<letter_ref letter_id="G"/>
</site>
<right_flank>AGGGCAACTG</right_flank>
</contributing_site>
<contributing_site sequence_id="sequence_25" position="520" strand="plus" pvalue="1.81e-04" >
<left_flank>CCCGGATGAT</left_flank>
<site>
<letter_ref letter_id="C"/>
<letter_ref letter_id="T"/>
<letter_ref letter_id="G"/>
<letter_ref letter_id="C"/>
<letter_ref letter_id="C"/>
<letter_ref letter_id="G"/>
<letter_ref letter_id="C"/>
<letter_ref letter_id="A"/>
<letter_ref letter_id="T"/>
<letter_ref letter_id="C"/>
<letter_ref letter_id="T"/>
<letter_ref letter_id="G"/>
<letter_ref letter_id="C"/>
<letter_ref letter_id="G"/>
<letter_ref letter_id="A"/>
<letter_ref letter_id="C"/>
<letter_ref letter_id="T"/>
<letter_ref letter_id="T"/>
<letter_ref letter_id="C"/>
<letter_ref letter_id="G"/>
</site>
<right_flank>AGATCCCCAT</right_flank>
</contributing_site>
<contributing_site sequence_id="sequence_20" position="164" strand="plus" pvalue="1.81e-04" >
<left_flank>GCCAAGGGCG</left_flank>
<site>
<letter_ref letter_id="G"/>
<letter_ref letter_id="G"/>
<letter_ref letter_id="G"/>
<letter_ref letter_id="C"/>
<letter_ref letter_id="C"/>
<letter_ref letter_id="G"/>
<letter_ref letter_id="C"/>
<letter_ref letter_id="T"/>
<letter_ref letter_id="C"/>
<letter_ref letter_id="C"/>
<letter_ref letter_id="G"/>
<letter_ref letter_id="C"/>
<letter_ref letter_id="G"/>
<letter_ref letter_id="G"/>
<letter_ref letter_id="A"/>
<letter_ref letter_id="G"/>
<letter_ref letter_id="C"/>
<letter_ref letter_id="G"/>
<letter_ref letter_id="C"/>
<letter_ref letter_id="C"/>
</site>
<right_flank>GGTGGCAGCC</right_flank>
</contributing_site>
<contributing_site sequence_id="sequence_17" position="356" strand="minus" pvalue="1.81e-04" >
<left_flank>TAGTGCAGAC</left_flank>
<site>
<letter_ref letter_id="C"/>
<letter_ref letter_id="C"/>
<letter_ref letter_id="G"/>
<letter_ref letter_id="G"/>
<letter_ref letter_id="A"/>
<letter_ref letter_id="C"/>
<letter_ref letter_id="G"/>
<letter_ref letter_id="G"/>
<letter_ref letter_id="C"/>
<letter_ref letter_id="C"/>
<letter_ref letter_id="C"/>
<letter_ref letter_id="A"/>
<letter_ref letter_id="C"/>
<letter_ref letter_id="A"/>
<letter_ref letter_id="A"/>
<letter_ref letter_id="C"/>
<letter_ref letter_id="G"/>
<letter_ref letter_id="T"/>
<letter_ref letter_id="C"/>
<letter_ref letter_id="G"/>
</site>
<right_flank>AACGAATGAA</right_flank>
</contributing_site>
<contributing_site sequence_id="sequence_4" position="436" strand="plus" pvalue="1.81e-04" >
<left_flank>ATGAGCTCGC</left_flank>
<site>
<letter_ref letter_id="C"/>
<letter_ref letter_id="C"/>
<letter_ref letter_id="G"/>
<letter_ref letter_id="G"/>
<letter_ref letter_id="C"/>
<letter_ref letter_id="G"/>
<letter_ref letter_id="G"/>
<letter_ref letter_id="A"/>
<letter_ref letter_id="G"/>
<letter_ref letter_id="C"/>
<letter_ref letter_id="G"/>
<letter_ref letter_id="T"/>
<letter_ref letter_id="C"/>
<letter_ref letter_id="G"/>
<letter_ref letter_id="A"/>
<letter_ref letter_id="C"/>
<letter_ref letter_id="C"/>
<letter_ref letter_id="A"/>
<letter_ref letter_id="G"/>
<letter_ref letter_id="C"/>
</site>
<right_flank>TGTCCCTCGT</right_flank>
</contributing_site>
<contributing_site sequence_id="sequence_3" position="68" strand="minus" pvalue="1.81e-04" >
<left_flank>ATCTCCTCGT</left_flank>
<site>
<letter_ref letter_id="G"/>
<letter_ref letter_id="T"/>
<letter_ref letter_id="C"/>
<letter_ref letter_id="C"/>
<letter_ref letter_id="G"/>
<letter_ref letter_id="G"/>
<letter_ref letter_id="C"/>
<letter_ref letter_id="T"/>
<letter_ref letter_id="C"/>
<letter_ref letter_id="C"/>
<letter_ref letter_id="A"/>
<letter_ref letter_id="A"/>
<letter_ref letter_id="C"/>
<letter_ref letter_id="T"/>
<letter_ref letter_id="C"/>
<letter_ref letter_id="C"/>
<letter_ref letter_id="A"/>
<letter_ref letter_id="A"/>
<letter_ref letter_id="G"/>
<letter_ref letter_id="C"/>
</site>
<right_flank>ACTATTCTCT</right_flank>
</contributing_site>
<contributing_site sequence_id="sequence_30" position="155" strand="minus" pvalue="2.01e-04" >
<left_flank>GCACAACGCG</left_flank>
<site>
<letter_ref letter_id="C"/>
<letter_ref letter_id="G"/>
<letter_ref letter_id="C"/>
<letter_ref letter_id="C"/>
<letter_ref letter_id="G"/>
<letter_ref letter_id="G"/>
<letter_ref letter_id="G"/>
<letter_ref letter_id="G"/>
<letter_ref letter_id="C"/>
<letter_ref letter_id="C"/>
<letter_ref letter_id="T"/>
<letter_ref letter_id="G"/>
<letter_ref letter_id="C"/>
<letter_ref letter_id="T"/>
<letter_ref letter_id="T"/>
<letter_ref letter_id="C"/>
<letter_ref letter_id="T"/>
<letter_ref letter_id="T"/>
<letter_ref letter_id="G"/>
<letter_ref letter_id="C"/>
</site>
<right_flank>GCCTCCAGAT</right_flank>
</contributing_site>
<contributing_site sequence_id="sequence_24" position="452" strand="minus" pvalue="2.01e-04" >
<left_flank>GCAACCGAAG</left_flank>
<site>
<letter_ref letter_id="C"/>
<letter_ref letter_id="G"/>
<letter_ref letter_id="C"/>
<letter_ref letter_id="G"/>
<letter_ref letter_id="A"/>
<letter_ref letter_id="A"/>
<letter_ref letter_id="C"/>
<letter_ref letter_id="T"/>
<letter_ref letter_id="G"/>
<letter_ref letter_id="C"/>
<letter_ref letter_id="A"/>
<letter_ref letter_id="G"/>
<letter_ref letter_id="C"/>
<letter_ref letter_id="A"/>
<letter_ref letter_id="A"/>
<letter_ref letter_id="C"/>
<letter_ref letter_id="G"/>
<letter_ref letter_id="T"/>
<letter_ref letter_id="G"/>
<letter_ref letter_id="G"/>
</site>
<right_flank>CAGGGACGGC</right_flank>
</contributing_site>
<contributing_site sequence_id="sequence_34" position="70" strand="minus" pvalue="2.23e-04" >
<left_flank>TCAAGTTCCA</left_flank>
<site>
<letter_ref letter_id="C"/>
<letter_ref letter_id="T"/>
<letter_ref letter_id="G"/>
<letter_ref letter_id="G"/>
<letter_ref letter_id="C"/>
<letter_ref letter_id="G"/>
<letter_ref letter_id="C"/>
<letter_ref letter_id="C"/>
<letter_ref letter_id="C"/>
<letter_ref letter_id="C"/>
<letter_ref letter_id="A"/>
<letter_ref letter_id="C"/>
<letter_ref letter_id="C"/>
<letter_ref letter_id="T"/>
<letter_ref letter_id="G"/>
<letter_ref letter_id="C"/>
<letter_ref letter_id="G"/>
<letter_ref letter_id="G"/>
<letter_ref letter_id="C"/>
<letter_ref letter_id="G"/>
</site>
<right_flank>TGCGCTCGCT</right_flank>
</contributing_site>
<contributing_site sequence_id="sequence_28" position="188" strand="plus" pvalue="2.23e-04" >
<left_flank>TCCGAGCGCG</left_flank>
<site>
<letter_ref letter_id="A"/>
<letter_ref letter_id="G"/>
<letter_ref letter_id="T"/>
<letter_ref letter_id="C"/>
<letter_ref letter_id="G"/>
<letter_ref letter_id="G"/>
<letter_ref letter_id="G"/>
<letter_ref letter_id="G"/>
<letter_ref letter_id="G"/>
<letter_ref letter_id="C"/>
<letter_ref letter_id="G"/>
<letter_ref letter_id="G"/>
<letter_ref letter_id="C"/>
<letter_ref letter_id="G"/>
<letter_ref letter_id="G"/>
<letter_ref letter_id="G"/>
<letter_ref letter_id="A"/>
<letter_ref letter_id="G"/>
<letter_ref letter_id="C"/>
<letter_ref letter_id="G"/>
</site>
<right_flank>GTGGTAATAG</right_flank>
</contributing_site>
<contributing_site sequence_id="sequence_25" position="208" strand="plus" pvalue="2.23e-04" >
<left_flank>TTGACGGCCA</left_flank>
<site>
<letter_ref letter_id="C"/>
<letter_ref letter_id="T"/>
<letter_ref letter_id="C"/>
<letter_ref letter_id="C"/>
<letter_ref letter_id="C"/>
<letter_ref letter_id="C"/>
<letter_ref letter_id="G"/>
<letter_ref letter_id="A"/>
<letter_ref letter_id="G"/>
<letter_ref letter_id="C"/>
<letter_ref letter_id="A"/>
<letter_ref letter_id="G"/>
<letter_ref letter_id="C"/>
<letter_ref letter_id="A"/>
<letter_ref letter_id="A"/>
<letter_ref letter_id="G"/>
<letter_ref letter_id="A"/>
<letter_ref letter_id="T"/>
<letter_ref letter_id="G"/>
<letter_ref letter_id="G"/>
</site>
<right_flank>CGTCGTGGAA</right_flank>
</contributing_site>
<contributing_site sequence_id="sequence_25" position="88" strand="plus" pvalue="2.23e-04" >
<left_flank>CCTCCAGCCT</left_flank>
<site>
<letter_ref letter_id="C"/>
<letter_ref letter_id="A"/>
<letter_ref letter_id="C"/>
<letter_ref letter_id="C"/>
<letter_ref letter_id="G"/>
<letter_ref letter_id="A"/>
<letter_ref letter_id="G"/>
<letter_ref letter_id="C"/>
<letter_ref letter_id="T"/>
<letter_ref letter_id="C"/>
<letter_ref letter_id="A"/>
<letter_ref letter_id="A"/>
<letter_ref letter_id="G"/>
<letter_ref letter_id="G"/>
<letter_ref letter_id="A"/>
<letter_ref letter_id="G"/>
<letter_ref letter_id="C"/>
<letter_ref letter_id="G"/>
<letter_ref letter_id="C"/>
<letter_ref letter_id="C"/>
</site>
<right_flank>TCATCAGGCG</right_flank>
</contributing_site>
<contributing_site sequence_id="sequence_24" position="231" strand="minus" pvalue="2.23e-04" >
<left_flank>AGCTGCCTAG</left_flank>
<site>
<letter_ref letter_id="C"/>
<letter_ref letter_id="G"/>
<letter_ref letter_id="C"/>
<letter_ref letter_id="G"/>
<letter_ref letter_id="C"/>
<letter_ref letter_id="C"/>
<letter_ref letter_id="C"/>
<letter_ref letter_id="A"/>
<letter_ref letter_id="G"/>
<letter_ref letter_id="C"/>
<letter_ref letter_id="G"/>
<letter_ref letter_id="C"/>
<letter_ref letter_id="C"/>
<letter_ref letter_id="A"/>
<letter_ref letter_id="T"/>
<letter_ref letter_id="G"/>
<letter_ref letter_id="A"/>
<letter_ref letter_id="G"/>
<letter_ref letter_id="G"/>
<letter_ref letter_id="C"/>
</site>
<right_flank>ACCAGTCCCG</right_flank>
</contributing_site>
<contributing_site sequence_id="sequence_30" position="183" strand="minus" pvalue="2.46e-04" >
<left_flank>CGGATTACCT</left_flank>
<site>
<letter_ref letter_id="G"/>
<letter_ref letter_id="G"/>
<letter_ref letter_id="C"/>
<letter_ref letter_id="C"/>
<letter_ref letter_id="C"/>
<letter_ref letter_id="C"/>
<letter_ref letter_id="G"/>
<letter_ref letter_id="G"/>
<letter_ref letter_id="C"/>
<letter_ref letter_id="G"/>
<letter_ref letter_id="G"/>
<letter_ref letter_id="T"/>
<letter_ref letter_id="C"/>
<letter_ref letter_id="C"/>
<letter_ref letter_id="C"/>
<letter_ref letter_id="G"/>
<letter_ref letter_id="C"/>
<letter_ref letter_id="G"/>
<letter_ref letter_id="G"/>
<letter_ref letter_id="C"/>
</site>
<right_flank>ACAACGCGCG</right_flank>
</contributing_site>
<contributing_site sequence_id="sequence_27" position="604" strand="minus" pvalue="2.46e-04" >
<left_flank>CTGGGCCCTA</left_flank>
<site>
<letter_ref letter_id="C"/>
<letter_ref letter_id="A"/>
<letter_ref letter_id="C"/>
<letter_ref letter_id="C"/>
<letter_ref letter_id="G"/>
<letter_ref letter_id="C"/>
<letter_ref letter_id="G"/>
<letter_ref letter_id="G"/>
<letter_ref letter_id="C"/>
<letter_ref letter_id="A"/>
<letter_ref letter_id="G"/>
<letter_ref letter_id="G"/>
<letter_ref letter_id="C"/>
<letter_ref letter_id="C"/>
<letter_ref letter_id="C"/>
<letter_ref letter_id="C"/>
<letter_ref letter_id="G"/>
<letter_ref letter_id="G"/>
<letter_ref letter_id="C"/>
<letter_ref letter_id="C"/>
</site>
<right_flank>GTTTCTCTAG</right_flank>
</contributing_site>
<contributing_site sequence_id="sequence_25" position="25" strand="plus" pvalue="2.46e-04" >
<left_flank>ACCTCAGCGA</left_flank>
<site>
<letter_ref letter_id="C"/>
<letter_ref letter_id="C"/>
<letter_ref letter_id="T"/>
<letter_ref letter_id="C"/>
<letter_ref letter_id="G"/>
<letter_ref letter_id="G"/>
<letter_ref letter_id="C"/>
<letter_ref letter_id="C"/>
<letter_ref letter_id="T"/>
<letter_ref letter_id="C"/>
<letter_ref letter_id="T"/>
<letter_ref letter_id="A"/>
<letter_ref letter_id="C"/>
<letter_ref letter_id="C"/>
<letter_ref letter_id="C"/>
<letter_ref letter_id="G"/>
<letter_ref letter_id="A"/>
<letter_ref letter_id="T"/>
<letter_ref letter_id="C"/>
<letter_ref letter_id="C"/>
</site>
<right_flank>ACGTCGACGG</right_flank>
</contributing_site>
<contributing_site sequence_id="sequence_20" position="64" strand="minus" pvalue="2.46e-04" >
<left_flank>GGTCAGTGGT</left_flank>
<site>
<letter_ref letter_id="C"/>
<letter_ref letter_id="A"/>
<letter_ref letter_id="C"/>
<letter_ref letter_id="C"/>
<letter_ref letter_id="G"/>
<letter_ref letter_id="G"/>
<letter_ref letter_id="C"/>
<letter_ref letter_id="G"/>
<letter_ref letter_id="T"/>
<letter_ref letter_id="G"/>
<letter_ref letter_id="G"/>
<letter_ref letter_id="A"/>
<letter_ref letter_id="G"/>
<letter_ref letter_id="C"/>
<letter_ref letter_id="G"/>
<letter_ref letter_id="C"/>
<letter_ref letter_id="T"/>
<letter_ref letter_id="T"/>
<letter_ref letter_id="C"/>
<letter_ref letter_id="G"/>
</site>
<right_flank>CGTCCAGAGA</right_flank>
</contributing_site>
<contributing_site sequence_id="sequence_9" position="335" strand="minus" pvalue="2.46e-04" >
<left_flank>GGCAAGGCTG</left_flank>
<site>
<letter_ref letter_id="A"/>
<letter_ref letter_id="G"/>
<letter_ref letter_id="G"/>
<letter_ref letter_id="C"/>
<letter_ref letter_id="T"/>
<letter_ref letter_id="C"/>
<letter_ref letter_id="C"/>
<letter_ref letter_id="T"/>
<letter_ref letter_id="C"/>
<letter_ref letter_id="C"/>
<letter_ref letter_id="G"/>
<letter_ref letter_id="A"/>
<letter_ref letter_id="G"/>
<letter_ref letter_id="G"/>
<letter_ref letter_id="T"/>
<letter_ref letter_id="C"/>
<letter_ref letter_id="G"/>
<letter_ref letter_id="A"/>
<letter_ref letter_id="G"/>
<letter_ref letter_id="G"/>
</site>
<right_flank>CTGAGTCCGG</right_flank>
</contributing_site>
<contributing_site sequence_id="sequence_34" position="473" strand="plus" pvalue="2.72e-04" >
<left_flank>CGATGACGGG</left_flank>
<site>
<letter_ref letter_id="C"/>
<letter_ref letter_id="G"/>
<letter_ref letter_id="T"/>
<letter_ref letter_id="C"/>
<letter_ref letter_id="T"/>
<letter_ref letter_id="G"/>
<letter_ref letter_id="C"/>
<letter_ref letter_id="A"/>
<letter_ref letter_id="C"/>
<letter_ref letter_id="C"/>
<letter_ref letter_id="C"/>
<letter_ref letter_id="C"/>
<letter_ref letter_id="G"/>
<letter_ref letter_id="G"/>
<letter_ref letter_id="G"/>
<letter_ref letter_id="C"/>
<letter_ref letter_id="G"/>
<letter_ref letter_id="C"/>
<letter_ref letter_id="G"/>
<letter_ref letter_id="C"/>
</site>
<right_flank>GCAGGAAGTC</right_flank>
</contributing_site>
<contributing_site sequence_id="sequence_32" position="240" strand="plus" pvalue="2.72e-04" >
<left_flank>TCATGATCTG</left_flank>
<site>
<letter_ref letter_id="C"/>
<letter_ref letter_id="G"/>
<letter_ref letter_id="G"/>
<letter_ref letter_id="G"/>
<letter_ref letter_id="A"/>
<letter_ref letter_id="G"/>
<letter_ref letter_id="G"/>
<letter_ref letter_id="C"/>
<letter_ref letter_id="C"/>
<letter_ref letter_id="G"/>
<letter_ref letter_id="A"/>
<letter_ref letter_id="G"/>
<letter_ref letter_id="C"/>
<letter_ref letter_id="G"/>
<letter_ref letter_id="G"/>
<letter_ref letter_id="G"/>
<letter_ref letter_id="A"/>
<letter_ref letter_id="G"/>
<letter_ref letter_id="C"/>
<letter_ref letter_id="G"/>
</site>
<right_flank>CGTCGCCGCG</right_flank>
</contributing_site>
<contributing_site sequence_id="sequence_20" position="93" strand="plus" pvalue="2.72e-04" >
<left_flank>GACCACTGAC</left_flank>
<site>
<letter_ref letter_id="C"/>
<letter_ref letter_id="T"/>
<letter_ref letter_id="C"/>
<letter_ref letter_id="C"/>
<letter_ref letter_id="T"/>
<letter_ref letter_id="C"/>
<letter_ref letter_id="C"/>
<letter_ref letter_id="C"/>
<letter_ref letter_id="T"/>
<letter_ref letter_id="G"/>
<letter_ref letter_id="G"/>
<letter_ref letter_id="A"/>
<letter_ref letter_id="G"/>
<letter_ref letter_id="G"/>
<letter_ref letter_id="C"/>
<letter_ref letter_id="G"/>
<letter_ref letter_id="C"/>
<letter_ref letter_id="C"/>
<letter_ref letter_id="C"/>
<letter_ref letter_id="C"/>
</site>
<right_flank>GGCGAAGGGA</right_flank>
</contributing_site>
<contributing_site sequence_id="sequence_5" position="141" strand="minus" pvalue="2.72e-04" >
<left_flank>AGCAAAGGAA</left_flank>
<site>
<letter_ref letter_id="C"/>
<letter_ref letter_id="G"/>
<letter_ref letter_id="A"/>
<letter_ref letter_id="C"/>
<letter_ref letter_id="A"/>
<letter_ref letter_id="A"/>
<letter_ref letter_id="C"/>
<letter_ref letter_id="A"/>
<letter_ref letter_id="C"/>
<letter_ref letter_id="C"/>
<letter_ref letter_id="G"/>
<letter_ref letter_id="G"/>
<letter_ref letter_id="C"/>
<letter_ref letter_id="C"/>
<letter_ref letter_id="A"/>
<letter_ref letter_id="G"/>
<letter_ref letter_id="C"/>
<letter_ref letter_id="C"/>
<letter_ref letter_id="G"/>
<letter_ref letter_id="G"/>
</site>
<right_flank>TACTGTACAC</right_flank>
</contributing_site>
<contributing_site sequence_id="sequence_41" position="88" strand="minus" pvalue="3.00e-04" >
<left_flank>CCTCCCTCAC</left_flank>
<site>
<letter_ref letter_id="G"/>
<letter_ref letter_id="G"/>
<letter_ref letter_id="C"/>
<letter_ref letter_id="G"/>
<letter_ref letter_id="T"/>
<letter_ref letter_id="C"/>
<letter_ref letter_id="C"/>
<letter_ref letter_id="A"/>
<letter_ref letter_id="C"/>
<letter_ref letter_id="C"/>
<letter_ref letter_id="G"/>
<letter_ref letter_id="C"/>
<letter_ref letter_id="C"/>
<letter_ref letter_id="A"/>
<letter_ref letter_id="A"/>
<letter_ref letter_id="G"/>
<letter_ref letter_id="A"/>
<letter_ref letter_id="A"/>
<letter_ref letter_id="G"/>
<letter_ref letter_id="C"/>
</site>
<right_flank>GCTCCGCCCA</right_flank>
</contributing_site>
<contributing_site sequence_id="sequence_40" position="471" strand="minus" pvalue="3.00e-04" >
<left_flank>GTACGCGTAC</left_flank>
<site>
<letter_ref letter_id="C"/>
<letter_ref letter_id="G"/>
<letter_ref letter_id="C"/>
<letter_ref letter_id="C"/>
<letter_ref letter_id="G"/>
<letter_ref letter_id="G"/>
<letter_ref letter_id="G"/>
<letter_ref letter_id="G"/>
<letter_ref letter_id="G"/>
<letter_ref letter_id="C"/>
<letter_ref letter_id="C"/>
<letter_ref letter_id="G"/>
<letter_ref letter_id="G"/>
<letter_ref letter_id="T"/>
<letter_ref letter_id="G"/>
<letter_ref letter_id="G"/>
<letter_ref letter_id="C"/>
<letter_ref letter_id="A"/>
<letter_ref letter_id="G"/>
<letter_ref letter_id="C"/>
</site>
<right_flank>CACTCCTCTC</right_flank>
</contributing_site>
<contributing_site sequence_id="sequence_34" position="1" strand="minus" pvalue="3.00e-04" >
<left_flank>GCGCCAACCA</left_flank>
<site>
<letter_ref letter_id="C"/>
<letter_ref letter_id="A"/>
<letter_ref letter_id="G"/>
<letter_ref letter_id="C"/>
<letter_ref letter_id="C"/>
<letter_ref letter_id="A"/>
<letter_ref letter_id="C"/>
<letter_ref letter_id="G"/>
<letter_ref letter_id="C"/>
<letter_ref letter_id="C"/>
<letter_ref letter_id="A"/>
<letter_ref letter_id="C"/>
<letter_ref letter_id="C"/>
<letter_ref letter_id="A"/>
<letter_ref letter_id="A"/>
<letter_ref letter_id="G"/>
<letter_ref letter_id="G"/>
<letter_ref letter_id="A"/>
<letter_ref letter_id="C"/>
<letter_ref letter_id="C"/>
</site>
<right_flank>T</right_flank>
</contributing_site>
<contributing_site sequence_id="sequence_30" position="365" strand="minus" pvalue="3.00e-04" >
<left_flank>TGACGCGGAA</left_flank>
<site>
<letter_ref letter_id="C"/>
<letter_ref letter_id="G"/>
<letter_ref letter_id="C"/>
<letter_ref letter_id="C"/>
<letter_ref letter_id="G"/>
<letter_ref letter_id="C"/>
<letter_ref letter_id="G"/>
<letter_ref letter_id="T"/>
<letter_ref letter_id="C"/>
<letter_ref letter_id="G"/>
<letter_ref letter_id="A"/>
<letter_ref letter_id="T"/>
<letter_ref letter_id="A"/>
<letter_ref letter_id="G"/>
<letter_ref letter_id="C"/>
<letter_ref letter_id="C"/>
<letter_ref letter_id="A"/>
<letter_ref letter_id="A"/>
<letter_ref letter_id="C"/>
<letter_ref letter_id="G"/>
</site>
<right_flank>CCACGGCGAG</right_flank>
</contributing_site>
<contributing_site sequence_id="sequence_25" position="174" strand="minus" pvalue="3.00e-04" >
<left_flank>CGTCAACGGC</left_flank>
<site>
<letter_ref letter_id="C"/>
<letter_ref letter_id="G"/>
<letter_ref letter_id="A"/>
<letter_ref letter_id="C"/>
<letter_ref letter_id="C"/>
<letter_ref letter_id="C"/>
<letter_ref letter_id="G"/>
<letter_ref letter_id="T"/>
<letter_ref letter_id="C"/>
<letter_ref letter_id="C"/>
<letter_ref letter_id="C"/>
<letter_ref letter_id="C"/>
<letter_ref letter_id="G"/>
<letter_ref letter_id="A"/>
<letter_ref letter_id="A"/>
<letter_ref letter_id="C"/>
<letter_ref letter_id="G"/>
<letter_ref letter_id="G"/>
<letter_ref letter_id="C"/>
<letter_ref letter_id="G"/>
</site>
<right_flank>AAAAGATCCT</right_flank>
</contributing_site>
<contributing_site sequence_id="sequence_19" position="293" strand="plus" pvalue="3.00e-04" >
<left_flank>ACACCAACTC</left_flank>
<site>
<letter_ref letter_id="C"/>
<letter_ref letter_id="G"/>
<letter_ref letter_id="A"/>
<letter_ref letter_id="C"/>
<letter_ref letter_id="T"/>
<letter_ref letter_id="C"/>
<letter_ref letter_id="G"/>
<letter_ref letter_id="G"/>
<letter_ref letter_id="G"/>
<letter_ref letter_id="C"/>
<letter_ref letter_id="A"/>
<letter_ref letter_id="G"/>
<letter_ref letter_id="C"/>
<letter_ref letter_id="G"/>
<letter_ref letter_id="A"/>
<letter_ref letter_id="C"/>
<letter_ref letter_id="T"/>
<letter_ref letter_id="C"/>
<letter_ref letter_id="C"/>
<letter_ref letter_id="G"/>
</site>
<right_flank>ACTCCGACTC</right_flank>
</contributing_site>
<contributing_site sequence_id="sequence_34" position="322" strand="minus" pvalue="3.30e-04" >
<left_flank>ACAACTTCCC</left_flank>
<site>
<letter_ref letter_id="C"/>
<letter_ref letter_id="G"/>
<letter_ref letter_id="T"/>
<letter_ref letter_id="C"/>
<letter_ref letter_id="T"/>
<letter_ref letter_id="T"/>
<letter_ref letter_id="C"/>
<letter_ref letter_id="T"/>
<letter_ref letter_id="T"/>
<letter_ref letter_id="C"/>
<letter_ref letter_id="A"/>
<letter_ref letter_id="T"/>
<letter_ref letter_id="C"/>
<letter_ref letter_id="C"/>
<letter_ref letter_id="G"/>
<letter_ref letter_id="C"/>
<letter_ref letter_id="G"/>
<letter_ref letter_id="A"/>
<letter_ref letter_id="C"/>
<letter_ref letter_id="G"/>
</site>
<right_flank>GCATCAAGTT</right_flank>
</contributing_site>
<contributing_site sequence_id="sequence_31" position="2" strand="minus" pvalue="3.30e-04" >
<left_flank>AGGCCCGTCC</left_flank>
<site>
<letter_ref letter_id="C"/>
<letter_ref letter_id="C"/>
<letter_ref letter_id="G"/>
<letter_ref letter_id="G"/>
<letter_ref letter_id="T"/>
<letter_ref letter_id="T"/>
<letter_ref letter_id="C"/>
<letter_ref letter_id="A"/>
<letter_ref letter_id="G"/>
<letter_ref letter_id="C"/>
<letter_ref letter_id="G"/>
<letter_ref letter_id="G"/>
<letter_ref letter_id="C"/>
<letter_ref letter_id="C"/>
<letter_ref letter_id="G"/>
<letter_ref letter_id="C"/>
<letter_ref letter_id="C"/>
<letter_ref letter_id="G"/>
<letter_ref letter_id="C"/>
<letter_ref letter_id="C"/>
</site>
<right_flank>AG</right_flank>
</contributing_site>
<contributing_site sequence_id="sequence_27" position="626" strand="minus" pvalue="3.30e-04" >
<left_flank>ACGAACCAGA</left_flank>
<site>
<letter_ref letter_id="C"/>
<letter_ref letter_id="C"/>
<letter_ref letter_id="G"/>
<letter_ref letter_id="C"/>
<letter_ref letter_id="G"/>
<letter_ref letter_id="G"/>
<letter_ref letter_id="C"/>
<letter_ref letter_id="T"/>
<letter_ref letter_id="G"/>
<letter_ref letter_id="C"/>
<letter_ref letter_id="G"/>
<letter_ref letter_id="C"/>
<letter_ref letter_id="C"/>
<letter_ref letter_id="T"/>
<letter_ref letter_id="G"/>
<letter_ref letter_id="G"/>
<letter_ref letter_id="G"/>
<letter_ref letter_id="C"/>
<letter_ref letter_id="C"/>
<letter_ref letter_id="C"/>
</site>
<right_flank>TACACCGCGG</right_flank>
</contributing_site>
<contributing_site sequence_id="sequence_10" position="391" strand="plus" pvalue="3.30e-04" >
<left_flank>GACGAATTCA</left_flank>
<site>
<letter_ref letter_id="C"/>
<letter_ref letter_id="G"/>
<letter_ref letter_id="C"/>
<letter_ref letter_id="C"/>
<letter_ref letter_id="T"/>
<letter_ref letter_id="C"/>
<letter_ref letter_id="G"/>
<letter_ref letter_id="C"/>
<letter_ref letter_id="C"/>
<letter_ref letter_id="C"/>
<letter_ref letter_id="G"/>
<letter_ref letter_id="A"/>
<letter_ref letter_id="G"/>
<letter_ref letter_id="G"/>
<letter_ref letter_id="G"/>
<letter_ref letter_id="T"/>
<letter_ref letter_id="C"/>
<letter_ref letter_id="C"/>
<letter_ref letter_id="C"/>
<letter_ref letter_id="C"/>
</site>
<right_flank>TCAGTCAGCA</right_flank>
</contributing_site>
<contributing_site sequence_id="sequence_9" position="279" strand="plus" pvalue="3.30e-04" >
<left_flank>GCTCGGACTT</left_flank>
<site>
<letter_ref letter_id="A"/>
<letter_ref letter_id="G"/>
<letter_ref letter_id="C"/>
<letter_ref letter_id="C"/>
<letter_ref letter_id="T"/>
<letter_ref letter_id="C"/>
<letter_ref letter_id="G"/>
<letter_ref letter_id="A"/>
<letter_ref letter_id="C"/>
<letter_ref letter_id="C"/>
<letter_ref letter_id="T"/>
<letter_ref letter_id="C"/>
<letter_ref letter_id="G"/>
<letter_ref letter_id="G"/>
<letter_ref letter_id="A"/>
<letter_ref letter_id="C"/>
<letter_ref letter_id="G"/>
<letter_ref letter_id="A"/>
<letter_ref letter_id="C"/>
<letter_ref letter_id="G"/>
</site>
<right_flank>GACTCCGCCT</right_flank>
</contributing_site>
<contributing_site sequence_id="sequence_4" position="29" strand="plus" pvalue="3.30e-04" >
<left_flank>GCCGCTCGTT</left_flank>
<site>
<letter_ref letter_id="C"/>
<letter_ref letter_id="T"/>
<letter_ref letter_id="G"/>
<letter_ref letter_id="C"/>
<letter_ref letter_id="G"/>
<letter_ref letter_id="C"/>
<letter_ref letter_id="C"/>
<letter_ref letter_id="G"/>
<letter_ref letter_id="C"/>
<letter_ref letter_id="G"/>
<letter_ref letter_id="T"/>
<letter_ref letter_id="G"/>
<letter_ref letter_id="C"/>
<letter_ref letter_id="G"/>
<letter_ref letter_id="T"/>
<letter_ref letter_id="G"/>
<letter_ref letter_id="C"/>
<letter_ref letter_id="A"/>
<letter_ref letter_id="C"/>
<letter_ref letter_id="G"/>
</site>
<right_flank>CCTCGAGCGA</right_flank>
</contributing_site>
<contributing_site sequence_id="sequence_33" position="431" strand="plus" pvalue="3.62e-04" >
<left_flank>GGGAAGAGGC</left_flank>
<site>
<letter_ref letter_id="C"/>
<letter_ref letter_id="G"/>
<letter_ref letter_id="G"/>
<letter_ref letter_id="G"/>
<letter_ref letter_id="T"/>
<letter_ref letter_id="G"/>
<letter_ref letter_id="G"/>
<letter_ref letter_id="T"/>
<letter_ref letter_id="C"/>
<letter_ref letter_id="C"/>
<letter_ref letter_id="A"/>
<letter_ref letter_id="G"/>
<letter_ref letter_id="C"/>
<letter_ref letter_id="T"/>
<letter_ref letter_id="G"/>
<letter_ref letter_id="G"/>
<letter_ref letter_id="C"/>
<letter_ref letter_id="T"/>
<letter_ref letter_id="C"/>
<letter_ref letter_id="G"/>
</site>
<right_flank>GCCGGGAGCT</right_flank>
</contributing_site>
<contributing_site sequence_id="sequence_27" position="165" strand="minus" pvalue="3.62e-04" >
<left_flank>GCGTCAACGT</left_flank>
<site>
<letter_ref letter_id="C"/>
<letter_ref letter_id="T"/>
<letter_ref letter_id="A"/>
<letter_ref letter_id="C"/>
<letter_ref letter_id="T"/>
<letter_ref letter_id="A"/>
<letter_ref letter_id="C"/>
<letter_ref letter_id="A"/>
<letter_ref letter_id="A"/>
<letter_ref letter_id="C"/>
<letter_ref letter_id="G"/>
<letter_ref letter_id="A"/>
<letter_ref letter_id="G"/>
<letter_ref letter_id="G"/>
<letter_ref letter_id="C"/>
<letter_ref letter_id="C"/>
<letter_ref letter_id="A"/>
<letter_ref letter_id="G"/>
<letter_ref letter_id="C"/>
<letter_ref letter_id="G"/>
</site>
<right_flank>GCGGCCGCTT</right_flank>
</contributing_site>
<contributing_site sequence_id="sequence_26" position="136" strand="plus" pvalue="3.62e-04" >
<left_flank>TGCAACGCCA</left_flank>
<site>
<letter_ref letter_id="C"/>
<letter_ref letter_id="C"/>
<letter_ref letter_id="G"/>
<letter_ref letter_id="C"/>
<letter_ref letter_id="G"/>
<letter_ref letter_id="C"/>
<letter_ref letter_id="G"/>
<letter_ref letter_id="C"/>
<letter_ref letter_id="T"/>
<letter_ref letter_id="G"/>
<letter_ref letter_id="C"/>
<letter_ref letter_id="T"/>
<letter_ref letter_id="C"/>
<letter_ref letter_id="G"/>
<letter_ref letter_id="A"/>
<letter_ref letter_id="C"/>
<letter_ref letter_id="A"/>
<letter_ref letter_id="C"/>
<letter_ref letter_id="G"/>
<letter_ref letter_id="C"/>
</site>
<right_flank>ACGGCGTTCG</right_flank>
</contributing_site>
<contributing_site sequence_id="sequence_42" position="505" strand="minus" pvalue="3.97e-04" >
<left_flank>CGCAATCGGG</left_flank>
<site>
<letter_ref letter_id="G"/>
<letter_ref letter_id="C"/>
<letter_ref letter_id="C"/>
<letter_ref letter_id="C"/>
<letter_ref letter_id="C"/>
<letter_ref letter_id="A"/>
<letter_ref letter_id="C"/>
<letter_ref letter_id="A"/>
<letter_ref letter_id="C"/>
<letter_ref letter_id="G"/>
<letter_ref letter_id="G"/>
<letter_ref letter_id="A"/>
<letter_ref letter_id="C"/>
<letter_ref letter_id="T"/>
<letter_ref letter_id="C"/>
<letter_ref letter_id="C"/>
<letter_ref letter_id="A"/>
<letter_ref letter_id="T"/>
<letter_ref letter_id="G"/>
<letter_ref letter_id="C"/>
</site>
<right_flank>GGCCCATGGC</right_flank>
</contributing_site>
<contributing_site sequence_id="sequence_42" position="155" strand="plus" pvalue="3.97e-04" >
<left_flank>TGGGCTCCAT</left_flank>
<site>
<letter_ref letter_id="C"/>
<letter_ref letter_id="G"/>
<letter_ref letter_id="A"/>
<letter_ref letter_id="C"/>
<letter_ref letter_id="G"/>
<letter_ref letter_id="A"/>
<letter_ref letter_id="C"/>
<letter_ref letter_id="G"/>
<letter_ref letter_id="A"/>
<letter_ref letter_id="C"/>
<letter_ref letter_id="A"/>
<letter_ref letter_id="A"/>
<letter_ref letter_id="G"/>
<letter_ref letter_id="T"/>
<letter_ref letter_id="A"/>
<letter_ref letter_id="C"/>
<letter_ref letter_id="C"/>
<letter_ref letter_id="T"/>
<letter_ref letter_id="C"/>
<letter_ref letter_id="C"/>
</site>
<right_flank>GGGACATCGT</right_flank>
</contributing_site>
<contributing_site sequence_id="sequence_32" position="387" strand="plus" pvalue="3.97e-04" >
<left_flank>TCACCTCGAA</left_flank>
<site>
<letter_ref letter_id="C"/>
<letter_ref letter_id="T"/>
<letter_ref letter_id="C"/>
<letter_ref letter_id="G"/>
<letter_ref letter_id="T"/>
<letter_ref letter_id="G"/>
<letter_ref letter_id="C"/>
<letter_ref letter_id="G"/>
<letter_ref letter_id="T"/>
<letter_ref letter_id="G"/>
<letter_ref letter_id="T"/>
<letter_ref letter_id="G"/>
<letter_ref letter_id="C"/>
<letter_ref letter_id="C"/>
<letter_ref letter_id="A"/>
<letter_ref letter_id="C"/>
<letter_ref letter_id="A"/>
<letter_ref letter_id="G"/>
<letter_ref letter_id="C"/>
<letter_ref letter_id="G"/>
</site>
<right_flank>GCTTCTCGGC</right_flank>
</contributing_site>
<contributing_site sequence_id="sequence_25" position="424" strand="plus" pvalue="3.97e-04" >
<left_flank>CGGATGGGCT</left_flank>
<site>
<letter_ref letter_id="G"/>
<letter_ref letter_id="G"/>
<letter_ref letter_id="C"/>
<letter_ref letter_id="G"/>
<letter_ref letter_id="T"/>
<letter_ref letter_id="G"/>
<letter_ref letter_id="C"/>
<letter_ref letter_id="T"/>
<letter_ref letter_id="T"/>
<letter_ref letter_id="G"/>
<letter_ref letter_id="G"/>
<letter_ref letter_id="G"/>
<letter_ref letter_id="C"/>
<letter_ref letter_id="G"/>
<letter_ref letter_id="G"/>
<letter_ref letter_id="C"/>
<letter_ref letter_id="G"/>
<letter_ref letter_id="A"/>
<letter_ref letter_id="C"/>
<letter_ref letter_id="G"/>
</site>
<right_flank>AGGCCATTAG</right_flank>
</contributing_site>
<contributing_site sequence_id="sequence_25" position="46" strand="plus" pvalue="3.97e-04" >
<left_flank>ACCCGATCCA</left_flank>
<site>
<letter_ref letter_id="C"/>
<letter_ref letter_id="G"/>
<letter_ref letter_id="T"/>
<letter_ref letter_id="C"/>
<letter_ref letter_id="G"/>
<letter_ref letter_id="A"/>
<letter_ref letter_id="C"/>
<letter_ref letter_id="G"/>
<letter_ref letter_id="G"/>
<letter_ref letter_id="C"/>
<letter_ref letter_id="G"/>
<letter_ref letter_id="G"/>
<letter_ref letter_id="G"/>
<letter_ref letter_id="G"/>
<letter_ref letter_id="A"/>
<letter_ref letter_id="T"/>
<letter_ref letter_id="C"/>
<letter_ref letter_id="T"/>
<letter_ref letter_id="C"/>
<letter_ref letter_id="G"/>
</site>
<right_flank>GCCCCAAGAG</right_flank>
</contributing_site>
<contributing_site sequence_id="sequence_7" position="562" strand="plus" pvalue="3.97e-04" >
<left_flank>CCTCTGATTC</left_flank>
<site>
<letter_ref letter_id="C"/>
<letter_ref letter_id="C"/>
<letter_ref letter_id="G"/>
<letter_ref letter_id="C"/>
<letter_ref letter_id="T"/>
<letter_ref letter_id="G"/>
<letter_ref letter_id="G"/>
<letter_ref letter_id="A"/>
<letter_ref letter_id="A"/>
<letter_ref letter_id="C"/>
<letter_ref letter_id="T"/>
<letter_ref letter_id="G"/>
<letter_ref letter_id="C"/>
<letter_ref letter_id="C"/>
<letter_ref letter_id="A"/>
<letter_ref letter_id="C"/>
<letter_ref letter_id="A"/>
<letter_ref letter_id="A"/>
<letter_ref letter_id="C"/>
<letter_ref letter_id="C"/>
</site>
<right_flank>GAGTTTTGAG</right_flank>
</contributing_site>
<contributing_site sequence_id="sequence_35" position="333" strand="plus" pvalue="4.35e-04" >
<left_flank>GCGTGGTGCA</left_flank>
<site>
<letter_ref letter_id="C"/>
<letter_ref letter_id="T"/>
<letter_ref letter_id="G"/>
<letter_ref letter_id="C"/>
<letter_ref letter_id="C"/>
<letter_ref letter_id="A"/>
<letter_ref letter_id="C"/>
<letter_ref letter_id="C"/>
<letter_ref letter_id="G"/>
<letter_ref letter_id="C"/>
<letter_ref letter_id="G"/>
<letter_ref letter_id="G"/>
<letter_ref letter_id="C"/>
<letter_ref letter_id="A"/>
<letter_ref letter_id="T"/>
<letter_ref letter_id="C"/>
<letter_ref letter_id="T"/>
<letter_ref letter_id="T"/>
<letter_ref letter_id="C"/>
<letter_ref letter_id="C"/>
</site>
<right_flank>TGGTCACCGT</right_flank>
</contributing_site>
<contributing_site sequence_id="sequence_33" position="491" strand="plus" pvalue="4.35e-04" >
<left_flank>GAGGAGAGCT</left_flank>
<site>
<letter_ref letter_id="C"/>
<letter_ref letter_id="C"/>
<letter_ref letter_id="G"/>
<letter_ref letter_id="C"/>
<letter_ref letter_id="G"/>
<letter_ref letter_id="A"/>
<letter_ref letter_id="C"/>
<letter_ref letter_id="A"/>
<letter_ref letter_id="G"/>
<letter_ref letter_id="C"/>
<letter_ref letter_id="T"/>
<letter_ref letter_id="G"/>
<letter_ref letter_id="C"/>
<letter_ref letter_id="C"/>
<letter_ref letter_id="G"/>
<letter_ref letter_id="G"/>
<letter_ref letter_id="A"/>
<letter_ref letter_id="T"/>
<letter_ref letter_id="G"/>
<letter_ref letter_id="C"/>
</site>
<right_flank>ATCGCGCCGC</right_flank>
</contributing_site>
<contributing_site sequence_id="sequence_28" position="257" strand="minus" pvalue="4.35e-04" >
<left_flank>TCGACGTGGT</left_flank>
<site>
<letter_ref letter_id="C"/>
<letter_ref letter_id="T"/>
<letter_ref letter_id="C"/>
<letter_ref letter_id="C"/>
<letter_ref letter_id="G"/>
<letter_ref letter_id="C"/>
<letter_ref letter_id="G"/>
<letter_ref letter_id="C"/>
<letter_ref letter_id="C"/>
<letter_ref letter_id="G"/>
<letter_ref letter_id="C"/>
<letter_ref letter_id="C"/>
<letter_ref letter_id="G"/>
<letter_ref letter_id="C"/>
<letter_ref letter_id="A"/>
<letter_ref letter_id="C"/>
<letter_ref letter_id="C"/>
<letter_ref letter_id="C"/>
<letter_ref letter_id="C"/>
<letter_ref letter_id="C"/>
</site>
<right_flank>ATCACAGCCA</right_flank>
</contributing_site>
<contributing_site sequence_id="sequence_27" position="427" strand="minus" pvalue="4.35e-04" >
<left_flank>TCCCGCAAAG</left_flank>
<site>
<letter_ref letter_id="C"/>
<letter_ref letter_id="C"/>
<letter_ref letter_id="C"/>
<letter_ref letter_id="G"/>
<letter_ref letter_id="C"/>
<letter_ref letter_id="A"/>
<letter_ref letter_id="C"/>
<letter_ref letter_id="A"/>
<letter_ref letter_id="G"/>
<letter_ref letter_id="C"/>
<letter_ref letter_id="A"/>
<letter_ref letter_id="C"/>
<letter_ref letter_id="C"/>
<letter_ref letter_id="A"/>
<letter_ref letter_id="G"/>
<letter_ref letter_id="C"/>
<letter_ref letter_id="C"/>
<letter_ref letter_id="A"/>
<letter_ref letter_id="C"/>
<letter_ref letter_id="C"/>
</site>
<right_flank>CGTCCTTTTC</right_flank>
</contributing_site>
<contributing_site sequence_id="sequence_22" position="382" strand="plus" pvalue="4.35e-04" >
<left_flank>GATGCCAGTC</left_flank>
<site>
<letter_ref letter_id="A"/>
<letter_ref letter_id="T"/>
<letter_ref letter_id="C"/>
<letter_ref letter_id="C"/>
<letter_ref letter_id="C"/>
<letter_ref letter_id="A"/>
<letter_ref letter_id="C"/>
<letter_ref letter_id="C"/>
<letter_ref letter_id="C"/>
<letter_ref letter_id="C"/>
<letter_ref letter_id="A"/>
<letter_ref letter_id="A"/>
<letter_ref letter_id="C"/>
<letter_ref letter_id="T"/>
<letter_ref letter_id="A"/>
<letter_ref letter_id="C"/>
<letter_ref letter_id="A"/>
<letter_ref letter_id="A"/>
<letter_ref letter_id="C"/>
<letter_ref letter_id="G"/>
</site>
<right_flank>TGACGATTCC</right_flank>
</contributing_site>
<contributing_site sequence_id="sequence_40" position="329" strand="minus" pvalue="4.76e-04" >
<left_flank>CTTGCCAGCA</left_flank>
<site>
<letter_ref letter_id="C"/>
<letter_ref letter_id="G"/>
<letter_ref letter_id="C"/>
<letter_ref letter_id="C"/>
<letter_ref letter_id="T"/>
<letter_ref letter_id="G"/>
<letter_ref letter_id="C"/>
<letter_ref letter_id="C"/>
<letter_ref letter_id="G"/>
<letter_ref letter_id="C"/>
<letter_ref letter_id="A"/>
<letter_ref letter_id="C"/>
<letter_ref letter_id="A"/>
<letter_ref letter_id="C"/>
<letter_ref letter_id="G"/>
<letter_ref letter_id="C"/>
<letter_ref letter_id="C"/>
<letter_ref letter_id="A"/>
<letter_ref letter_id="G"/>
<letter_ref letter_id="G"/>
</site>
<right_flank>AGAGATAGCA</right_flank>
</contributing_site>
<contributing_site sequence_id="sequence_35" position="95" strand="minus" pvalue="4.76e-04" >
<left_flank>GGAGCTGACT</left_flank>
<site>
<letter_ref letter_id="C"/>
<letter_ref letter_id="A"/>
<letter_ref letter_id="G"/>
<letter_ref letter_id="C"/>
<letter_ref letter_id="G"/>
<letter_ref letter_id="C"/>
<letter_ref letter_id="G"/>
<letter_ref letter_id="T"/>
<letter_ref letter_id="C"/>
<letter_ref letter_id="C"/>
<letter_ref letter_id="C"/>
<letter_ref letter_id="G"/>
<letter_ref letter_id="G"/>
<letter_ref letter_id="A"/>
<letter_ref letter_id="C"/>
<letter_ref letter_id="G"/>
<letter_ref letter_id="A"/>
<letter_ref letter_id="G"/>
<letter_ref letter_id="C"/>
<letter_ref letter_id="G"/>
</site>
<right_flank>GCATGCTCGC</right_flank>
</contributing_site>
<contributing_site sequence_id="sequence_35" position="0" strand="plus" pvalue="4.76e-04" >
<left_flank></left_flank>
<site>
<letter_ref letter_id="C"/>
<letter_ref letter_id="A"/>
<letter_ref letter_id="A"/>
<letter_ref letter_id="C"/>
<letter_ref letter_id="A"/>
<letter_ref letter_id="C"/>
<letter_ref letter_id="C"/>
<letter_ref letter_id="A"/>
<letter_ref letter_id="T"/>
<letter_ref letter_id="C"/>
<letter_ref letter_id="A"/>
<letter_ref letter_id="A"/>
<letter_ref letter_id="C"/>
<letter_ref letter_id="A"/>
<letter_ref letter_id="C"/>
<letter_ref letter_id="G"/>
<letter_ref letter_id="C"/>
<letter_ref letter_id="G"/>
<letter_ref letter_id="C"/>
<letter_ref letter_id="C"/>
</site>
<right_flank>TGGACGCGCG</right_flank>
</contributing_site>
<contributing_site sequence_id="sequence_30" position="135" strand="plus" pvalue="4.76e-04" >
<left_flank>GGCTGCCGCG</left_flank>
<site>
<letter_ref letter_id="G"/>
<letter_ref letter_id="G"/>
<letter_ref letter_id="C"/>
<letter_ref letter_id="C"/>
<letter_ref letter_id="A"/>
<letter_ref letter_id="C"/>
<letter_ref letter_id="C"/>
<letter_ref letter_id="T"/>
<letter_ref letter_id="C"/>
<letter_ref letter_id="C"/>
<letter_ref letter_id="A"/>
<letter_ref letter_id="T"/>
<letter_ref letter_id="C"/>
<letter_ref letter_id="T"/>
<letter_ref letter_id="G"/>
<letter_ref letter_id="G"/>
<letter_ref letter_id="A"/>
<letter_ref letter_id="G"/>
<letter_ref letter_id="G"/>
<letter_ref letter_id="C"/>
</site>
<right_flank>GCAAGAAGCA</right_flank>
</contributing_site>
<contributing_site sequence_id="sequence_30" position="40" strand="minus" pvalue="4.76e-04" >
<left_flank>CGGCTCTGTG</left_flank>
<site>
<letter_ref letter_id="G"/>
<letter_ref letter_id="A"/>
<letter_ref letter_id="C"/>
<letter_ref letter_id="G"/>
<letter_ref letter_id="C"/>
<letter_ref letter_id="C"/>
<letter_ref letter_id="G"/>
<letter_ref letter_id="C"/>
<letter_ref letter_id="T"/>
<letter_ref letter_id="C"/>
<letter_ref letter_id="G"/>
<letter_ref letter_id="A"/>
<letter_ref letter_id="C"/>
<letter_ref letter_id="G"/>
<letter_ref letter_id="G"/>
<letter_ref letter_id="C"/>
<letter_ref letter_id="C"/>
<letter_ref letter_id="G"/>
<letter_ref letter_id="C"/>
<letter_ref letter_id="C"/>
</site>
<right_flank>ACATTGGGAC</right_flank>
</contributing_site>
<contributing_site sequence_id="sequence_27" position="123" strand="minus" pvalue="4.76e-04" >
<left_flank>TCCCGCGCGC</left_flank>
<site>
<letter_ref letter_id="C"/>
<letter_ref letter_id="G"/>
<letter_ref letter_id="T"/>
<letter_ref letter_id="C"/>
<letter_ref letter_id="C"/>
<letter_ref letter_id="T"/>
<letter_ref letter_id="C"/>
<letter_ref letter_id="A"/>
<letter_ref letter_id="T"/>
<letter_ref letter_id="G"/>
<letter_ref letter_id="G"/>
<letter_ref letter_id="A"/>
<letter_ref letter_id="C"/>
<letter_ref letter_id="C"/>
<letter_ref letter_id="T"/>
<letter_ref letter_id="C"/>
<letter_ref letter_id="G"/>
<letter_ref letter_id="A"/>
<letter_ref letter_id="G"/>
<letter_ref letter_id="C"/>
</site>
<right_flank>CCGGGACCAT</right_flank>
</contributing_site>
<contributing_site sequence_id="sequence_40" position="110" strand="minus" pvalue="5.19e-04" >
<left_flank>GCCGCGGAGA</left_flank>
<site>
<letter_ref letter_id="A"/>
<letter_ref letter_id="G"/>
<letter_ref letter_id="C"/>
<letter_ref letter_id="C"/>
<letter_ref letter_id="G"/>
<letter_ref letter_id="A"/>
<letter_ref letter_id="C"/>
<letter_ref letter_id="G"/>
<letter_ref letter_id="G"/>
<letter_ref letter_id="C"/>
<letter_ref letter_id="T"/>
<letter_ref letter_id="A"/>
<letter_ref letter_id="C"/>
<letter_ref letter_id="A"/>
<letter_ref letter_id="C"/>
<letter_ref letter_id="G"/>
<letter_ref letter_id="C"/>
<letter_ref letter_id="T"/>
<letter_ref letter_id="C"/>
<letter_ref letter_id="C"/>
</site>
<right_flank>GGTAGGTAGC</right_flank>
</contributing_site>
<contributing_site sequence_id="sequence_34" position="275" strand="plus" pvalue="5.19e-04" >
<left_flank>GGATGTGCGT</left_flank>
<site>
<letter_ref letter_id="C"/>
<letter_ref letter_id="C"/>
<letter_ref letter_id="G"/>
<letter_ref letter_id="C"/>
<letter_ref letter_id="G"/>
<letter_ref letter_id="G"/>
<letter_ref letter_id="G"/>
<letter_ref letter_id="T"/>
<letter_ref letter_id="T"/>
<letter_ref letter_id="G"/>
<letter_ref letter_id="G"/>
<letter_ref letter_id="G"/>
<letter_ref letter_id="C"/>
<letter_ref letter_id="T"/>
<letter_ref letter_id="T"/>
<letter_ref letter_id="G"/>
<letter_ref letter_id="A"/>
<letter_ref letter_id="G"/>
<letter_ref letter_id="C"/>
<letter_ref letter_id="G"/>
</site>
<right_flank>CGTGCACCAT</right_flank>
</contributing_site>
<contributing_site sequence_id="sequence_33" position="189" strand="plus" pvalue="5.19e-04" >
<left_flank>TGTCGCCGCC</left_flank>
<site>
<letter_ref letter_id="C"/>
<letter_ref letter_id="A"/>
<letter_ref letter_id="T"/>
<letter_ref letter_id="C"/>
<letter_ref letter_id="A"/>
<letter_ref letter_id="T"/>
<letter_ref letter_id="C"/>
<letter_ref letter_id="A"/>
<letter_ref letter_id="C"/>
<letter_ref letter_id="C"/>
<letter_ref letter_id="G"/>
<letter_ref letter_id="A"/>
<letter_ref letter_id="G"/>
<letter_ref letter_id="T"/>
<letter_ref letter_id="A"/>
<letter_ref letter_id="C"/>
<letter_ref letter_id="G"/>
<letter_ref letter_id="G"/>
<letter_ref letter_id="C"/>
<letter_ref letter_id="C"/>
</site>
<right_flank>GTACCTCTCT</right_flank>
</contributing_site>
<contributing_site sequence_id="sequence_32" position="408" strand="plus" pvalue="5.19e-04" >
<left_flank>GCCACAGCGG</left_flank>
<site>
<letter_ref letter_id="C"/>
<letter_ref letter_id="T"/>
<letter_ref letter_id="T"/>
<letter_ref letter_id="C"/>
<letter_ref letter_id="T"/>
<letter_ref letter_id="C"/>
<letter_ref letter_id="G"/>
<letter_ref letter_id="G"/>
<letter_ref letter_id="C"/>
<letter_ref letter_id="G"/>
<letter_ref letter_id="T"/>
<letter_ref letter_id="C"/>
<letter_ref letter_id="G"/>
<letter_ref letter_id="G"/>
<letter_ref letter_id="G"/>
<letter_ref letter_id="C"/>
<letter_ref letter_id="A"/>
<letter_ref letter_id="G"/>
<letter_ref letter_id="C"/>
<letter_ref letter_id="G"/>
</site>
<right_flank>TCAGGAACAC</right_flank>
</contributing_site>
<contributing_site sequence_id="sequence_25" position="583" strand="minus" pvalue="5.19e-04" >
<left_flank>TGCCCTTTGG</left_flank>
<site>
<letter_ref letter_id="C"/>
<letter_ref letter_id="G"/>
<letter_ref letter_id="T"/>
<letter_ref letter_id="C"/>
<letter_ref letter_id="G"/>
<letter_ref letter_id="C"/>
<letter_ref letter_id="A"/>
<letter_ref letter_id="G"/>
<letter_ref letter_id="C"/>
<letter_ref letter_id="G"/>
<letter_ref letter_id="A"/>
<letter_ref letter_id="T"/>
<letter_ref letter_id="C"/>
<letter_ref letter_id="G"/>
<letter_ref letter_id="G"/>
<letter_ref letter_id="C"/>
<letter_ref letter_id="G"/>
<letter_ref letter_id="A"/>
<letter_ref letter_id="G"/>
<letter_ref letter_id="C"/>
</site>
<right_flank>GTGCACACCA</right_flank>
</contributing_site>
<contributing_site sequence_id="sequence_12" position="348" strand="minus" pvalue="5.19e-04" >
<left_flank>AACACGTTAT</left_flank>
<site>
<letter_ref letter_id="C"/>
<letter_ref letter_id="A"/>
<letter_ref letter_id="G"/>
<letter_ref letter_id="C"/>
<letter_ref letter_id="A"/>
<letter_ref letter_id="C"/>
<letter_ref letter_id="G"/>
<letter_ref letter_id="C"/>
<letter_ref letter_id="T"/>
<letter_ref letter_id="C"/>
<letter_ref letter_id="T"/>
<letter_ref letter_id="A"/>
<letter_ref letter_id="C"/>
<letter_ref letter_id="C"/>
<letter_ref letter_id="T"/>
<letter_ref letter_id="C"/>
<letter_ref letter_id="G"/>
<letter_ref letter_id="A"/>
<letter_ref letter_id="C"/>
<letter_ref letter_id="G"/>
</site>
<right_flank>TTGCTGCGGG</right_flank>
</contributing_site>
<contributing_site sequence_id="sequence_28" position="52" strand="plus" pvalue="5.66e-04" >
<left_flank>CGGAGCCACG</left_flank>
<site>
<letter_ref letter_id="G"/>
<letter_ref letter_id="C"/>
<letter_ref letter_id="G"/>
<letter_ref letter_id="C"/>
<letter_ref letter_id="G"/>
<letter_ref letter_id="G"/>
<letter_ref letter_id="C"/>
<letter_ref letter_id="A"/>
<letter_ref letter_id="T"/>
<letter_ref letter_id="C"/>
<letter_ref letter_id="C"/>
<letter_ref letter_id="T"/>
<letter_ref letter_id="C"/>
<letter_ref letter_id="T"/>
<letter_ref letter_id="C"/>
<letter_ref letter_id="C"/>
<letter_ref letter_id="G"/>
<letter_ref letter_id="A"/>
<letter_ref letter_id="C"/>
<letter_ref letter_id="G"/>
</site>
<right_flank>GTCAGATCGG</right_flank>
</contributing_site>
<contributing_site sequence_id="sequence_25" position="4" strand="plus" pvalue="5.66e-04" >
<left_flank>TGCT</left_flank>
<site>
<letter_ref letter_id="C"/>
<letter_ref letter_id="G"/>
<letter_ref letter_id="G"/>
<letter_ref letter_id="C"/>
<letter_ref letter_id="C"/>
<letter_ref letter_id="T"/>
<letter_ref letter_id="G"/>
<letter_ref letter_id="C"/>
<letter_ref letter_id="A"/>
<letter_ref letter_id="C"/>
<letter_ref letter_id="A"/>
<letter_ref letter_id="A"/>
<letter_ref letter_id="C"/>
<letter_ref letter_id="C"/>
<letter_ref letter_id="T"/>
<letter_ref letter_id="C"/>
<letter_ref letter_id="A"/>
<letter_ref letter_id="G"/>
<letter_ref letter_id="C"/>
<letter_ref letter_id="G"/>
</site>
<right_flank>ACCTCGGCCT</right_flank>
</contributing_site>
<contributing_site sequence_id="sequence_33" position="147" strand="plus" pvalue="6.16e-04" >
<left_flank>GCAGCCCCCC</left_flank>
<site>
<letter_ref letter_id="G"/>
<letter_ref letter_id="G"/>
<letter_ref letter_id="G"/>
<letter_ref letter_id="C"/>
<letter_ref letter_id="A"/>
<letter_ref letter_id="T"/>
<letter_ref letter_id="C"/>
<letter_ref letter_id="A"/>
<letter_ref letter_id="T"/>
<letter_ref letter_id="C"/>
<letter_ref letter_id="G"/>
<letter_ref letter_id="C"/>
<letter_ref letter_id="C"/>
<letter_ref letter_id="G"/>
<letter_ref letter_id="G"/>
<letter_ref letter_id="C"/>
<letter_ref letter_id="A"/>
<letter_ref letter_id="C"/>
<letter_ref letter_id="G"/>
<letter_ref letter_id="C"/>
</site>
<right_flank>CGATCTTGAC</right_flank>
</contributing_site>
<contributing_site sequence_id="sequence_29" position="347" strand="plus" pvalue="6.16e-04" >
<left_flank>GTACGCTAAT</left_flank>
<site>
<letter_ref letter_id="C"/>
<letter_ref letter_id="G"/>
<letter_ref letter_id="G"/>
<letter_ref letter_id="C"/>
<letter_ref letter_id="T"/>
<letter_ref letter_id="C"/>
<letter_ref letter_id="C"/>
<letter_ref letter_id="T"/>
<letter_ref letter_id="C"/>
<letter_ref letter_id="A"/>
<letter_ref letter_id="G"/>
<letter_ref letter_id="C"/>
<letter_ref letter_id="G"/>
<letter_ref letter_id="T"/>
<letter_ref letter_id="A"/>
<letter_ref letter_id="C"/>
<letter_ref letter_id="C"/>
<letter_ref letter_id="T"/>
<letter_ref letter_id="G"/>
<letter_ref letter_id="C"/>
</site>
<right_flank>GCACGATCTG</right_flank>
</contributing_site>
<contributing_site sequence_id="sequence_29" position="45" strand="plus" pvalue="6.16e-04" >
<left_flank>TTCCCCACGC</left_flank>
<site>
<letter_ref letter_id="C"/>
<letter_ref letter_id="G"/>
<letter_ref letter_id="G"/>
<letter_ref letter_id="C"/>
<letter_ref letter_id="A"/>
<letter_ref letter_id="C"/>
<letter_ref letter_id="A"/>
<letter_ref letter_id="C"/>
<letter_ref letter_id="C"/>
<letter_ref letter_id="C"/>
<letter_ref letter_id="A"/>
<letter_ref letter_id="A"/>
<letter_ref letter_id="G"/>
<letter_ref letter_id="C"/>
<letter_ref letter_id="T"/>
<letter_ref letter_id="C"/>
<letter_ref letter_id="G"/>
<letter_ref letter_id="G"/>
<letter_ref letter_id="C"/>
<letter_ref letter_id="C"/>
</site>
<right_flank>ACTCGTCTTG</right_flank>
</contributing_site>
<contributing_site sequence_id="sequence_26" position="94" strand="minus" pvalue="6.16e-04" >
<left_flank>CTCTCCACTA</left_flank>
<site>
<letter_ref letter_id="C"/>
<letter_ref letter_id="G"/>
<letter_ref letter_id="G"/>
<letter_ref letter_id="C"/>
<letter_ref letter_id="A"/>
<letter_ref letter_id="C"/>
<letter_ref letter_id="A"/>
<letter_ref letter_id="A"/>
<letter_ref letter_id="C"/>
<letter_ref letter_id="C"/>
<letter_ref letter_id="G"/>
<letter_ref letter_id="C"/>
<letter_ref letter_id="A"/>
<letter_ref letter_id="G"/>
<letter_ref letter_id="C"/>
<letter_ref letter_id="C"/>
<letter_ref letter_id="G"/>
<letter_ref letter_id="G"/>
<letter_ref letter_id="C"/>
<letter_ref letter_id="C"/>
</site>
<right_flank>AACACCACAA</right_flank>
</contributing_site>
<contributing_site sequence_id="sequence_19" position="124" strand="minus" pvalue="6.16e-04" >
<left_flank>CCACCTTGTG</left_flank>
<site>
<letter_ref letter_id="C"/>
<letter_ref letter_id="G"/>
<letter_ref letter_id="C"/>
<letter_ref letter_id="G"/>
<letter_ref letter_id="T"/>
<letter_ref letter_id="A"/>
<letter_ref letter_id="G"/>
<letter_ref letter_id="C"/>
<letter_ref letter_id="T"/>
<letter_ref letter_id="C"/>
<letter_ref letter_id="C"/>
<letter_ref letter_id="G"/>
<letter_ref letter_id="G"/>
<letter_ref letter_id="A"/>
<letter_ref letter_id="G"/>
<letter_ref letter_id="C"/>
<letter_ref letter_id="G"/>
<letter_ref letter_id="T"/>
<letter_ref letter_id="C"/>
<letter_ref letter_id="G"/>
</site>
<right_flank>GTTTCTCCCG</right_flank>
</contributing_site>
<contributing_site sequence_id="sequence_5" position="281" strand="plus" pvalue="6.16e-04" >
<left_flank>AGCACAGGAG</left_flank>
<site>
<letter_ref letter_id="C"/>
<letter_ref letter_id="G"/>
<letter_ref letter_id="C"/>
<letter_ref letter_id="G"/>
<letter_ref letter_id="A"/>
<letter_ref letter_id="C"/>
<letter_ref letter_id="G"/>
<letter_ref letter_id="T"/>
<letter_ref letter_id="A"/>
<letter_ref letter_id="C"/>
<letter_ref letter_id="T"/>
<letter_ref letter_id="A"/>
<letter_ref letter_id="C"/>
<letter_ref letter_id="T"/>
<letter_ref letter_id="A"/>
<letter_ref letter_id="C"/>
<letter_ref letter_id="G"/>
<letter_ref letter_id="T"/>
<letter_ref letter_id="C"/>
<letter_ref letter_id="G"/>
</site>
<right_flank>CAGTACGTCC</right_flank>
</contributing_site>
<contributing_site sequence_id="sequence_5" position="53" strand="plus" pvalue="6.16e-04" >
<left_flank>TAGTCAAATC</left_flank>
<site>
<letter_ref letter_id="C"/>
<letter_ref letter_id="G"/>
<letter_ref letter_id="T"/>
<letter_ref letter_id="C"/>
<letter_ref letter_id="G"/>
<letter_ref letter_id="G"/>
<letter_ref letter_id="A"/>
<letter_ref letter_id="T"/>
<letter_ref letter_id="C"/>
<letter_ref letter_id="C"/>
<letter_ref letter_id="A"/>
<letter_ref letter_id="G"/>
<letter_ref letter_id="C"/>
<letter_ref letter_id="G"/>
<letter_ref letter_id="C"/>
<letter_ref letter_id="G"/>
<letter_ref letter_id="A"/>
<letter_ref letter_id="T"/>
<letter_ref letter_id="G"/>
<letter_ref letter_id="C"/>
</site>
<right_flank>GTGCTCACGC</right_flank>
</contributing_site>
<contributing_site sequence_id="sequence_40" position="152" strand="plus" pvalue="6.70e-04" >
<left_flank>CTGGAAATGG</left_flank>
<site>
<letter_ref letter_id="C"/>
<letter_ref letter_id="G"/>
<letter_ref letter_id="G"/>
<letter_ref letter_id="C"/>
<letter_ref letter_id="G"/>
<letter_ref letter_id="A"/>
<letter_ref letter_id="G"/>
<letter_ref letter_id="C"/>
<letter_ref letter_id="A"/>
<letter_ref letter_id="G"/>
<letter_ref letter_id="C"/>
<letter_ref letter_id="A"/>
<letter_ref letter_id="C"/>
<letter_ref letter_id="C"/>
<letter_ref letter_id="A"/>
<letter_ref letter_id="G"/>
<letter_ref letter_id="G"/>
<letter_ref letter_id="T"/>
<letter_ref letter_id="G"/>
<letter_ref letter_id="C"/>
</site>
<right_flank>TGTCATGGTC</right_flank>
</contributing_site>
<contributing_site sequence_id="sequence_39" position="318" strand="minus" pvalue="6.70e-04" >
<left_flank>CGCGACAGGG</left_flank>
<site>
<letter_ref letter_id="C"/>
<letter_ref letter_id="G"/>
<letter_ref letter_id="C"/>
<letter_ref letter_id="G"/>
<letter_ref letter_id="A"/>
<letter_ref letter_id="T"/>
<letter_ref letter_id="C"/>
<letter_ref letter_id="C"/>
<letter_ref letter_id="C"/>
<letter_ref letter_id="G"/>
<letter_ref letter_id="C"/>
<letter_ref letter_id="G"/>
<letter_ref letter_id="C"/>
<letter_ref letter_id="C"/>
<letter_ref letter_id="C"/>
<letter_ref letter_id="C"/>
<letter_ref letter_id="C"/>
<letter_ref letter_id="A"/>
<letter_ref letter_id="G"/>
<letter_ref letter_id="C"/>
</site>
<right_flank>GCTGCTCACG</right_flank>
</contributing_site>
<contributing_site sequence_id="sequence_34" position="496" strand="minus" pvalue="6.70e-04" >
<left_flank>ACATCACCCA</left_flank>
<site>
<letter_ref letter_id="C"/>
<letter_ref letter_id="C"/>
<letter_ref letter_id="T"/>
<letter_ref letter_id="G"/>
<letter_ref letter_id="A"/>
<letter_ref letter_id="C"/>
<letter_ref letter_id="G"/>
<letter_ref letter_id="T"/>
<letter_ref letter_id="G"/>
<letter_ref letter_id="C"/>
<letter_ref letter_id="G"/>
<letter_ref letter_id="C"/>
<letter_ref letter_id="C"/>
<letter_ref letter_id="G"/>
<letter_ref letter_id="A"/>
<letter_ref letter_id="C"/>
<letter_ref letter_id="T"/>
<letter_ref letter_id="T"/>
<letter_ref letter_id="C"/>
<letter_ref letter_id="C"/>
</site>
<right_flank>TGCGCGCGCC</right_flank>
</contributing_site>
<contributing_site sequence_id="sequence_24" position="184" strand="plus" pvalue="6.70e-04" >
<left_flank>CCAAGGAGAA</left_flank>
<site>
<letter_ref letter_id="G"/>
<letter_ref letter_id="G"/>
<letter_ref letter_id="C"/>
<letter_ref letter_id="C"/>
<letter_ref letter_id="T"/>
<letter_ref letter_id="C"/>
<letter_ref letter_id="G"/>
<letter_ref letter_id="G"/>
<letter_ref letter_id="C"/>
<letter_ref letter_id="C"/>
<letter_ref letter_id="C"/>
<letter_ref letter_id="T"/>
<letter_ref letter_id="G"/>
<letter_ref letter_id="G"/>
<letter_ref letter_id="A"/>
<letter_ref letter_id="G"/>
<letter_ref letter_id="C"/>
<letter_ref letter_id="T"/>
<letter_ref letter_id="G"/>
<letter_ref letter_id="G"/>
</site>
<right_flank>TCCGCTACGC</right_flank>
</contributing_site>
<contributing_site sequence_id="sequence_22" position="353" strand="minus" pvalue="6.70e-04" >
<left_flank>TGACTGGCAT</left_flank>
<site>
<letter_ref letter_id="C"/>
<letter_ref letter_id="C"/>
<letter_ref letter_id="G"/>
<letter_ref letter_id="C"/>
<letter_ref letter_id="T"/>
<letter_ref letter_id="G"/>
<letter_ref letter_id="G"/>
<letter_ref letter_id="A"/>
<letter_ref letter_id="C"/>
<letter_ref letter_id="G"/>
<letter_ref letter_id="A"/>
<letter_ref letter_id="C"/>
<letter_ref letter_id="C"/>
<letter_ref letter_id="G"/>
<letter_ref letter_id="A"/>
<letter_ref letter_id="G"/>
<letter_ref letter_id="G"/>
<letter_ref letter_id="C"/>
<letter_ref letter_id="G"/>
<letter_ref letter_id="G"/>
</site>
<right_flank>GACATGGTGC</right_flank>
</contributing_site>
<contributing_site sequence_id="sequence_12" position="19" strand="plus" pvalue="6.70e-04" >
<left_flank>GCTTCTAGCG</left_flank>
<site>
<letter_ref letter_id="C"/>
<letter_ref letter_id="G"/>
<letter_ref letter_id="G"/>
<letter_ref letter_id="C"/>
<letter_ref letter_id="G"/>
<letter_ref letter_id="T"/>
<letter_ref letter_id="G"/>
<letter_ref letter_id="T"/>
<letter_ref letter_id="T"/>
<letter_ref letter_id="G"/>
<letter_ref letter_id="C"/>
<letter_ref letter_id="A"/>
<letter_ref letter_id="G"/>
<letter_ref letter_id="T"/>
<letter_ref letter_id="C"/>
<letter_ref letter_id="C"/>
<letter_ref letter_id="C"/>
<letter_ref letter_id="G"/>
<letter_ref letter_id="G"/>
<letter_ref letter_id="C"/>
</site>
<right_flank>GTGACACACG</right_flank>
</contributing_site>
<contributing_site sequence_id="sequence_42" position="20" strand="plus" pvalue="7.27e-04" >
<left_flank>GGCTACTCAA</left_flank>
<site>
<letter_ref letter_id="C"/>
<letter_ref letter_id="G"/>
<letter_ref letter_id="T"/>
<letter_ref letter_id="C"/>
<letter_ref letter_id="G"/>
<letter_ref letter_id="G"/>
<letter_ref letter_id="G"/>
<letter_ref letter_id="G"/>
<letter_ref letter_id="A"/>
<letter_ref letter_id="G"/>
<letter_ref letter_id="G"/>
<letter_ref letter_id="A"/>
<letter_ref letter_id="G"/>
<letter_ref letter_id="C"/>
<letter_ref letter_id="G"/>
<letter_ref letter_id="G"/>
<letter_ref letter_id="C"/>
<letter_ref letter_id="A"/>
<letter_ref letter_id="G"/>
<letter_ref letter_id="C"/>
</site>
<right_flank>TCCGCGACGC</right_flank>
</contributing_site>
<contributing_site sequence_id="sequence_30" position="248" strand="plus" pvalue="7.27e-04" >
<left_flank>TCGCGTCATC</left_flank>
<site>
<letter_ref letter_id="C"/>
<letter_ref letter_id="G"/>
<letter_ref letter_id="C"/>
<letter_ref letter_id="A"/>
<letter_ref letter_id="G"/>
<letter_ref letter_id="A"/>
<letter_ref letter_id="G"/>
<letter_ref letter_id="T"/>
<letter_ref letter_id="C"/>
<letter_ref letter_id="C"/>
<letter_ref letter_id="A"/>
<letter_ref letter_id="A"/>
<letter_ref letter_id="C"/>
<letter_ref letter_id="A"/>
<letter_ref letter_id="C"/>
<letter_ref letter_id="C"/>
<letter_ref letter_id="G"/>
<letter_ref letter_id="G"/>
<letter_ref letter_id="C"/>
<letter_ref letter_id="G"/>
</site>
<right_flank>CGGCCTGGCT</right_flank>
</contributing_site>
<contributing_site sequence_id="sequence_29" position="198" strand="minus" pvalue="7.27e-04" >
<left_flank>GCACACGCAG</left_flank>
<site>
<letter_ref letter_id="C"/>
<letter_ref letter_id="A"/>
<letter_ref letter_id="C"/>
<letter_ref letter_id="G"/>
<letter_ref letter_id="A"/>
<letter_ref letter_id="C"/>
<letter_ref letter_id="G"/>
<letter_ref letter_id="C"/>
<letter_ref letter_id="G"/>
<letter_ref letter_id="C"/>
<letter_ref letter_id="A"/>
<letter_ref letter_id="C"/>
<letter_ref letter_id="C"/>
<letter_ref letter_id="G"/>
<letter_ref letter_id="G"/>
<letter_ref letter_id="C"/>
<letter_ref letter_id="T"/>
<letter_ref letter_id="G"/>
<letter_ref letter_id="C"/>
<letter_ref letter_id="G"/>
</site>
<right_flank>AAAGGTGCGC</right_flank>
</contributing_site>
<contributing_site sequence_id="sequence_33" position="248" strand="plus" pvalue="7.89e-04" >
<left_flank>TGCGGCGGCC</left_flank>
<site>
<letter_ref letter_id="C"/>
<letter_ref letter_id="G"/>
<letter_ref letter_id="C"/>
<letter_ref letter_id="C"/>
<letter_ref letter_id="G"/>
<letter_ref letter_id="C"/>
<letter_ref letter_id="C"/>
<letter_ref letter_id="C"/>
<letter_ref letter_id="T"/>
<letter_ref letter_id="C"/>
<letter_ref letter_id="C"/>
<letter_ref letter_id="A"/>
<letter_ref letter_id="C"/>
<letter_ref letter_id="C"/>
<letter_ref letter_id="A"/>
<letter_ref letter_id="T"/>
<letter_ref letter_id="T"/>
<letter_ref letter_id="C"/>
<letter_ref letter_id="C"/>
<letter_ref letter_id="G"/>
</site>
<right_flank>CCCCGGCCGC</right_flank>
</contributing_site>
<contributing_site sequence_id="sequence_18" position="8" strand="minus" pvalue="7.89e-04" >
<left_flank>CCCCACGAAG</left_flank>
<site>
<letter_ref letter_id="A"/>
<letter_ref letter_id="G"/>
<letter_ref letter_id="T"/>
<letter_ref letter_id="C"/>
<letter_ref letter_id="A"/>
<letter_ref letter_id="G"/>
<letter_ref letter_id="G"/>
<letter_ref letter_id="G"/>
<letter_ref letter_id="A"/>
<letter_ref letter_id="G"/>
<letter_ref letter_id="G"/>
<letter_ref letter_id="C"/>
<letter_ref letter_id="C"/>
<letter_ref letter_id="G"/>
<letter_ref letter_id="A"/>
<letter_ref letter_id="C"/>
<letter_ref letter_id="A"/>
<letter_ref letter_id="G"/>
<letter_ref letter_id="C"/>
<letter_ref letter_id="C"/>
</site>
<right_flank>GTCTGTAT</right_flank>
</contributing_site>
<contributing_site sequence_id="sequence_30" position="115" strand="minus" pvalue="9.24e-04" >
<left_flank>GGAGGTGGCC</left_flank>
<site>
<letter_ref letter_id="C"/>
<letter_ref letter_id="G"/>
<letter_ref letter_id="C"/>
<letter_ref letter_id="G"/>
<letter_ref letter_id="G"/>
<letter_ref letter_id="C"/>
<letter_ref letter_id="A"/>
<letter_ref letter_id="G"/>
<letter_ref letter_id="C"/>
<letter_ref letter_id="C"/>
<letter_ref letter_id="G"/>
<letter_ref letter_id="T"/>
<letter_ref letter_id="G"/>
<letter_ref letter_id="C"/>
<letter_ref letter_id="C"/>
<letter_ref letter_id="C"/>
<letter_ref letter_id="A"/>
<letter_ref letter_id="C"/>
<letter_ref letter_id="G"/>
<letter_ref letter_id="C"/>
</site>
<right_flank>GCTGCGCAGG</right_flank>
</contributing_site>
<contributing_site sequence_id="sequence_12" position="291" strand="plus" pvalue="9.24e-04" >
<left_flank>CAGTTCGGCT</left_flank>
<site>
<letter_ref letter_id="G"/>
<letter_ref letter_id="G"/>
<letter_ref letter_id="G"/>
<letter_ref letter_id="C"/>
<letter_ref letter_id="T"/>
<letter_ref letter_id="A"/>
<letter_ref letter_id="G"/>
<letter_ref letter_id="A"/>
<letter_ref letter_id="G"/>
<letter_ref letter_id="G"/>
<letter_ref letter_id="A"/>
<letter_ref letter_id="C"/>
<letter_ref letter_id="C"/>
<letter_ref letter_id="T"/>
<letter_ref letter_id="G"/>
<letter_ref letter_id="C"/>
<letter_ref letter_id="C"/>
<letter_ref letter_id="G"/>
<letter_ref letter_id="G"/>
<letter_ref letter_id="C"/>
</site>
<right_flank>TTGACGAAGA</right_flank>
</contributing_site>
<contributing_site sequence_id="sequence_4" position="316" strand="plus" pvalue="9.24e-04" >
<left_flank>GCCCGGGCGT</left_flank>
<site>
<letter_ref letter_id="A"/>
<letter_ref letter_id="G"/>
<letter_ref letter_id="T"/>
<letter_ref letter_id="C"/>
<letter_ref letter_id="T"/>
<letter_ref letter_id="G"/>
<letter_ref letter_id="G"/>
<letter_ref letter_id="G"/>
<letter_ref letter_id="A"/>
<letter_ref letter_id="C"/>
<letter_ref letter_id="G"/>
<letter_ref letter_id="A"/>
<letter_ref letter_id="G"/>
<letter_ref letter_id="C"/>
<letter_ref letter_id="G"/>
<letter_ref letter_id="C"/>
<letter_ref letter_id="C"/>
<letter_ref letter_id="G"/>
<letter_ref letter_id="C"/>
<letter_ref letter_id="G"/>
</site>
<right_flank>ATGGTCTGGA</right_flank>
</contributing_site>
<contributing_site sequence_id="sequence_15" position="439" strand="plus" pvalue="9.98e-04" >
<left_flank>ATGCCCTTAT</left_flank>
<site>
<letter_ref letter_id="A"/>
<letter_ref letter_id="T"/>
<letter_ref letter_id="G"/>
<letter_ref letter_id="C"/>
<letter_ref letter_id="A"/>
<letter_ref letter_id="G"/>
<letter_ref letter_id="G"/>
<letter_ref letter_id="T"/>
<letter_ref letter_id="T"/>
<letter_ref letter_id="C"/>
<letter_ref letter_id="A"/>
<letter_ref letter_id="G"/>
<letter_ref letter_id="C"/>
<letter_ref letter_id="A"/>
<letter_ref letter_id="A"/>
<letter_ref letter_id="C"/>
<letter_ref letter_id="A"/>
<letter_ref letter_id="A"/>
<letter_ref letter_id="C"/>
<letter_ref letter_id="C"/>
</site>
<right_flank>AATAAATACG</right_flank>
</contributing_site>
<contributing_site sequence_id="sequence_10" position="431" strand="plus" pvalue="9.98e-04" >
<left_flank>GACACACCCT</left_flank>
<site>
<letter_ref letter_id="C"/>
<letter_ref letter_id="G"/>
<letter_ref letter_id="G"/>
<letter_ref letter_id="C"/>
<letter_ref letter_id="T"/>
<letter_ref letter_id="C"/>
<letter_ref letter_id="G"/>
<letter_ref letter_id="C"/>
<letter_ref letter_id="C"/>
<letter_ref letter_id="C"/>
<letter_ref letter_id="A"/>
<letter_ref letter_id="A"/>
<letter_ref letter_id="A"/>
<letter_ref letter_id="G"/>
<letter_ref letter_id="T"/>
<letter_ref letter_id="C"/>
<letter_ref letter_id="T"/>
<letter_ref letter_id="A"/>
<letter_ref letter_id="G"/>
<letter_ref letter_id="C"/>
</site>
<right_flank>GCAGGCAAGC</right_flank>
</contributing_site>
<contributing_site sequence_id="sequence_5" position="347" strand="plus" pvalue="9.98e-04" >
<left_flank>CGCTCGCTCG</left_flank>
<site>
<letter_ref letter_id="C"/>
<letter_ref letter_id="G"/>
<letter_ref letter_id="T"/>
<letter_ref letter_id="G"/>
<letter_ref letter_id="A"/>
<letter_ref letter_id="C"/>
<letter_ref letter_id="G"/>
<letter_ref letter_id="G"/>
<letter_ref letter_id="C"/>
<letter_ref letter_id="C"/>
<letter_ref letter_id="G"/>
<letter_ref letter_id="C"/>
<letter_ref letter_id="C"/>
<letter_ref letter_id="T"/>
<letter_ref letter_id="G"/>
<letter_ref letter_id="T"/>
<letter_ref letter_id="C"/>
<letter_ref letter_id="G"/>
<letter_ref letter_id="C"/>
<letter_ref letter_id="C"/>
</site>
<right_flank>AGCTCGCCGT</right_flank>
</contributing_site>
<contributing_site sequence_id="sequence_27" position="386" strand="minus" pvalue="1.08e-03" >
<left_flank>CTTTCTTTCC</left_flank>
<site>
<letter_ref letter_id="C"/>
<letter_ref letter_id="C"/>
<letter_ref letter_id="C"/>
<letter_ref letter_id="C"/>
<letter_ref letter_id="G"/>
<letter_ref letter_id="C"/>
<letter_ref letter_id="C"/>
<letter_ref letter_id="T"/>
<letter_ref letter_id="G"/>
<letter_ref letter_id="C"/>
<letter_ref letter_id="G"/>
<letter_ref letter_id="T"/>
<letter_ref letter_id="C"/>
<letter_ref letter_id="C"/>
<letter_ref letter_id="G"/>
<letter_ref letter_id="A"/>
<letter_ref letter_id="C"/>
<letter_ref letter_id="G"/>
<letter_ref letter_id="C"/>
<letter_ref letter_id="C"/>
</site>
<right_flank>CGAGTCCCGA</right_flank>
</contributing_site>
<contributing_site sequence_id="sequence_24" position="264" strand="minus" pvalue="1.08e-03" >
<left_flank>GCATGGAGAG</left_flank>
<site>
<letter_ref letter_id="C"/>
<letter_ref letter_id="G"/>
<letter_ref letter_id="G"/>
<letter_ref letter_id="C"/>
<letter_ref letter_id="T"/>
<letter_ref letter_id="G"/>
<letter_ref letter_id="C"/>
<letter_ref letter_id="A"/>
<letter_ref letter_id="T"/>
<letter_ref letter_id="C"/>
<letter_ref letter_id="A"/>
<letter_ref letter_id="T"/>
<letter_ref letter_id="G"/>
<letter_ref letter_id="C"/>
<letter_ref letter_id="C"/>
<letter_ref letter_id="G"/>
<letter_ref letter_id="T"/>
<letter_ref letter_id="C"/>
<letter_ref letter_id="G"/>
<letter_ref letter_id="C"/>
</site>
<right_flank>CGAAGCTGCC</right_flank>
</contributing_site>
<contributing_site sequence_id="sequence_4" position="65" strand="plus" pvalue="1.08e-03" >
<left_flank>GCGACAACTT</left_flank>
<site>
<letter_ref letter_id="C"/>
<letter_ref letter_id="T"/>
<letter_ref letter_id="G"/>
<letter_ref letter_id="G"/>
<letter_ref letter_id="C"/>
<letter_ref letter_id="A"/>
<letter_ref letter_id="G"/>
<letter_ref letter_id="T"/>
<letter_ref letter_id="T"/>
<letter_ref letter_id="C"/>
<letter_ref letter_id="A"/>
<letter_ref letter_id="T"/>
<letter_ref letter_id="C"/>
<letter_ref letter_id="A"/>
<letter_ref letter_id="G"/>
<letter_ref letter_id="C"/>
<letter_ref letter_id="C"/>
<letter_ref letter_id="G"/>
<letter_ref letter_id="G"/>
<letter_ref letter_id="C"/>
</site>
<right_flank>ACAGCTGCTC</right_flank>
</contributing_site>
<contributing_site sequence_id="sequence_32" position="202" strand="minus" pvalue="1.16e-03" >
<left_flank>GATGGTGCTC</left_flank>
<site>
<letter_ref letter_id="A"/>
<letter_ref letter_id="C"/>
<letter_ref letter_id="C"/>
<letter_ref letter_id="C"/>
<letter_ref letter_id="G"/>
<letter_ref letter_id="C"/>
<letter_ref letter_id="G"/>
<letter_ref letter_id="A"/>
<letter_ref letter_id="G"/>
<letter_ref letter_id="G"/>
<letter_ref letter_id="G"/>
<letter_ref letter_id="C"/>
<letter_ref letter_id="C"/>
<letter_ref letter_id="A"/>
<letter_ref letter_id="G"/>
<letter_ref letter_id="C"/>
<letter_ref letter_id="T"/>
<letter_ref letter_id="T"/>
<letter_ref letter_id="C"/>
<letter_ref letter_id="G"/>
</site>
<right_flank>GCAGGACCTC</right_flank>
</contributing_site>
<contributing_site sequence_id="sequence_26" position="183" strand="minus" pvalue="1.16e-03" >
<left_flank>CACCGTTGAT</left_flank>
<site>
<letter_ref letter_id="C"/>
<letter_ref letter_id="C"/>
<letter_ref letter_id="G"/>
<letter_ref letter_id="C"/>
<letter_ref letter_id="G"/>
<letter_ref letter_id="T"/>
<letter_ref letter_id="G"/>
<letter_ref letter_id="G"/>
<letter_ref letter_id="C"/>
<letter_ref letter_id="G"/>
<letter_ref letter_id="T"/>
<letter_ref letter_id="G"/>
<letter_ref letter_id="G"/>
<letter_ref letter_id="A"/>
<letter_ref letter_id="C"/>
<letter_ref letter_id="C"/>
<letter_ref letter_id="A"/>
<letter_ref letter_id="T"/>
<letter_ref letter_id="C"/>
<letter_ref letter_id="C"/>
</site>
<right_flank>AAGACGACCT</right_flank>
</contributing_site>
<contributing_site sequence_id="sequence_25" position="609" strand="minus" pvalue="1.16e-03" >
<left_flank>GTAG</left_flank>
<site>
<letter_ref letter_id="C"/>
<letter_ref letter_id="C"/>
<letter_ref letter_id="G"/>
<letter_ref letter_id="C"/>
<letter_ref letter_id="T"/>
<letter_ref letter_id="G"/>
<letter_ref letter_id="G"/>
<letter_ref letter_id="T"/>
<letter_ref letter_id="C"/>
<letter_ref letter_id="C"/>
<letter_ref letter_id="G"/>
<letter_ref letter_id="C"/>
<letter_ref letter_id="G"/>
<letter_ref letter_id="C"/>
<letter_ref letter_id="T"/>
<letter_ref letter_id="G"/>
<letter_ref letter_id="T"/>
<letter_ref letter_id="G"/>
<letter_ref letter_id="C"/>
<letter_ref letter_id="C"/>
</site>
<right_flank>CTTTGGCGTC</right_flank>
</contributing_site>
<contributing_site sequence_id="sequence_5" position="455" strand="minus" pvalue="1.16e-03" >
<left_flank>TATCGGCCGG</left_flank>
<site>
<letter_ref letter_id="C"/>
<letter_ref letter_id="A"/>
<letter_ref letter_id="G"/>
<letter_ref letter_id="G"/>
<letter_ref letter_id="A"/>
<letter_ref letter_id="G"/>
<letter_ref letter_id="C"/>
<letter_ref letter_id="C"/>
<letter_ref letter_id="T"/>
<letter_ref letter_id="G"/>
<letter_ref letter_id="G"/>
<letter_ref letter_id="C"/>
<letter_ref letter_id="G"/>
<letter_ref letter_id="C"/>
<letter_ref letter_id="C"/>
<letter_ref letter_id="C"/>
<letter_ref letter_id="A"/>
<letter_ref letter_id="T"/>
<letter_ref letter_id="G"/>
<letter_ref letter_id="C"/>
</site>
<right_flank>CATGGCATGA</right_flank>
</contributing_site>
<contributing_site sequence_id="sequence_34" position="121" strand="minus" pvalue="1.44e-03" >
<left_flank>CCGGGGTGCA</left_flank>
<site>
<letter_ref letter_id="C"/>
<letter_ref letter_id="A"/>
<letter_ref letter_id="C"/>
<letter_ref letter_id="G"/>
<letter_ref letter_id="T"/>
<letter_ref letter_id="A"/>
<letter_ref letter_id="C"/>
<letter_ref letter_id="A"/>
<letter_ref letter_id="C"/>
<letter_ref letter_id="G"/>
<letter_ref letter_id="C"/>
<letter_ref letter_id="T"/>
<letter_ref letter_id="C"/>
<letter_ref letter_id="G"/>
<letter_ref letter_id="T"/>
<letter_ref letter_id="C"/>
<letter_ref letter_id="A"/>
<letter_ref letter_id="G"/>
<letter_ref letter_id="C"/>
<letter_ref letter_id="C"/>
</site>
<right_flank>GCGCCGGCAC</right_flank>
</contributing_site>
<contributing_site sequence_id="sequence_17" position="295" strand="minus" pvalue="1.44e-03" >
<left_flank>CCCGCGCTGA</left_flank>
<site>
<letter_ref letter_id="A"/>
<letter_ref letter_id="G"/>
<letter_ref letter_id="C"/>
<letter_ref letter_id="C"/>
<letter_ref letter_id="C"/>
<letter_ref letter_id="C"/>
<letter_ref letter_id="C"/>
<letter_ref letter_id="A"/>
<letter_ref letter_id="T"/>
<letter_ref letter_id="G"/>
<letter_ref letter_id="C"/>
<letter_ref letter_id="A"/>
<letter_ref letter_id="G"/>
<letter_ref letter_id="C"/>
<letter_ref letter_id="G"/>
<letter_ref letter_id="G"/>
<letter_ref letter_id="A"/>
<letter_ref letter_id="G"/>
<letter_ref letter_id="C"/>
<letter_ref letter_id="C"/>
</site>
<right_flank>ATGCGAGGAT</right_flank>
</contributing_site>
<contributing_site sequence_id="sequence_3" position="131" strand="minus" pvalue="1.44e-03" >
<left_flank>ACCATCGAAA</left_flank>
<site>
<letter_ref letter_id="C"/>
<letter_ref letter_id="C"/>
<letter_ref letter_id="A"/>
<letter_ref letter_id="G"/>
<letter_ref letter_id="T"/>
<letter_ref letter_id="G"/>
<letter_ref letter_id="G"/>
<letter_ref letter_id="G"/>
<letter_ref letter_id="T"/>
<letter_ref letter_id="C"/>
<letter_ref letter_id="C"/>
<letter_ref letter_id="A"/>
<letter_ref letter_id="C"/>
<letter_ref letter_id="T"/>
<letter_ref letter_id="C"/>
<letter_ref letter_id="C"/>
<letter_ref letter_id="C"/>
<letter_ref letter_id="A"/>
<letter_ref letter_id="G"/>
<letter_ref letter_id="C"/>
</site>
<right_flank>ACCATTCTGA</right_flank>
</contributing_site>
<contributing_site sequence_id="sequence_13" position="128" strand="minus" pvalue="2.31e-03" >
<left_flank>CTCCGCACGG</left_flank>
<site>
<letter_ref letter_id="C"/>
<letter_ref letter_id="T"/>
<letter_ref letter_id="C"/>
<letter_ref letter_id="C"/>
<letter_ref letter_id="G"/>
<letter_ref letter_id="C"/>
<letter_ref letter_id="G"/>
<letter_ref letter_id="T"/>
<letter_ref letter_id="A"/>
<letter_ref letter_id="T"/>
<letter_ref letter_id="G"/>
<letter_ref letter_id="A"/>
<letter_ref letter_id="G"/>
<letter_ref letter_id="C"/>
<letter_ref letter_id="G"/>
<letter_ref letter_id="C"/>
<letter_ref letter_id="A"/>
<letter_ref letter_id="G"/>
<letter_ref letter_id="C"/>
<letter_ref letter_id="G"/>
</site>
<right_flank>AGCAGCCATC</right_flank>
</contributing_site>
</contributing_sites>
</motif>
<motif id="motif_2" name="ATAWAWA" alt="MEME-2" width="7" sites="61" ic="11.4" re="11.4" llr="482" p_value="3.6e-046" e_value="3.6e-046" bayes_threshold="10.4906" elapsed_time="329.130457">
<scores>
<alphabet_matrix>
<alphabet_array>
<value letter_id="A">201</value>
<value letter_id="C">-1257</value>
<value letter_id="G">-1257</value>
<value letter_id="T">-1257</value>
</alphabet_array>
<alphabet_array>
<value letter_id="A">-47</value>
<value letter_id="C">-1257</value>
<value letter_id="G">-1257</value>
<value letter_id="T">172</value>
</alphabet_array>
<alphabet_array>
<value letter_id="A">201</value>
<value letter_id="C">-1257</value>
<value letter_id="G">-1257</value>
<value letter_id="T">-1257</value>
</alphabet_array>
<alphabet_array>
<value letter_id="A">112</value>
<value letter_id="C">-1257</value>
<value letter_id="G">-1257</value>
<value letter_id="T">88</value>
</alphabet_array>
<alphabet_array>
<value letter_id="A">201</value>
<value letter_id="C">-1257</value>
<value letter_id="G">-1257</value>
<value letter_id="T">-1257</value>
</alphabet_array>
<alphabet_array>
<value letter_id="A">60</value>
<value letter_id="C">-1257</value>
<value letter_id="G">-1257</value>
<value letter_id="T">132</value>
</alphabet_array>
<alphabet_array>
<value letter_id="A">201</value>
<value letter_id="C">-1257</value>
<value letter_id="G">-1257</value>
<value letter_id="T">-1257</value>
</alphabet_array>
</alphabet_matrix>
</scores>
<probabilities>
<alphabet_matrix>
<alphabet_array>
<value letter_id="A">1.000000</value>
<value letter_id="C">0.000000</value>
<value letter_id="G">0.000000</value>
<value letter_id="T">0.000000</value>
</alphabet_array>
<alphabet_array>
<value letter_id="A">0.180328</value>
<value letter_id="C">0.000000</value>
<value letter_id="G">0.000000</value>
<value letter_id="T">0.819672</value>
</alphabet_array>
<alphabet_array>
<value letter_id="A">1.000000</value>
<value letter_id="C">0.000000</value>
<value letter_id="G">0.000000</value>
<value letter_id="T">0.000000</value>
</alphabet_array>
<alphabet_array>
<value letter_id="A">0.540984</value>
<value letter_id="C">0.000000</value>
<value letter_id="G">0.000000</value>
<value letter_id="T">0.459016</value>
</alphabet_array>
<alphabet_array>
<value letter_id="A">1.000000</value>
<value letter_id="C">0.000000</value>
<value letter_id="G">0.000000</value>
<value letter_id="T">0.000000</value>
</alphabet_array>
<alphabet_array>
<value letter_id="A">0.377049</value>
<value letter_id="C">0.000000</value>
<value letter_id="G">0.000000</value>
<value letter_id="T">0.622951</value>
</alphabet_array>
<alphabet_array>
<value letter_id="A">1.000000</value>
<value letter_id="C">0.000000</value>
<value letter_id="G">0.000000</value>
<value letter_id="T">0.000000</value>
</alphabet_array>
</alphabet_matrix>
</probabilities>
<regular_expression>
ATA[AT]A[TA]A
</regular_expression>
<contributing_sites>
<contributing_site sequence_id="sequence_26" position="435" strand="plus" pvalue="5.93e-05" >
<left_flank>ATTTAATATC</left_flank>
<site>
<letter_ref letter_id="A"/>
<letter_ref letter_id="T"/>
<letter_ref letter_id="A"/>
<letter_ref letter_id="A"/>
<letter_ref letter_id="A"/>
<letter_ref letter_id="T"/>
<letter_ref letter_id="A"/>
</site>
<right_flank>TTTATAATTC</right_flank>
</contributing_site>
<contributing_site sequence_id="sequence_26" position="364" strand="minus" pvalue="5.93e-05" >
<left_flank>TATTGATACC</left_flank>
<site>
<letter_ref letter_id="A"/>
<letter_ref letter_id="T"/>
<letter_ref letter_id="A"/>
<letter_ref letter_id="A"/>
<letter_ref letter_id="A"/>
<letter_ref letter_id="T"/>
<letter_ref letter_id="A"/>
</site>
<right_flank>TTATTTTAAT</right_flank>
</contributing_site>
<contributing_site sequence_id="sequence_26" position="2" strand="minus" pvalue="5.93e-05" >
<left_flank>CCCGAGCCCT</left_flank>
<site>
<letter_ref letter_id="A"/>
<letter_ref letter_id="T"/>
<letter_ref letter_id="A"/>
<letter_ref letter_id="A"/>
<letter_ref letter_id="A"/>
<letter_ref letter_id="T"/>
<letter_ref letter_id="A"/>
</site>
<right_flank>CA</right_flank>
</contributing_site>
<contributing_site sequence_id="sequence_22" position="0" strand="plus" pvalue="5.93e-05" >
<left_flank></left_flank>
<site>
<letter_ref letter_id="A"/>
<letter_ref letter_id="T"/>
<letter_ref letter_id="A"/>
<letter_ref letter_id="A"/>
<letter_ref letter_id="A"/>
<letter_ref letter_id="T"/>
<letter_ref letter_id="A"/>
</site>
<right_flank>CAATTACCTA</right_flank>
</contributing_site>
<contributing_site sequence_id="sequence_20" position="392" strand="plus" pvalue="5.93e-05" >
<left_flank>TTAGTTCAAA</left_flank>
<site>
<letter_ref letter_id="A"/>
<letter_ref letter_id="T"/>
<letter_ref letter_id="A"/>
<letter_ref letter_id="A"/>
<letter_ref letter_id="A"/>
<letter_ref letter_id="T"/>
<letter_ref letter_id="A"/>
</site>
<right_flank>AAAATAGAGT</right_flank>
</contributing_site>
<contributing_site sequence_id="sequence_16" position="173" strand="plus" pvalue="5.93e-05" >
<left_flank>TTGCGAACGA</left_flank>
<site>
<letter_ref letter_id="A"/>
<letter_ref letter_id="T"/>
<letter_ref letter_id="A"/>
<letter_ref letter_id="A"/>
<letter_ref letter_id="A"/>
<letter_ref letter_id="T"/>
<letter_ref letter_id="A"/>
</site>
<right_flank>GTATGCAAAA</right_flank>
</contributing_site>
<contributing_site sequence_id="sequence_16" position="29" strand="plus" pvalue="5.93e-05" >
<left_flank>TTTCCAAATA</left_flank>
<site>
<letter_ref letter_id="A"/>
<letter_ref letter_id="T"/>
<letter_ref letter_id="A"/>
<letter_ref letter_id="A"/>
<letter_ref letter_id="A"/>
<letter_ref letter_id="T"/>
<letter_ref letter_id="A"/>
</site>
<right_flank>TTAATTTACA</right_flank>
</contributing_site>
<contributing_site sequence_id="sequence_15" position="460" strand="plus" pvalue="5.93e-05" >
<left_flank>GCAACAACCA</left_flank>
<site>
<letter_ref letter_id="A"/>
<letter_ref letter_id="T"/>
<letter_ref letter_id="A"/>
<letter_ref letter_id="A"/>
<letter_ref letter_id="A"/>
<letter_ref letter_id="T"/>
<letter_ref letter_id="A"/>
</site>
<right_flank>CGCAGGTTAC</right_flank>
</contributing_site>
<contributing_site sequence_id="sequence_14" position="530" strand="minus" pvalue="5.93e-05" >
<left_flank>ACAAATCAAT</left_flank>
<site>
<letter_ref letter_id="A"/>
<letter_ref letter_id="T"/>
<letter_ref letter_id="A"/>
<letter_ref letter_id="A"/>
<letter_ref letter_id="A"/>
<letter_ref letter_id="T"/>
<letter_ref letter_id="A"/>
</site>
<right_flank>GATAAATGTA</right_flank>
</contributing_site>
<contributing_site sequence_id="sequence_13" position="298" strand="minus" pvalue="5.93e-05" >
<left_flank>ATTTCCGTTC</left_flank>
<site>
<letter_ref letter_id="A"/>
<letter_ref letter_id="T"/>
<letter_ref letter_id="A"/>
<letter_ref letter_id="A"/>
<letter_ref letter_id="A"/>
<letter_ref letter_id="T"/>
<letter_ref letter_id="A"/>
</site>
<right_flank>AATGCATGAC</right_flank>
</contributing_site>
<contributing_site sequence_id="sequence_11" position="348" strand="plus" pvalue="5.93e-05" >
<left_flank>AAAATAAAGT</left_flank>
<site>
<letter_ref letter_id="A"/>
<letter_ref letter_id="T"/>
<letter_ref letter_id="A"/>
<letter_ref letter_id="A"/>
<letter_ref letter_id="A"/>
<letter_ref letter_id="T"/>
<letter_ref letter_id="A"/>
</site>
<right_flank>TTTTTATAAA</right_flank>
</contributing_site>
<contributing_site sequence_id="sequence_11" position="96" strand="plus" pvalue="5.93e-05" >
<left_flank>TGTTTCTCTA</left_flank>
<site>
<letter_ref letter_id="A"/>
<letter_ref letter_id="T"/>
<letter_ref letter_id="A"/>
<letter_ref letter_id="A"/>
<letter_ref letter_id="A"/>
<letter_ref letter_id="T"/>
<letter_ref letter_id="A"/>
</site>
<right_flank>ATAGAAAATA</right_flank>
</contributing_site>
<contributing_site sequence_id="sequence_7" position="383" strand="minus" pvalue="5.93e-05" >
<left_flank>ATAACCCTAT</left_flank>
<site>
<letter_ref letter_id="A"/>
<letter_ref letter_id="T"/>
<letter_ref letter_id="A"/>
<letter_ref letter_id="A"/>
<letter_ref letter_id="A"/>
<letter_ref letter_id="T"/>
<letter_ref letter_id="A"/>
</site>
<right_flank>GAAGGGTAGG</right_flank>
</contributing_site>
<contributing_site sequence_id="sequence_2" position="431" strand="plus" pvalue="5.93e-05" >
<left_flank>ATTTGACAAA</left_flank>
<site>
<letter_ref letter_id="A"/>
<letter_ref letter_id="T"/>
<letter_ref letter_id="A"/>
<letter_ref letter_id="A"/>
<letter_ref letter_id="A"/>
<letter_ref letter_id="T"/>
<letter_ref letter_id="A"/>
</site>
<right_flank>GCTCCATGTG</right_flank>
</contributing_site>
<contributing_site sequence_id="sequence_2" position="154" strand="plus" pvalue="5.93e-05" >
<left_flank>GAAATAAATA</left_flank>
<site>
<letter_ref letter_id="A"/>
<letter_ref letter_id="T"/>
<letter_ref letter_id="A"/>
<letter_ref letter_id="A"/>
<letter_ref letter_id="A"/>
<letter_ref letter_id="T"/>
<letter_ref letter_id="A"/>
</site>
<right_flank>ACTTTTAACA</right_flank>
</contributing_site>
<contributing_site sequence_id="sequence_2" position="147" strand="plus" pvalue="5.93e-05" >
<left_flank>CGACATGGAA</left_flank>
<site>
<letter_ref letter_id="A"/>
<letter_ref letter_id="T"/>
<letter_ref letter_id="A"/>
<letter_ref letter_id="A"/>
<letter_ref letter_id="A"/>
<letter_ref letter_id="T"/>
<letter_ref letter_id="A"/>
</site>
<right_flank>ATAAATAACT</right_flank>
</contributing_site>
<contributing_site sequence_id="sequence_36" position="294" strand="plus" pvalue="1.19e-04" >
<left_flank>GAGGGTATTG</left_flank>
<site>
<letter_ref letter_id="A"/>
<letter_ref letter_id="T"/>
<letter_ref letter_id="A"/>
<letter_ref letter_id="T"/>
<letter_ref letter_id="A"/>
<letter_ref letter_id="T"/>
<letter_ref letter_id="A"/>
</site>
<right_flank>TTATGATCAG</right_flank>
</contributing_site>
<contributing_site sequence_id="sequence_36" position="275" strand="minus" pvalue="1.19e-04" >
<left_flank>ATACCCTCTA</left_flank>
<site>
<letter_ref letter_id="A"/>
<letter_ref letter_id="T"/>
<letter_ref letter_id="A"/>
<letter_ref letter_id="T"/>
<letter_ref letter_id="A"/>
<letter_ref letter_id="T"/>
<letter_ref letter_id="A"/>
</site>
<right_flank>ACAATATTTC</right_flank>
</contributing_site>
<contributing_site sequence_id="sequence_23" position="535" strand="plus" pvalue="1.19e-04" >
<left_flank>AAAAAGAAGA</left_flank>
<site>
<letter_ref letter_id="A"/>
<letter_ref letter_id="T"/>
<letter_ref letter_id="A"/>
<letter_ref letter_id="T"/>
<letter_ref letter_id="A"/>
<letter_ref letter_id="T"/>
<letter_ref letter_id="A"/>
</site>
<right_flank>TGAATAATAT</right_flank>
</contributing_site>
<contributing_site sequence_id="sequence_23" position="212" strand="plus" pvalue="1.19e-04" >
<left_flank>ACAAATAAAA</left_flank>
<site>
<letter_ref letter_id="A"/>
<letter_ref letter_id="T"/>
<letter_ref letter_id="A"/>
<letter_ref letter_id="T"/>
<letter_ref letter_id="A"/>
<letter_ref letter_id="T"/>
<letter_ref letter_id="A"/>
</site>
<right_flank>TAGGGAATCT</right_flank>
</contributing_site>
<contributing_site sequence_id="sequence_22" position="111" strand="minus" pvalue="1.19e-04" >
<left_flank>CAACATATAT</left_flank>
<site>
<letter_ref letter_id="A"/>
<letter_ref letter_id="T"/>
<letter_ref letter_id="A"/>
<letter_ref letter_id="T"/>
<letter_ref letter_id="A"/>
<letter_ref letter_id="T"/>
<letter_ref letter_id="A"/>
</site>
<right_flank>GAAGGGAATA</right_flank>
</contributing_site>
<contributing_site sequence_id="sequence_22" position="52" strand="minus" pvalue="1.19e-04" >
<left_flank>ATGTACGATA</left_flank>
<site>
<letter_ref letter_id="A"/>
<letter_ref letter_id="T"/>
<letter_ref letter_id="A"/>
<letter_ref letter_id="T"/>
<letter_ref letter_id="A"/>
<letter_ref letter_id="T"/>
<letter_ref letter_id="A"/>
</site>
<right_flank>ATACAAATAA</right_flank>
</contributing_site>
<contributing_site sequence_id="sequence_21" position="75" strand="plus" pvalue="1.19e-04" >
<left_flank>ATGAGTGTAG</left_flank>
<site>
<letter_ref letter_id="A"/>
<letter_ref letter_id="T"/>
<letter_ref letter_id="A"/>
<letter_ref letter_id="T"/>
<letter_ref letter_id="A"/>
<letter_ref letter_id="T"/>
<letter_ref letter_id="A"/>
</site>
<right_flank>TGGTACAGGA</right_flank>
</contributing_site>
<contributing_site sequence_id="sequence_14" position="420" strand="minus" pvalue="1.19e-04" >
<left_flank>AAACCTCACA</left_flank>
<site>
<letter_ref letter_id="A"/>
<letter_ref letter_id="T"/>
<letter_ref letter_id="A"/>
<letter_ref letter_id="T"/>
<letter_ref letter_id="A"/>
<letter_ref letter_id="T"/>
<letter_ref letter_id="A"/>
</site>
<right_flank>GATTCGTGTA</right_flank>
</contributing_site>
<contributing_site sequence_id="sequence_11" position="276" strand="plus" pvalue="1.19e-04" >
<left_flank>AATATGTATA</left_flank>
<site>
<letter_ref letter_id="A"/>
<letter_ref letter_id="T"/>
<letter_ref letter_id="A"/>
<letter_ref letter_id="T"/>
<letter_ref letter_id="A"/>
<letter_ref letter_id="T"/>
<letter_ref letter_id="A"/>
</site>
<right_flank>ATTAGTATTA</right_flank>
</contributing_site>
<contributing_site sequence_id="sequence_11" position="246" strand="plus" pvalue="1.19e-04" >
<left_flank>TTTTTACTAA</left_flank>
<site>
<letter_ref letter_id="A"/>
<letter_ref letter_id="T"/>
<letter_ref letter_id="A"/>
<letter_ref letter_id="T"/>
<letter_ref letter_id="A"/>
<letter_ref letter_id="T"/>
<letter_ref letter_id="A"/>
</site>
<right_flank>AAGCAAAAAC</right_flank>
</contributing_site>
<contributing_site sequence_id="sequence_8" position="75" strand="plus" pvalue="1.19e-04" >
<left_flank>CAAATTATGC</left_flank>
<site>
<letter_ref letter_id="A"/>
<letter_ref letter_id="T"/>
<letter_ref letter_id="A"/>
<letter_ref letter_id="T"/>
<letter_ref letter_id="A"/>
<letter_ref letter_id="T"/>
<letter_ref letter_id="A"/>
</site>
<right_flank>TCCAAAAGAA</right_flank>
</contributing_site>
<contributing_site sequence_id="sequence_41" position="438" strand="plus" pvalue="1.78e-04" >
<left_flank>GAGGTTTAAG</left_flank>
<site>
<letter_ref letter_id="A"/>
<letter_ref letter_id="T"/>
<letter_ref letter_id="A"/>
<letter_ref letter_id="A"/>
<letter_ref letter_id="A"/>
<letter_ref letter_id="A"/>
<letter_ref letter_id="A"/>
</site>
<right_flank>AAAGGCAGGC</right_flank>
</contributing_site>
<contributing_site sequence_id="sequence_37" position="53" strand="minus" pvalue="1.78e-04" >
<left_flank>ATTTTTTTTA</left_flank>
<site>
<letter_ref letter_id="A"/>
<letter_ref letter_id="T"/>
<letter_ref letter_id="A"/>
<letter_ref letter_id="A"/>
<letter_ref letter_id="A"/>
<letter_ref letter_id="A"/>
<letter_ref letter_id="A"/>
</site>
<right_flank>TAGTGGGATG</right_flank>
</contributing_site>
<contributing_site sequence_id="sequence_36" position="410" strand="minus" pvalue="1.78e-04" >
<left_flank>TTGTCCTCTG</left_flank>
<site>
<letter_ref letter_id="A"/>
<letter_ref letter_id="T"/>
<letter_ref letter_id="A"/>
<letter_ref letter_id="A"/>
<letter_ref letter_id="A"/>
<letter_ref letter_id="A"/>
<letter_ref letter_id="A"/>
</site>
<right_flank>TTGAACTTCA</right_flank>
</contributing_site>
<contributing_site sequence_id="sequence_31" position="483" strand="minus" pvalue="1.78e-04" >
<left_flank>GAAATTGACA</left_flank>
<site>
<letter_ref letter_id="A"/>
<letter_ref letter_id="T"/>
<letter_ref letter_id="A"/>
<letter_ref letter_id="A"/>
<letter_ref letter_id="A"/>
<letter_ref letter_id="A"/>
<letter_ref letter_id="A"/>
</site>
<right_flank>CATGCAGTCG</right_flank>
</contributing_site>
<contributing_site sequence_id="sequence_26" position="462" strand="minus" pvalue="1.78e-04" >
<left_flank>TACAAGTTTA</left_flank>
<site>
<letter_ref letter_id="A"/>
<letter_ref letter_id="T"/>
<letter_ref letter_id="A"/>
<letter_ref letter_id="A"/>
<letter_ref letter_id="A"/>
<letter_ref letter_id="A"/>
<letter_ref letter_id="A"/>
</site>
<right_flank>AATATAAACA</right_flank>
</contributing_site>
<contributing_site sequence_id="sequence_26" position="409" strand="minus" pvalue="1.78e-04" >
<left_flank>TAGATATATT</left_flank>
<site>
<letter_ref letter_id="A"/>
<letter_ref letter_id="T"/>
<letter_ref letter_id="A"/>
<letter_ref letter_id="A"/>
<letter_ref letter_id="A"/>
<letter_ref letter_id="A"/>
<letter_ref letter_id="A"/>
</site>
<right_flank>TATAATTGTT</right_flank>
</contributing_site>
<contributing_site sequence_id="sequence_23" position="397" strand="minus" pvalue="1.78e-04" >
<left_flank>AATTAGAGAA</left_flank>
<site>
<letter_ref letter_id="A"/>
<letter_ref letter_id="T"/>
<letter_ref letter_id="A"/>
<letter_ref letter_id="A"/>
<letter_ref letter_id="A"/>
<letter_ref letter_id="A"/>
<letter_ref letter_id="A"/>
</site>
<right_flank>GAAAGTTCAA</right_flank>
</contributing_site>
<contributing_site sequence_id="sequence_22" position="132" strand="minus" pvalue="1.78e-04" >
<left_flank>AAATTATAGA</left_flank>
<site>
<letter_ref letter_id="A"/>
<letter_ref letter_id="T"/>
<letter_ref letter_id="A"/>
<letter_ref letter_id="A"/>
<letter_ref letter_id="A"/>
<letter_ref letter_id="A"/>
<letter_ref letter_id="A"/>
</site>
<right_flank>TATACAACAT</right_flank>
</contributing_site>
<contributing_site sequence_id="sequence_21" position="144" strand="plus" pvalue="1.78e-04" >
<left_flank>TACTGTTTTG</left_flank>
<site>
<letter_ref letter_id="A"/>
<letter_ref letter_id="T"/>
<letter_ref letter_id="A"/>
<letter_ref letter_id="A"/>
<letter_ref letter_id="A"/>
<letter_ref letter_id="A"/>
<letter_ref letter_id="A"/>
</site>
<right_flank>AAAGTAAACT</right_flank>
</contributing_site>
<contributing_site sequence_id="sequence_20" position="350" strand="minus" pvalue="1.78e-04" >
<left_flank>CTAACAAATT</left_flank>
<site>
<letter_ref letter_id="A"/>
<letter_ref letter_id="T"/>
<letter_ref letter_id="A"/>
<letter_ref letter_id="A"/>
<letter_ref letter_id="A"/>
<letter_ref letter_id="A"/>
<letter_ref letter_id="A"/>
</site>
<right_flank>AACCTTTAGA</right_flank>
</contributing_site>
<contributing_site sequence_id="sequence_11" position="355" strand="minus" pvalue="1.78e-04" >
<left_flank>AACAAGATTT</left_flank>
<site>
<letter_ref letter_id="A"/>
<letter_ref letter_id="T"/>
<letter_ref letter_id="A"/>
<letter_ref letter_id="A"/>
<letter_ref letter_id="A"/>
<letter_ref letter_id="A"/>
<letter_ref letter_id="A"/>
</site>
<right_flank>TATTTATACT</right_flank>
</contributing_site>
<contributing_site sequence_id="sequence_11" position="314" strand="minus" pvalue="1.78e-04" >
<left_flank>TAATCATATT</left_flank>
<site>
<letter_ref letter_id="A"/>
<letter_ref letter_id="T"/>
<letter_ref letter_id="A"/>
<letter_ref letter_id="A"/>
<letter_ref letter_id="A"/>
<letter_ref letter_id="A"/>
<letter_ref letter_id="A"/>
</site>
<right_flank>CAAACTTAAT</right_flank>
</contributing_site>
<contributing_site sequence_id="sequence_11" position="38" strand="plus" pvalue="1.78e-04" >
<left_flank>AAAACTGTCT</left_flank>
<site>
<letter_ref letter_id="A"/>
<letter_ref letter_id="T"/>
<letter_ref letter_id="A"/>
<letter_ref letter_id="A"/>
<letter_ref letter_id="A"/>
<letter_ref letter_id="A"/>
<letter_ref letter_id="A"/>
</site>
<right_flank>GTTGAATAAA</right_flank>
</contributing_site>
<contributing_site sequence_id="sequence_7" position="173" strand="plus" pvalue="1.78e-04" >
<left_flank>TTCAGCAAGA</left_flank>
<site>
<letter_ref letter_id="A"/>
<letter_ref letter_id="T"/>
<letter_ref letter_id="A"/>
<letter_ref letter_id="A"/>
<letter_ref letter_id="A"/>
<letter_ref letter_id="A"/>
<letter_ref letter_id="A"/>
</site>
<right_flank>CTGAGATTGA</right_flank>
</contributing_site>
<contributing_site sequence_id="sequence_6" position="507" strand="minus" pvalue="1.78e-04" >
<left_flank>ATCGCTCGTC</left_flank>
<site>
<letter_ref letter_id="A"/>
<letter_ref letter_id="T"/>
<letter_ref letter_id="A"/>
<letter_ref letter_id="A"/>
<letter_ref letter_id="A"/>
<letter_ref letter_id="A"/>
<letter_ref letter_id="A"/>
</site>
<right_flank>AAATTTTACA</right_flank>
</contributing_site>
<contributing_site sequence_id="sequence_1" position="208" strand="minus" pvalue="1.78e-04" >
<left_flank>ATGATTTCAA</left_flank>
<site>
<letter_ref letter_id="A"/>
<letter_ref letter_id="T"/>
<letter_ref letter_id="A"/>
<letter_ref letter_id="A"/>
<letter_ref letter_id="A"/>
<letter_ref letter_id="A"/>
<letter_ref letter_id="A"/>
</site>
<right_flank>AGTTGACAAT</right_flank>
</contributing_site>
<contributing_site sequence_id="sequence_0" position="456" strand="minus" pvalue="1.78e-04" >
<left_flank>AACTAAATGA</left_flank>
<site>
<letter_ref letter_id="A"/>
<letter_ref letter_id="T"/>
<letter_ref letter_id="A"/>
<letter_ref letter_id="A"/>
<letter_ref letter_id="A"/>
<letter_ref letter_id="A"/>
<letter_ref letter_id="A"/>
</site>
<right_flank>AGTAGGAGAG</right_flank>
</contributing_site>
<contributing_site sequence_id="sequence_26" position="566" strand="plus" pvalue="2.37e-04" >
<left_flank>TATAGAACAA</left_flank>
<site>
<letter_ref letter_id="A"/>
<letter_ref letter_id="T"/>
<letter_ref letter_id="A"/>
<letter_ref letter_id="T"/>
<letter_ref letter_id="A"/>
<letter_ref letter_id="A"/>
<letter_ref letter_id="A"/>
</site>
<right_flank>GATTTATAAC</right_flank>
</contributing_site>
<contributing_site sequence_id="sequence_26" position="454" strand="minus" pvalue="2.37e-04" >
<left_flank>TAATAAAAAA</left_flank>
<site>
<letter_ref letter_id="A"/>
<letter_ref letter_id="T"/>
<letter_ref letter_id="A"/>
<letter_ref letter_id="T"/>
<letter_ref letter_id="A"/>
<letter_ref letter_id="A"/>
<letter_ref letter_id="A"/>
</site>
<right_flank>CAGAATTATA</right_flank>
</contributing_site>
<contributing_site sequence_id="sequence_14" position="46" strand="plus" pvalue="2.37e-04" >
<left_flank>TGAAAAGAAG</left_flank>
<site>
<letter_ref letter_id="A"/>
<letter_ref letter_id="T"/>
<letter_ref letter_id="A"/>
<letter_ref letter_id="T"/>
<letter_ref letter_id="A"/>
<letter_ref letter_id="A"/>
<letter_ref letter_id="A"/>
</site>
<right_flank>AGAAAAGAGA</right_flank>
</contributing_site>
<contributing_site sequence_id="sequence_13" position="352" strand="plus" pvalue="2.37e-04" >
<left_flank>GTTGTAAATG</left_flank>
<site>
<letter_ref letter_id="A"/>
<letter_ref letter_id="T"/>
<letter_ref letter_id="A"/>
<letter_ref letter_id="T"/>
<letter_ref letter_id="A"/>
<letter_ref letter_id="A"/>
<letter_ref letter_id="A"/>
</site>
<right_flank>TTGTGTTTTG</right_flank>
</contributing_site>
<contributing_site sequence_id="sequence_3" position="489" strand="plus" pvalue="2.37e-04" >
<left_flank>TGTCAGTCTG</left_flank>
<site>
<letter_ref letter_id="A"/>
<letter_ref letter_id="T"/>
<letter_ref letter_id="A"/>
<letter_ref letter_id="T"/>
<letter_ref letter_id="A"/>
<letter_ref letter_id="A"/>
<letter_ref letter_id="A"/>
</site>
<right_flank>AGTTTAAAGT</right_flank>
</contributing_site>
<contributing_site sequence_id="sequence_0" position="326" strand="plus" pvalue="2.37e-04" >
<left_flank>ATGTAATTAG</left_flank>
<site>
<letter_ref letter_id="A"/>
<letter_ref letter_id="T"/>
<letter_ref letter_id="A"/>
<letter_ref letter_id="T"/>
<letter_ref letter_id="A"/>
<letter_ref letter_id="A"/>
<letter_ref letter_id="A"/>
</site>
<right_flank>AAGGAAATAA</right_flank>
</contributing_site>
<contributing_site sequence_id="sequence_36" position="536" strand="plus" pvalue="3.56e-04" >
<left_flank>GACTTTTCGG</left_flank>
<site>
<letter_ref letter_id="A"/>
<letter_ref letter_id="A"/>
<letter_ref letter_id="A"/>
<letter_ref letter_id="T"/>
<letter_ref letter_id="A"/>
<letter_ref letter_id="T"/>
<letter_ref letter_id="A"/>
</site>
<right_flank>TTGGCGGATG</right_flank>
</contributing_site>
<contributing_site sequence_id="sequence_36" position="447" strand="plus" pvalue="3.56e-04" >
<left_flank>TATTAACCAA</left_flank>
<site>
<letter_ref letter_id="A"/>
<letter_ref letter_id="A"/>
<letter_ref letter_id="A"/>
<letter_ref letter_id="T"/>
<letter_ref letter_id="A"/>
<letter_ref letter_id="T"/>
<letter_ref letter_id="A"/>
</site>
<right_flank>TTAAACCAAC</right_flank>
</contributing_site>
<contributing_site sequence_id="sequence_36" position="331" strand="plus" pvalue="3.56e-04" >
<left_flank>TTGGTATATT</left_flank>
<site>
<letter_ref letter_id="A"/>
<letter_ref letter_id="A"/>
<letter_ref letter_id="A"/>
<letter_ref letter_id="T"/>
<letter_ref letter_id="A"/>
<letter_ref letter_id="T"/>
<letter_ref letter_id="A"/>
</site>
<right_flank>AGATTAATAC</right_flank>
</contributing_site>
<contributing_site sequence_id="sequence_26" position="553" strand="plus" pvalue="3.56e-04" >
<left_flank>TTCACCGAAA</left_flank>
<site>
<letter_ref letter_id="A"/>
<letter_ref letter_id="A"/>
<letter_ref letter_id="A"/>
<letter_ref letter_id="T"/>
<letter_ref letter_id="A"/>
<letter_ref letter_id="T"/>
<letter_ref letter_id="A"/>
</site>
<right_flank>GAACAAATAT</right_flank>
</contributing_site>
<contributing_site sequence_id="sequence_26" position="333" strand="plus" pvalue="3.56e-04" >
<left_flank>AGGAGAGCCA</left_flank>
<site>
<letter_ref letter_id="A"/>
<letter_ref letter_id="A"/>
<letter_ref letter_id="A"/>
<letter_ref letter_id="T"/>
<letter_ref letter_id="A"/>
<letter_ref letter_id="T"/>
<letter_ref letter_id="A"/>
</site>
<right_flank>TTAACTTTAG</right_flank>
</contributing_site>
<contributing_site sequence_id="sequence_21" position="350" strand="minus" pvalue="3.56e-04" >
<left_flank>CATTTATAGG</left_flank>
<site>
<letter_ref letter_id="A"/>
<letter_ref letter_id="A"/>
<letter_ref letter_id="A"/>
<letter_ref letter_id="T"/>
<letter_ref letter_id="A"/>
<letter_ref letter_id="T"/>
<letter_ref letter_id="A"/>
</site>
<right_flank>GTATAACCCA</right_flank>
</contributing_site>
<contributing_site sequence_id="sequence_16" position="259" strand="plus" pvalue="3.56e-04" >
<left_flank>ACTAGCTTTT</left_flank>
<site>
<letter_ref letter_id="A"/>
<letter_ref letter_id="A"/>
<letter_ref letter_id="A"/>
<letter_ref letter_id="T"/>
<letter_ref letter_id="A"/>
<letter_ref letter_id="T"/>
<letter_ref letter_id="A"/>
</site>
<right_flank>CTATTCTTTT</right_flank>
</contributing_site>
<contributing_site sequence_id="sequence_11" position="434" strand="minus" pvalue="3.56e-04" >
<left_flank>TGTCATATAC</left_flank>
<site>
<letter_ref letter_id="A"/>
<letter_ref letter_id="A"/>
<letter_ref letter_id="A"/>
<letter_ref letter_id="T"/>
<letter_ref letter_id="A"/>
<letter_ref letter_id="T"/>
<letter_ref letter_id="A"/>
</site>
<right_flank>GACTATAGTA</right_flank>
</contributing_site>
<contributing_site sequence_id="sequence_8" position="431" strand="plus" pvalue="3.56e-04" >
<left_flank>ATCTTAATTA</left_flank>
<site>
<letter_ref letter_id="A"/>
<letter_ref letter_id="A"/>
<letter_ref letter_id="A"/>
<letter_ref letter_id="T"/>
<letter_ref letter_id="A"/>
<letter_ref letter_id="T"/>
<letter_ref letter_id="A"/>
</site>
<right_flank>CAAATATTAG</right_flank>
</contributing_site>
<contributing_site sequence_id="sequence_2" position="240" strand="plus" pvalue="3.56e-04" >
<left_flank>ATTAGGAAAG</left_flank>
<site>
<letter_ref letter_id="A"/>
<letter_ref letter_id="A"/>
<letter_ref letter_id="A"/>
<letter_ref letter_id="T"/>
<letter_ref letter_id="A"/>
<letter_ref letter_id="T"/>
<letter_ref letter_id="A"/>
</site>
<right_flank>ATGTCACCCT</right_flank>
</contributing_site>
<contributing_site sequence_id="sequence_1" position="100" strand="minus" pvalue="3.56e-04" >
<left_flank>TTCAAAATTC</left_flank>
<site>
<letter_ref letter_id="A"/>
<letter_ref letter_id="A"/>
<letter_ref letter_id="A"/>
<letter_ref letter_id="T"/>
<letter_ref letter_id="A"/>
<letter_ref letter_id="T"/>
<letter_ref letter_id="A"/>
</site>
<right_flank>GTTTTGCATG</right_flank>
</contributing_site>
</contributing_sites>
</motif>
<motif id="motif_3" name="AAAVAAW" alt="MEME-3" width="7" sites="64" ic="11.5" re="11.5" llr="509" p_value="3.0e-039" e_value="3.0e-039" bayes_threshold="10.4381" elapsed_time="498.082751">
<scores>
<alphabet_matrix>
<alphabet_array>
<value letter_id="A">201</value>
<value letter_id="C">-1264</value>
<value letter_id="G">-1264</value>
<value letter_id="T">-1264</value>
</alphabet_array>
<alphabet_array>
<value letter_id="A">201</value>
<value letter_id="C">-1264</value>
<value letter_id="G">-1264</value>
<value letter_id="T">-1264</value>
</alphabet_array>
<alphabet_array>
<value letter_id="A">201</value>
<value letter_id="C">-1264</value>
<value letter_id="G">-1264</value>
<value letter_id="T">-1264</value>
</alphabet_array>
<alphabet_array>
<value letter_id="A">71</value>
<value letter_id="C">16</value>
<value letter_id="G">32</value>
<value letter_id="T">-1264</value>
</alphabet_array>
<alphabet_array>
<value letter_id="A">201</value>
<value letter_id="C">-1264</value>
<value letter_id="G">-1264</value>
<value letter_id="T">-1264</value>
</alphabet_array>
<alphabet_array>
<value letter_id="A">201</value>
<value letter_id="C">-1264</value>
<value letter_id="G">-1264</value>
<value letter_id="T">-1264</value>
</alphabet_array>
<alphabet_array>
<value letter_id="A">76</value>
<value letter_id="C">-1264</value>
<value letter_id="G">-1264</value>
<value letter_id="T">122</value>
</alphabet_array>
</alphabet_matrix>
</scores>
<probabilities>
<alphabet_matrix>
<alphabet_array>
<value letter_id="A">1.000000</value>
<value letter_id="C">0.000000</value>
<value letter_id="G">0.000000</value>
<value letter_id="T">0.000000</value>
</alphabet_array>
<alphabet_array>
<value letter_id="A">1.000000</value>
<value letter_id="C">0.000000</value>
<value letter_id="G">0.000000</value>
<value letter_id="T">0.000000</value>
</alphabet_array>
<alphabet_array>
<value letter_id="A">1.000000</value>
<value letter_id="C">0.000000</value>
<value letter_id="G">0.000000</value>
<value letter_id="T">0.000000</value>
</alphabet_array>
<alphabet_array>
<value letter_id="A">0.406250</value>
<value letter_id="C">0.281250</value>
<value letter_id="G">0.312500</value>
<value letter_id="T">0.000000</value>
</alphabet_array>
<alphabet_array>
<value letter_id="A">1.000000</value>
<value letter_id="C">0.000000</value>
<value letter_id="G">0.000000</value>
<value letter_id="T">0.000000</value>
</alphabet_array>
<alphabet_array>
<value letter_id="A">1.000000</value>
<value letter_id="C">0.000000</value>
<value letter_id="G">0.000000</value>
<value letter_id="T">0.000000</value>
</alphabet_array>
<alphabet_array>
<value letter_id="A">0.421875</value>
<value letter_id="C">0.000000</value>
<value letter_id="G">0.000000</value>
<value letter_id="T">0.578125</value>
</alphabet_array>
</alphabet_matrix>
</probabilities>
<regular_expression>
AAA[AGC]AA[TA]
</regular_expression>
<contributing_sites>
<contributing_site sequence_id="sequence_38" position="514" strand="plus" pvalue="5.93e-05" >
<left_flank>GTCTAGCAAC</left_flank>
<site>
<letter_ref letter_id="A"/>
<letter_ref letter_id="A"/>
<letter_ref letter_id="A"/>
<letter_ref letter_id="A"/>
<letter_ref letter_id="A"/>
<letter_ref letter_id="A"/>
<letter_ref letter_id="T"/>
</site>
<right_flank>CTTGTTCGGT</right_flank>
</contributing_site>
<contributing_site sequence_id="sequence_38" position="243" strand="minus" pvalue="5.93e-05" >
<left_flank>AGTCCATGCC</left_flank>
<site>
<letter_ref letter_id="A"/>
<letter_ref letter_id="A"/>
<letter_ref letter_id="A"/>
<letter_ref letter_id="A"/>
<letter_ref letter_id="A"/>
<letter_ref letter_id="A"/>
<letter_ref letter_id="T"/>
</site>
<right_flank>TGTATATTCC</right_flank>
</contributing_site>
<contributing_site sequence_id="sequence_37" position="356" strand="plus" pvalue="5.93e-05" >
<left_flank>GTTACCCAAA</left_flank>
<site>
<letter_ref letter_id="A"/>
<letter_ref letter_id="A"/>
<letter_ref letter_id="A"/>
<letter_ref letter_id="A"/>
<letter_ref letter_id="A"/>
<letter_ref letter_id="A"/>
<letter_ref letter_id="T"/>
</site>
<right_flank>CCCAAAAAGA</right_flank>
</contributing_site>
<contributing_site sequence_id="sequence_37" position="63" strand="plus" pvalue="5.93e-05" >
<left_flank>TTTTTATTAA</left_flank>
<site>
<letter_ref letter_id="A"/>
<letter_ref letter_id="A"/>
<letter_ref letter_id="A"/>
<letter_ref letter_id="A"/>
<letter_ref letter_id="A"/>
<letter_ref letter_id="A"/>
<letter_ref letter_id="T"/>
</site>
<right_flank>GGTAGCACTA</right_flank>
</contributing_site>
<contributing_site sequence_id="sequence_31" position="781" strand="minus" pvalue="5.93e-05" >
<left_flank>CAGTTTAGCT</left_flank>
<site>
<letter_ref letter_id="A"/>
<letter_ref letter_id="A"/>
<letter_ref letter_id="A"/>
<letter_ref letter_id="A"/>
<letter_ref letter_id="A"/>
<letter_ref letter_id="A"/>
<letter_ref letter_id="T"/>
</site>
<right_flank>CCAAATAAGG</right_flank>
</contributing_site>
<contributing_site sequence_id="sequence_26" position="512" strand="minus" pvalue="5.93e-05" >
<left_flank>GATTTTCTTT</left_flank>
<site>
<letter_ref letter_id="A"/>
<letter_ref letter_id="A"/>
<letter_ref letter_id="A"/>
<letter_ref letter_id="A"/>
<letter_ref letter_id="A"/>
<letter_ref letter_id="A"/>
<letter_ref letter_id="T"/>
</site>
<right_flank>TAGAATAGCT</right_flank>
</contributing_site>
<contributing_site sequence_id="sequence_23" position="423" strand="minus" pvalue="5.93e-05" >
<left_flank>GATTCTATTA</left_flank>
<site>
<letter_ref letter_id="A"/>
<letter_ref letter_id="A"/>
<letter_ref letter_id="A"/>
<letter_ref letter_id="A"/>
<letter_ref letter_id="A"/>
<letter_ref letter_id="A"/>
<letter_ref letter_id="T"/>
</site>
<right_flank>CCATTTGCGA</right_flank>
</contributing_site>
<contributing_site sequence_id="sequence_23" position="304" strand="plus" pvalue="5.93e-05" >
<left_flank>AGATAGAAAA</left_flank>
<site>
<letter_ref letter_id="A"/>
<letter_ref letter_id="A"/>
<letter_ref letter_id="A"/>
<letter_ref letter_id="A"/>
<letter_ref letter_id="A"/>
<letter_ref letter_id="A"/>
<letter_ref letter_id="T"/>
</site>
<right_flank>ACTAGAATTT</right_flank>
</contributing_site>
<contributing_site sequence_id="sequence_21" position="570" strand="plus" pvalue="5.93e-05" >
<left_flank>GCCAGAGCAG</left_flank>
<site>
<letter_ref letter_id="A"/>
<letter_ref letter_id="A"/>
<letter_ref letter_id="A"/>
<letter_ref letter_id="A"/>
<letter_ref letter_id="A"/>
<letter_ref letter_id="A"/>
<letter_ref letter_id="T"/>
</site>
<right_flank>TATATGTGTA</right_flank>
</contributing_site>
<contributing_site sequence_id="sequence_20" position="296" strand="plus" pvalue="5.93e-05" >
<left_flank>GTTTCATCTT</left_flank>
<site>
<letter_ref letter_id="A"/>
<letter_ref letter_id="A"/>
<letter_ref letter_id="A"/>
<letter_ref letter_id="A"/>
<letter_ref letter_id="A"/>
<letter_ref letter_id="A"/>
<letter_ref letter_id="T"/>
</site>
<right_flank>GGGTCGGATC</right_flank>
</contributing_site>
<contributing_site sequence_id="sequence_16" position="187" strand="plus" pvalue="5.93e-05" >
<left_flank>ATAGTATGCA</left_flank>
<site>
<letter_ref letter_id="A"/>
<letter_ref letter_id="A"/>
<letter_ref letter_id="A"/>
<letter_ref letter_id="A"/>
<letter_ref letter_id="A"/>
<letter_ref letter_id="A"/>
<letter_ref letter_id="T"/>
</site>
<right_flank>ATCTAAGACA</right_flank>
</contributing_site>
<contributing_site sequence_id="sequence_16" position="15" strand="minus" pvalue="5.93e-05" >
<left_flank>TATTATTTGG</left_flank>
<site>
<letter_ref letter_id="A"/>
<letter_ref letter_id="A"/>
<letter_ref letter_id="A"/>
<letter_ref letter_id="A"/>
<letter_ref letter_id="A"/>
<letter_ref letter_id="A"/>
<letter_ref letter_id="T"/>
</site>
<right_flank>ATTATTATGT</right_flank>
</contributing_site>
<contributing_site sequence_id="sequence_11" position="336" strand="plus" pvalue="5.93e-05" >
<left_flank>GATTATTTTA</left_flank>
<site>
<letter_ref letter_id="A"/>
<letter_ref letter_id="A"/>
<letter_ref letter_id="A"/>
<letter_ref letter_id="A"/>
<letter_ref letter_id="A"/>
<letter_ref letter_id="A"/>
<letter_ref letter_id="T"/>
</site>
<right_flank>AAAGTATAAA</right_flank>
</contributing_site>
<contributing_site sequence_id="sequence_11" position="234" strand="minus" pvalue="5.93e-05" >
<left_flank>TATATTTAGT</left_flank>
<site>
<letter_ref letter_id="A"/>
<letter_ref letter_id="A"/>
<letter_ref letter_id="A"/>
<letter_ref letter_id="A"/>
<letter_ref letter_id="A"/>
<letter_ref letter_id="A"/>
<letter_ref letter_id="T"/>
</site>
<right_flank>TAAAAATCAT</right_flank>
</contributing_site>
<contributing_site sequence_id="sequence_10" position="40" strand="minus" pvalue="5.93e-05" >
<left_flank>TAATTATTAA</left_flank>
<site>
<letter_ref letter_id="A"/>
<letter_ref letter_id="A"/>
<letter_ref letter_id="A"/>
<letter_ref letter_id="A"/>
<letter_ref letter_id="A"/>
<letter_ref letter_id="A"/>
<letter_ref letter_id="T"/>
</site>
<right_flank>CATGCACTTT</right_flank>
</contributing_site>
<contributing_site sequence_id="sequence_2" position="208" strand="plus" pvalue="5.93e-05" >
<left_flank>CCATATCCTA</left_flank>
<site>
<letter_ref letter_id="A"/>
<letter_ref letter_id="A"/>
<letter_ref letter_id="A"/>
<letter_ref letter_id="A"/>
<letter_ref letter_id="A"/>
<letter_ref letter_id="A"/>
<letter_ref letter_id="T"/>
</site>
<right_flank>CTAAAGGTAC</right_flank>
</contributing_site>
<contributing_site sequence_id="sequence_1" position="325" strand="plus" pvalue="5.93e-05" >
<left_flank>TGTAGATATC</left_flank>
<site>
<letter_ref letter_id="A"/>
<letter_ref letter_id="A"/>
<letter_ref letter_id="A"/>
<letter_ref letter_id="A"/>
<letter_ref letter_id="A"/>
<letter_ref letter_id="A"/>
<letter_ref letter_id="T"/>
</site>
<right_flank>TACGCAACTT</right_flank>
</contributing_site>
<contributing_site sequence_id="sequence_0" position="386" strand="plus" pvalue="5.93e-05" >
<left_flank>ATGCAGCAAA</left_flank>
<site>
<letter_ref letter_id="A"/>
<letter_ref letter_id="A"/>
<letter_ref letter_id="A"/>
<letter_ref letter_id="A"/>
<letter_ref letter_id="A"/>
<letter_ref letter_id="A"/>
<letter_ref letter_id="T"/>
</site>
<right_flank>AGGACTAAGA</right_flank>
</contributing_site>
<contributing_site sequence_id="sequence_0" position="135" strand="minus" pvalue="5.93e-05" >
<left_flank>TAAATTGCCA</left_flank>
<site>
<letter_ref letter_id="A"/>
<letter_ref letter_id="A"/>
<letter_ref letter_id="A"/>
<letter_ref letter_id="A"/>
<letter_ref letter_id="A"/>
<letter_ref letter_id="A"/>
<letter_ref letter_id="T"/>
</site>
<right_flank>CACAATTTTG</right_flank>
</contributing_site>
<contributing_site sequence_id="sequence_36" position="385" strand="plus" pvalue="1.19e-04" >
<left_flank>GCTTGAATCA</left_flank>
<site>
<letter_ref letter_id="A"/>
<letter_ref letter_id="A"/>
<letter_ref letter_id="A"/>
<letter_ref letter_id="G"/>
<letter_ref letter_id="A"/>
<letter_ref letter_id="A"/>
<letter_ref letter_id="T"/>
</site>
<right_flank>TCCTTTTTTG</right_flank>
</contributing_site>
<contributing_site sequence_id="sequence_17" position="438" strand="plus" pvalue="1.19e-04" >
<left_flank>TAGGCCCACG</left_flank>
<site>
<letter_ref letter_id="A"/>
<letter_ref letter_id="A"/>
<letter_ref letter_id="A"/>
<letter_ref letter_id="G"/>
<letter_ref letter_id="A"/>
<letter_ref letter_id="A"/>
<letter_ref letter_id="T"/>
</site>
<right_flank>GACCTTACGA</right_flank>
</contributing_site>
<contributing_site sequence_id="sequence_16" position="268" strand="minus" pvalue="1.19e-04" >
<left_flank>GACATAGAAA</left_flank>
<site>
<letter_ref letter_id="A"/>
<letter_ref letter_id="A"/>
<letter_ref letter_id="A"/>
<letter_ref letter_id="G"/>
<letter_ref letter_id="A"/>
<letter_ref letter_id="A"/>
<letter_ref letter_id="T"/>
</site>
<right_flank>AGTATATTTA</right_flank>
</contributing_site>
<contributing_site sequence_id="sequence_10" position="212" strand="plus" pvalue="1.19e-04" >
<left_flank>CGAAATAAAG</left_flank>
<site>
<letter_ref letter_id="A"/>
<letter_ref letter_id="A"/>
<letter_ref letter_id="A"/>
<letter_ref letter_id="G"/>
<letter_ref letter_id="A"/>
<letter_ref letter_id="A"/>
<letter_ref letter_id="T"/>
</site>
<right_flank>ACATATTGTC</right_flank>
</contributing_site>
<contributing_site sequence_id="sequence_10" position="145" strand="plus" pvalue="1.19e-04" >
<left_flank>ATCAGTGTGC</left_flank>
<site>
<letter_ref letter_id="A"/>
<letter_ref letter_id="A"/>
<letter_ref letter_id="A"/>
<letter_ref letter_id="G"/>
<letter_ref letter_id="A"/>
<letter_ref letter_id="A"/>
<letter_ref letter_id="T"/>
</site>
<right_flank>ACAACCCCCG</right_flank>
</contributing_site>
<contributing_site sequence_id="sequence_8" position="365" strand="minus" pvalue="1.19e-04" >
<left_flank>ACATTTTTGA</left_flank>
<site>
<letter_ref letter_id="A"/>
<letter_ref letter_id="A"/>
<letter_ref letter_id="A"/>
<letter_ref letter_id="G"/>
<letter_ref letter_id="A"/>
<letter_ref letter_id="A"/>
<letter_ref letter_id="T"/>
</site>
<right_flank>ACCTTCTTAT</right_flank>
</contributing_site>
<contributing_site sequence_id="sequence_8" position="86" strand="plus" pvalue="1.19e-04" >
<left_flank>TATATATCCA</left_flank>
<site>
<letter_ref letter_id="A"/>
<letter_ref letter_id="A"/>
<letter_ref letter_id="A"/>
<letter_ref letter_id="G"/>
<letter_ref letter_id="A"/>
<letter_ref letter_id="A"/>
<letter_ref letter_id="T"/>
</site>
<right_flank>AAACTTTATT</right_flank>
</contributing_site>
<contributing_site sequence_id="sequence_6" position="79" strand="minus" pvalue="1.19e-04" >
<left_flank>ATAGTCTATC</left_flank>
<site>
<letter_ref letter_id="A"/>
<letter_ref letter_id="A"/>
<letter_ref letter_id="A"/>
<letter_ref letter_id="G"/>
<letter_ref letter_id="A"/>
<letter_ref letter_id="A"/>
<letter_ref letter_id="T"/>
</site>
<right_flank>TATCTGTAAC</right_flank>
</contributing_site>
<contributing_site sequence_id="sequence_3" position="305" strand="minus" pvalue="1.19e-04" >
<left_flank>AGGAAAGAGA</left_flank>
<site>
<letter_ref letter_id="A"/>
<letter_ref letter_id="A"/>
<letter_ref letter_id="A"/>
<letter_ref letter_id="G"/>
<letter_ref letter_id="A"/>
<letter_ref letter_id="A"/>
<letter_ref letter_id="T"/>
</site>
<right_flank>GAGAGGAGAA</right_flank>
</contributing_site>
<contributing_site sequence_id="sequence_38" position="556" strand="plus" pvalue="2.38e-04" >
<left_flank>TAGCACTGAG</left_flank>
<site>
<letter_ref letter_id="A"/>
<letter_ref letter_id="A"/>
<letter_ref letter_id="A"/>
<letter_ref letter_id="A"/>
<letter_ref letter_id="A"/>
<letter_ref letter_id="A"/>
<letter_ref letter_id="A"/>
</site>
<right_flank>ACTTCTTTTT</right_flank>
</contributing_site>
<contributing_site sequence_id="sequence_32" position="129" strand="plus" pvalue="2.38e-04" >
<left_flank>ATCCATCAGT</left_flank>
<site>
<letter_ref letter_id="A"/>
<letter_ref letter_id="A"/>
<letter_ref letter_id="A"/>
<letter_ref letter_id="A"/>
<letter_ref letter_id="A"/>
<letter_ref letter_id="A"/>
<letter_ref letter_id="A"/>
</site>
<right_flank>GAGAGATCAG</right_flank>
</contributing_site>
<contributing_site sequence_id="sequence_30" position="232" strand="plus" pvalue="2.38e-04" >
<left_flank>GTTCTTCTTG</left_flank>
<site>
<letter_ref letter_id="A"/>
<letter_ref letter_id="A"/>
<letter_ref letter_id="A"/>
<letter_ref letter_id="C"/>
<letter_ref letter_id="A"/>
<letter_ref letter_id="A"/>
<letter_ref letter_id="T"/>
</site>
<right_flank>CGCGTCATCC</right_flank>
</contributing_site>
<contributing_site sequence_id="sequence_26" position="398" strand="plus" pvalue="2.38e-04" >
<left_flank>TTAGATTTTT</left_flank>
<site>
<letter_ref letter_id="A"/>
<letter_ref letter_id="A"/>
<letter_ref letter_id="A"/>
<letter_ref letter_id="C"/>
<letter_ref letter_id="A"/>
<letter_ref letter_id="A"/>
<letter_ref letter_id="T"/>
</site>
<right_flank>TATATTTTTA</right_flank>
</contributing_site>
<contributing_site sequence_id="sequence_23" position="101" strand="plus" pvalue="2.38e-04" >
<left_flank>ACATCGATAG</left_flank>
<site>
<letter_ref letter_id="A"/>
<letter_ref letter_id="A"/>
<letter_ref letter_id="A"/>
<letter_ref letter_id="A"/>
<letter_ref letter_id="A"/>
<letter_ref letter_id="A"/>
<letter_ref letter_id="A"/>
</site>
<right_flank>AGCCGACTAT</right_flank>
</contributing_site>
<contributing_site sequence_id="sequence_21" position="193" strand="plus" pvalue="2.38e-04" >
<left_flank>CGAAATACAG</left_flank>
<site>
<letter_ref letter_id="A"/>
<letter_ref letter_id="A"/>
<letter_ref letter_id="A"/>
<letter_ref letter_id="A"/>
<letter_ref letter_id="A"/>
<letter_ref letter_id="A"/>
<letter_ref letter_id="A"/>
</site>
<right_flank>CGGCGCTAGA</right_flank>
</contributing_site>
<contributing_site sequence_id="sequence_15" position="3" strand="minus" pvalue="2.38e-04" >
<left_flank>GTTGTTCATC</left_flank>
<site>
<letter_ref letter_id="A"/>
<letter_ref letter_id="A"/>
<letter_ref letter_id="A"/>
<letter_ref letter_id="C"/>
<letter_ref letter_id="A"/>
<letter_ref letter_id="A"/>
<letter_ref letter_id="T"/>
</site>
<right_flank>GCT</right_flank>
</contributing_site>
<contributing_site sequence_id="sequence_11" position="538" strand="plus" pvalue="2.38e-04" >
<left_flank>GAGTTATTTA</left_flank>
<site>
<letter_ref letter_id="A"/>
<letter_ref letter_id="A"/>
<letter_ref letter_id="A"/>
<letter_ref letter_id="C"/>
<letter_ref letter_id="A"/>
<letter_ref letter_id="A"/>
<letter_ref letter_id="T"/>
</site>
<right_flank>GTTTTACGAA</right_flank>
</contributing_site>
<contributing_site sequence_id="sequence_8" position="109" strand="minus" pvalue="2.38e-04" >
<left_flank>GTTTGATCCC</left_flank>
<site>
<letter_ref letter_id="A"/>
<letter_ref letter_id="A"/>
<letter_ref letter_id="A"/>
<letter_ref letter_id="C"/>
<letter_ref letter_id="A"/>
<letter_ref letter_id="A"/>
<letter_ref letter_id="T"/>
</site>
<right_flank>ACATTTAATA</right_flank>
</contributing_site>
<contributing_site sequence_id="sequence_6" position="360" strand="plus" pvalue="2.38e-04" >
<left_flank>TTCAGGTTTT</left_flank>
<site>
<letter_ref letter_id="A"/>
<letter_ref letter_id="A"/>
<letter_ref letter_id="A"/>
<letter_ref letter_id="C"/>
<letter_ref letter_id="A"/>
<letter_ref letter_id="A"/>
<letter_ref letter_id="T"/>
</site>
<right_flank>AACATGTAGT</right_flank>
</contributing_site>
<contributing_site sequence_id="sequence_6" position="200" strand="plus" pvalue="2.38e-04" >
<left_flank>CACATATTAG</left_flank>
<site>
<letter_ref letter_id="A"/>
<letter_ref letter_id="A"/>
<letter_ref letter_id="A"/>
<letter_ref letter_id="C"/>
<letter_ref letter_id="A"/>
<letter_ref letter_id="A"/>
<letter_ref letter_id="T"/>
</site>
<right_flank>AGTGACAAAA</right_flank>
</contributing_site>
<contributing_site sequence_id="sequence_6" position="16" strand="minus" pvalue="2.38e-04" >
<left_flank>TGTTATTAAG</left_flank>
<site>
<letter_ref letter_id="A"/>
<letter_ref letter_id="A"/>
<letter_ref letter_id="A"/>
<letter_ref letter_id="C"/>
<letter_ref letter_id="A"/>
<letter_ref letter_id="A"/>
<letter_ref letter_id="T"/>
</site>
<right_flank>GTTTTTTACT</right_flank>
</contributing_site>
<contributing_site sequence_id="sequence_4" position="237" strand="plus" pvalue="2.38e-04" >
<left_flank>ATCAAGAAGA</left_flank>
<site>
<letter_ref letter_id="A"/>
<letter_ref letter_id="A"/>
<letter_ref letter_id="A"/>
<letter_ref letter_id="C"/>
<letter_ref letter_id="A"/>
<letter_ref letter_id="A"/>
<letter_ref letter_id="T"/>
</site>
<right_flank>GGGGAACGGT</right_flank>
</contributing_site>
<contributing_site sequence_id="sequence_3" position="329" strand="minus" pvalue="2.38e-04" >
<left_flank>ACGAGAGGGG</left_flank>
<site>
<letter_ref letter_id="A"/>
<letter_ref letter_id="A"/>
<letter_ref letter_id="A"/>
<letter_ref letter_id="A"/>
<letter_ref letter_id="A"/>
<letter_ref letter_id="A"/>
<letter_ref letter_id="A"/>
</site>
<right_flank>GAAGTGGAGG</right_flank>
</contributing_site>
<contributing_site sequence_id="sequence_3" position="203" strand="plus" pvalue="2.38e-04" >
<left_flank>TCCCACACAC</left_flank>
<site>
<letter_ref letter_id="A"/>
<letter_ref letter_id="A"/>
<letter_ref letter_id="A"/>
<letter_ref letter_id="A"/>
<letter_ref letter_id="A"/>
<letter_ref letter_id="A"/>
<letter_ref letter_id="A"/>
</site>
<right_flank>AAGGATTCCC</right_flank>
</contributing_site>
<contributing_site sequence_id="sequence_0" position="96" strand="plus" pvalue="2.38e-04" >
<left_flank>GGCTAAGGGT</left_flank>
<site>
<letter_ref letter_id="A"/>
<letter_ref letter_id="A"/>
<letter_ref letter_id="A"/>
<letter_ref letter_id="A"/>
<letter_ref letter_id="A"/>
<letter_ref letter_id="A"/>
<letter_ref letter_id="A"/>
</site>
<right_flank>AAAGCAGCCC</right_flank>
</contributing_site>
<contributing_site sequence_id="sequence_38" position="450" strand="minus" pvalue="2.98e-04" >
<left_flank>TAGAGAACAA</left_flank>
<site>
<letter_ref letter_id="A"/>
<letter_ref letter_id="A"/>
<letter_ref letter_id="A"/>
<letter_ref letter_id="G"/>
<letter_ref letter_id="A"/>
<letter_ref letter_id="A"/>
<letter_ref letter_id="A"/>
</site>
<right_flank>ATCTAAGCAC</right_flank>
</contributing_site>
<contributing_site sequence_id="sequence_37" position="368" strand="plus" pvalue="2.98e-04" >
<left_flank>AAAATCCCAA</left_flank>
<site>
<letter_ref letter_id="A"/>
<letter_ref letter_id="A"/>
<letter_ref letter_id="A"/>
<letter_ref letter_id="G"/>
<letter_ref letter_id="A"/>
<letter_ref letter_id="A"/>
<letter_ref letter_id="A"/>
</site>
<right_flank>ATTCAAAAAA</right_flank>
</contributing_site>
<contributing_site sequence_id="sequence_36" position="574" strand="minus" pvalue="2.98e-04" >
<left_flank>T</left_flank>
<site>
<letter_ref letter_id="A"/>
<letter_ref letter_id="A"/>
<letter_ref letter_id="A"/>
<letter_ref letter_id="G"/>
<letter_ref letter_id="A"/>
<letter_ref letter_id="A"/>
<letter_ref letter_id="A"/>
</site>
<right_flank>CAAGAACAAC</right_flank>
</contributing_site>
<contributing_site sequence_id="sequence_36" position="34" strand="minus" pvalue="2.98e-04" >
<left_flank>TGTATCGACT</left_flank>
<site>
<letter_ref letter_id="A"/>
<letter_ref letter_id="A"/>
<letter_ref letter_id="A"/>
<letter_ref letter_id="G"/>
<letter_ref letter_id="A"/>
<letter_ref letter_id="A"/>
<letter_ref letter_id="A"/>
</site>
<right_flank>TAGTAGGAAT</right_flank>
</contributing_site>
<contributing_site sequence_id="sequence_27" position="408" strand="plus" pvalue="2.98e-04" >
<left_flank>AGGCGGGGGG</left_flank>
<site>
<letter_ref letter_id="A"/>
<letter_ref letter_id="A"/>
<letter_ref letter_id="A"/>
<letter_ref letter_id="G"/>
<letter_ref letter_id="A"/>
<letter_ref letter_id="A"/>
<letter_ref letter_id="A"/>
</site>
<right_flank>GGGAAAAGGA</right_flank>
</contributing_site>
<contributing_site sequence_id="sequence_26" position="519" strand="plus" pvalue="2.98e-04" >
<left_flank>CTAATTTTTT</left_flank>
<site>
<letter_ref letter_id="A"/>
<letter_ref letter_id="A"/>
<letter_ref letter_id="A"/>
<letter_ref letter_id="G"/>
<letter_ref letter_id="A"/>
<letter_ref letter_id="A"/>
<letter_ref letter_id="A"/>
</site>
<right_flank>ATCAAAGCAA</right_flank>
</contributing_site>
<contributing_site sequence_id="sequence_14" position="368" strand="plus" pvalue="2.98e-04" >
<left_flank>AACGAGCTCT</left_flank>
<site>
<letter_ref letter_id="A"/>
<letter_ref letter_id="A"/>
<letter_ref letter_id="A"/>
<letter_ref letter_id="G"/>
<letter_ref letter_id="A"/>
<letter_ref letter_id="A"/>
<letter_ref letter_id="A"/>
</site>
<right_flank>CATTACATTT</right_flank>
</contributing_site>
<contributing_site sequence_id="sequence_8" position="296" strand="plus" pvalue="2.98e-04" >
<left_flank>CGTAAAGCTA</left_flank>
<site>
<letter_ref letter_id="A"/>
<letter_ref letter_id="A"/>
<letter_ref letter_id="A"/>
<letter_ref letter_id="G"/>
<letter_ref letter_id="A"/>
<letter_ref letter_id="A"/>
<letter_ref letter_id="A"/>
</site>
<right_flank>GTCTAACGAA</right_flank>
</contributing_site>
<contributing_site sequence_id="sequence_1" position="411" strand="plus" pvalue="2.98e-04" >
<left_flank>GTGTGTGACT</left_flank>
<site>
<letter_ref letter_id="A"/>
<letter_ref letter_id="A"/>
<letter_ref letter_id="A"/>
<letter_ref letter_id="G"/>
<letter_ref letter_id="A"/>
<letter_ref letter_id="A"/>
<letter_ref letter_id="A"/>
</site>
<right_flank>TCAAAGACTT</right_flank>
</contributing_site>
<contributing_site sequence_id="sequence_1" position="1" strand="plus" pvalue="2.98e-04" >
<left_flank>C</left_flank>
<site>
<letter_ref letter_id="A"/>
<letter_ref letter_id="A"/>
<letter_ref letter_id="A"/>
<letter_ref letter_id="G"/>
<letter_ref letter_id="A"/>
<letter_ref letter_id="A"/>
<letter_ref letter_id="A"/>
</site>
<right_flank>AAACCACCAA</right_flank>
</contributing_site>
<contributing_site sequence_id="sequence_0" position="15" strand="plus" pvalue="2.98e-04" >
<left_flank>CAAGACATCA</left_flank>
<site>
<letter_ref letter_id="A"/>
<letter_ref letter_id="A"/>
<letter_ref letter_id="A"/>
<letter_ref letter_id="G"/>
<letter_ref letter_id="A"/>
<letter_ref letter_id="A"/>
<letter_ref letter_id="A"/>
</site>
<right_flank>GATTTTCTAA</right_flank>
</contributing_site>
<contributing_site sequence_id="sequence_37" position="382" strand="plus" pvalue="3.58e-04" >
<left_flank>AAAATTCAAA</left_flank>
<site>
<letter_ref letter_id="A"/>
<letter_ref letter_id="A"/>
<letter_ref letter_id="A"/>
<letter_ref letter_id="C"/>
<letter_ref letter_id="A"/>
<letter_ref letter_id="A"/>
<letter_ref letter_id="A"/>
</site>
<right_flank>CAAAACAGAG</right_flank>
</contributing_site>
<contributing_site sequence_id="sequence_36" position="240" strand="minus" pvalue="3.58e-04" >
<left_flank>TATCTATGCA</left_flank>
<site>
<letter_ref letter_id="A"/>
<letter_ref letter_id="A"/>
<letter_ref letter_id="A"/>
<letter_ref letter_id="C"/>
<letter_ref letter_id="A"/>
<letter_ref letter_id="A"/>
<letter_ref letter_id="A"/>
</site>
<right_flank>AAAGTAATTA</right_flank>
</contributing_site>
<contributing_site sequence_id="sequence_28" position="419" strand="minus" pvalue="3.58e-04" >
<left_flank>GCAGTAACAC</left_flank>
<site>
<letter_ref letter_id="A"/>
<letter_ref letter_id="A"/>
<letter_ref letter_id="A"/>
<letter_ref letter_id="C"/>
<letter_ref letter_id="A"/>
<letter_ref letter_id="A"/>
<letter_ref letter_id="A"/>
</site>
<right_flank>CCCAAGCCCT</right_flank>
</contributing_site>
<contributing_site sequence_id="sequence_19" position="584" strand="minus" pvalue="3.58e-04" >
<left_flank>CTAGAACTTT</left_flank>
<site>
<letter_ref letter_id="A"/>
<letter_ref letter_id="A"/>
<letter_ref letter_id="A"/>
<letter_ref letter_id="C"/>
<letter_ref letter_id="A"/>
<letter_ref letter_id="A"/>
<letter_ref letter_id="A"/>
</site>
<right_flank>GAATGGTCTA</right_flank>
</contributing_site>
<contributing_site sequence_id="sequence_16" position="297" strand="plus" pvalue="3.58e-04" >
<left_flank>TTTCATGACA</left_flank>
<site>
<letter_ref letter_id="A"/>
<letter_ref letter_id="A"/>
<letter_ref letter_id="A"/>
<letter_ref letter_id="C"/>
<letter_ref letter_id="A"/>
<letter_ref letter_id="A"/>
<letter_ref letter_id="A"/>
</site>
<right_flank>CTTTCAGATA</right_flank>
</contributing_site>
<contributing_site sequence_id="sequence_14" position="202" strand="plus" pvalue="3.58e-04" >
<left_flank>GTGTCTGACC</left_flank>
<site>
<letter_ref letter_id="A"/>
<letter_ref letter_id="A"/>
<letter_ref letter_id="A"/>
<letter_ref letter_id="C"/>
<letter_ref letter_id="A"/>
<letter_ref letter_id="A"/>
<letter_ref letter_id="A"/>
</site>
<right_flank>GACCGGAGCA</right_flank>
</contributing_site>
<contributing_site sequence_id="sequence_13" position="61" strand="plus" pvalue="3.58e-04" >
<left_flank>CGAAAAGCCG</left_flank>
<site>
<letter_ref letter_id="A"/>
<letter_ref letter_id="A"/>
<letter_ref letter_id="A"/>
<letter_ref letter_id="C"/>
<letter_ref letter_id="A"/>
<letter_ref letter_id="A"/>
<letter_ref letter_id="A"/>
</site>
<right_flank>CATGCACTAA</right_flank>
</contributing_site>
<contributing_site sequence_id="sequence_8" position="235" strand="plus" pvalue="3.58e-04" >
<left_flank>AATATCACAC</left_flank>
<site>
<letter_ref letter_id="A"/>
<letter_ref letter_id="A"/>
<letter_ref letter_id="A"/>
<letter_ref letter_id="C"/>
<letter_ref letter_id="A"/>
<letter_ref letter_id="A"/>
<letter_ref letter_id="A"/>
</site>
<right_flank>CAAGAAGAAC</right_flank>
</contributing_site>
<contributing_site sequence_id="sequence_2" position="24" strand="minus" pvalue="3.58e-04" >
<left_flank>ATAATCGTTG</left_flank>
<site>
<letter_ref letter_id="A"/>
<letter_ref letter_id="A"/>
<letter_ref letter_id="A"/>
<letter_ref letter_id="C"/>
<letter_ref letter_id="A"/>
<letter_ref letter_id="A"/>
<letter_ref letter_id="A"/>
</site>
<right_flank>TTCGATCTCT</right_flank>
</contributing_site>
</contributing_sites>
</motif>
<motif id="motif_4" name="TAATWTT" alt="MEME-4" width="7" sites="19" ic="11.6" re="11.7" llr="153" p_value="1.2e-009" e_value="1.2e-009" bayes_threshold="11.5456" elapsed_time="640.170080">
<scores>
<alphabet_matrix>
<alphabet_array>
<value letter_id="A">-24</value>
<value letter_id="C">-25</value>
<value letter_id="G">-1089</value>
<value letter_id="T">122</value>
</alphabet_array>
<alphabet_array>
<value letter_id="A">201</value>
<value letter_id="C">-1089</value>
<value letter_id="G">-1089</value>
<value letter_id="T">-1089</value>
</alphabet_array>
<alphabet_array>
<value letter_id="A">201</value>
<value letter_id="C">-1089</value>
<value letter_id="G">-1089</value>
<value letter_id="T">-1089</value>
</alphabet_array>
<alphabet_array>
<value letter_id="A">-1089</value>
<value letter_id="C">-1089</value>
<value letter_id="G">-1089</value>
<value letter_id="T">201</value>
</alphabet_array>
<alphabet_array>
<value letter_id="A">122</value>
<value letter_id="C">-1089</value>
<value letter_id="G">-1089</value>
<value letter_id="T">76</value>
</alphabet_array>
<alphabet_array>
<value letter_id="A">-1089</value>
<value letter_id="C">-1089</value>
<value letter_id="G">-1089</value>
<value letter_id="T">201</value>
</alphabet_array>
<alphabet_array>
<value letter_id="A">-1089</value>
<value letter_id="C">-1089</value>
<value letter_id="G">-1089</value>
<value letter_id="T">201</value>
</alphabet_array>
</alphabet_matrix>
</scores>
<probabilities>
<alphabet_matrix>
<alphabet_array>
<value letter_id="A">0.210526</value>
<value letter_id="C">0.210526</value>
<value letter_id="G">0.000000</value>
<value letter_id="T">0.578947</value>
</alphabet_array>
<alphabet_array>
<value letter_id="A">1.000000</value>
<value letter_id="C">0.000000</value>
<value letter_id="G">0.000000</value>
<value letter_id="T">0.000000</value>
</alphabet_array>
<alphabet_array>
<value letter_id="A">1.000000</value>
<value letter_id="C">0.000000</value>
<value letter_id="G">0.000000</value>
<value letter_id="T">0.000000</value>
</alphabet_array>
<alphabet_array>
<value letter_id="A">0.000000</value>
<value letter_id="C">0.000000</value>
<value letter_id="G">0.000000</value>
<value letter_id="T">1.000000</value>
</alphabet_array>
<alphabet_array>
<value letter_id="A">0.578947</value>
<value letter_id="C">0.000000</value>
<value letter_id="G">0.000000</value>
<value letter_id="T">0.421053</value>
</alphabet_array>
<alphabet_array>
<value letter_id="A">0.000000</value>
<value letter_id="C">0.000000</value>
<value letter_id="G">0.000000</value>
<value letter_id="T">1.000000</value>
</alphabet_array>
<alphabet_array>
<value letter_id="A">0.000000</value>
<value letter_id="C">0.000000</value>
<value letter_id="G">0.000000</value>
<value letter_id="T">1.000000</value>
</alphabet_array>
</alphabet_matrix>
</probabilities>
<regular_expression>
[TAC]AAT[AT]TT
</regular_expression>
<contributing_sites>
<contributing_site sequence_id="sequence_22" position="165" strand="minus" pvalue="5.93e-05" >
<left_flank>CTATACCTTA</left_flank>
<site>
<letter_ref letter_id="T"/>
<letter_ref letter_id="A"/>
<letter_ref letter_id="A"/>
<letter_ref letter_id="T"/>
<letter_ref letter_id="A"/>
<letter_ref letter_id="T"/>
<letter_ref letter_id="T"/>
</site>
<right_flank>TAACACACAA</right_flank>
</contributing_site>
<contributing_site sequence_id="sequence_8" position="440" strand="minus" pvalue="5.93e-05" >
<left_flank>TTTATGAACC</left_flank>
<site>
<letter_ref letter_id="T"/>
<letter_ref letter_id="A"/>
<letter_ref letter_id="A"/>
<letter_ref letter_id="T"/>
<letter_ref letter_id="A"/>
<letter_ref letter_id="T"/>
<letter_ref letter_id="T"/>
</site>
<right_flank>TGTATATTTT</right_flank>
</contributing_site>
<contributing_site sequence_id="sequence_7" position="471" strand="plus" pvalue="5.93e-05" >
<left_flank>GACCAACTCT</left_flank>
<site>
<letter_ref letter_id="T"/>
<letter_ref letter_id="A"/>
<letter_ref letter_id="A"/>
<letter_ref letter_id="T"/>
<letter_ref letter_id="A"/>
<letter_ref letter_id="T"/>
<letter_ref letter_id="T"/>
</site>
<right_flank>TTGATCTGAC</right_flank>
</contributing_site>
<contributing_site sequence_id="sequence_22" position="38" strand="minus" pvalue="1.19e-04" >
<left_flank>ATAATACAAA</left_flank>
<site>
<letter_ref letter_id="T"/>
<letter_ref letter_id="A"/>
<letter_ref letter_id="A"/>
<letter_ref letter_id="T"/>
<letter_ref letter_id="T"/>
<letter_ref letter_id="T"/>
<letter_ref letter_id="T"/>
</site>
<right_flank>GCTATATAAG</right_flank>
</contributing_site>
<contributing_site sequence_id="sequence_21" position="605" strand="plus" pvalue="1.19e-04" >
<left_flank>AATTTCTAGT</left_flank>
<site>
<letter_ref letter_id="T"/>
<letter_ref letter_id="A"/>
<letter_ref letter_id="A"/>
<letter_ref letter_id="T"/>
<letter_ref letter_id="T"/>
<letter_ref letter_id="T"/>
<letter_ref letter_id="T"/>
</site>
<right_flank>A</right_flank>
</contributing_site>
<contributing_site sequence_id="sequence_20" position="420" strand="plus" pvalue="1.19e-04" >
<left_flank>TCATCCTATC</left_flank>
<site>
<letter_ref letter_id="T"/>
<letter_ref letter_id="A"/>
<letter_ref letter_id="A"/>
<letter_ref letter_id="T"/>
<letter_ref letter_id="T"/>
<letter_ref letter_id="T"/>
<letter_ref letter_id="T"/>
</site>
<right_flank>ATTCTTAAAT</right_flank>
</contributing_site>
<contributing_site sequence_id="sequence_20" position="377" strand="plus" pvalue="1.19e-04" >
<left_flank>GACACTAAAC</left_flank>
<site>
<letter_ref letter_id="T"/>
<letter_ref letter_id="A"/>
<letter_ref letter_id="A"/>
<letter_ref letter_id="T"/>
<letter_ref letter_id="T"/>
<letter_ref letter_id="T"/>
<letter_ref letter_id="T"/>
</site>
<right_flank>AGTTCAAAAT</right_flank>
</contributing_site>
<contributing_site sequence_id="sequence_20" position="14" strand="minus" pvalue="1.19e-04" >
<left_flank>CGCCGGCGTT</left_flank>
<site>
<letter_ref letter_id="T"/>
<letter_ref letter_id="A"/>
<letter_ref letter_id="A"/>
<letter_ref letter_id="T"/>
<letter_ref letter_id="T"/>
<letter_ref letter_id="T"/>
<letter_ref letter_id="T"/>
</site>
<right_flank>GAAATGAAAT</right_flank>
</contributing_site>
<contributing_site sequence_id="sequence_13" position="267" strand="minus" pvalue="1.19e-04" >
<left_flank>GGGTAGTCAA</left_flank>
<site>
<letter_ref letter_id="T"/>
<letter_ref letter_id="A"/>
<letter_ref letter_id="A"/>
<letter_ref letter_id="T"/>
<letter_ref letter_id="T"/>
<letter_ref letter_id="T"/>
<letter_ref letter_id="T"/>
</site>
<right_flank>GTGGCCGTTT</right_flank>
</contributing_site>
<contributing_site sequence_id="sequence_3" position="591" strand="minus" pvalue="1.19e-04" >
<left_flank></left_flank>
<site>
<letter_ref letter_id="T"/>
<letter_ref letter_id="A"/>
<letter_ref letter_id="A"/>
<letter_ref letter_id="T"/>
<letter_ref letter_id="T"/>
<letter_ref letter_id="T"/>
<letter_ref letter_id="T"/>
</site>
<right_flank>AATTAAATCA</right_flank>
</contributing_site>
<contributing_site sequence_id="sequence_2" position="373" strand="minus" pvalue="1.19e-04" >
<left_flank>CTTGTGTTTC</left_flank>
<site>
<letter_ref letter_id="T"/>
<letter_ref letter_id="A"/>
<letter_ref letter_id="A"/>
<letter_ref letter_id="T"/>
<letter_ref letter_id="T"/>
<letter_ref letter_id="T"/>
<letter_ref letter_id="T"/>
</site>
<right_flank>ATTTCTTGAA</right_flank>
</contributing_site>
<contributing_site sequence_id="sequence_37" position="142" strand="plus" pvalue="1.78e-04" >
<left_flank>AGGCAACATT</left_flank>
<site>
<letter_ref letter_id="A"/>
<letter_ref letter_id="A"/>
<letter_ref letter_id="A"/>
<letter_ref letter_id="T"/>
<letter_ref letter_id="A"/>
<letter_ref letter_id="T"/>
<letter_ref letter_id="T"/>
</site>
<right_flank>GCGGAGCACG</right_flank>
</contributing_site>
<contributing_site sequence_id="sequence_36" position="266" strand="plus" pvalue="1.78e-04" >
<left_flank>AAAAGAAGGG</left_flank>
<site>
<letter_ref letter_id="A"/>
<letter_ref letter_id="A"/>
<letter_ref letter_id="A"/>
<letter_ref letter_id="T"/>
<letter_ref letter_id="A"/>
<letter_ref letter_id="T"/>
<letter_ref letter_id="T"/>
</site>
<right_flank>GTTATATATT</right_flank>
</contributing_site>
<contributing_site sequence_id="sequence_11" position="396" strand="minus" pvalue="1.78e-04" >
<left_flank>CAGTATCCAA</left_flank>
<site>
<letter_ref letter_id="A"/>
<letter_ref letter_id="A"/>
<letter_ref letter_id="A"/>
<letter_ref letter_id="T"/>
<letter_ref letter_id="A"/>
<letter_ref letter_id="T"/>
<letter_ref letter_id="T"/>
</site>
<right_flank>GATAGCAAAC</right_flank>
</contributing_site>
<contributing_site sequence_id="sequence_3" position="544" strand="plus" pvalue="1.78e-04" >
<left_flank>TCTGCAAATC</left_flank>
<site>
<letter_ref letter_id="A"/>
<letter_ref letter_id="A"/>
<letter_ref letter_id="A"/>
<letter_ref letter_id="T"/>
<letter_ref letter_id="A"/>
<letter_ref letter_id="T"/>
<letter_ref letter_id="T"/>
</site>
<right_flank>CCAAATTCAG</right_flank>
</contributing_site>
<contributing_site sequence_id="sequence_22" position="98" strand="plus" pvalue="2.38e-04" >
<left_flank>ATGTTTTAGA</left_flank>
<site>
<letter_ref letter_id="C"/>
<letter_ref letter_id="A"/>
<letter_ref letter_id="A"/>
<letter_ref letter_id="T"/>
<letter_ref letter_id="A"/>
<letter_ref letter_id="T"/>
<letter_ref letter_id="T"/>
</site>
<right_flank>CCCTTCTATA</right_flank>
</contributing_site>
<contributing_site sequence_id="sequence_14" position="394" strand="plus" pvalue="2.38e-04" >
<left_flank>TTTCGAGAAT</left_flank>
<site>
<letter_ref letter_id="C"/>
<letter_ref letter_id="A"/>
<letter_ref letter_id="A"/>
<letter_ref letter_id="T"/>
<letter_ref letter_id="A"/>
<letter_ref letter_id="T"/>
<letter_ref letter_id="T"/>
</site>
<right_flank>CGTAGGTGTT</right_flank>
</contributing_site>
<contributing_site sequence_id="sequence_11" position="588" strand="plus" pvalue="2.38e-04" >
<left_flank>TAGAATACTA</left_flank>
<site>
<letter_ref letter_id="C"/>
<letter_ref letter_id="A"/>
<letter_ref letter_id="A"/>
<letter_ref letter_id="T"/>
<letter_ref letter_id="A"/>
<letter_ref letter_id="T"/>
<letter_ref letter_id="T"/>
</site>
<right_flank>CTTAAATATC</right_flank>
</contributing_site>
<contributing_site sequence_id="sequence_6" position="301" strand="minus" pvalue="2.38e-04" >
<left_flank>TTAAATTGTT</left_flank>
<site>
<letter_ref letter_id="C"/>
<letter_ref letter_id="A"/>
<letter_ref letter_id="A"/>
<letter_ref letter_id="T"/>
<letter_ref letter_id="A"/>
<letter_ref letter_id="T"/>
<letter_ref letter_id="T"/>
</site>
<right_flank>CCATGTCTCT</right_flank>
</contributing_site>
</contributing_sites>
</motif>
</motifs>
<scanned_sites_summary p_thresh="0.0001">
<scanned_sites sequence_id="sequence_0" pvalue="1.56e-01" num_sites="2"><scanned_site motif_id="motif_3" strand="minus" position="135" pvalue="5.93e-05"/>
<scanned_site motif_id="motif_3" strand="plus" position="386" pvalue="5.93e-05"/>
</scanned_sites>
<scanned_sites sequence_id="sequence_1" pvalue="9.86e-02" num_sites="1"><scanned_site motif_id="motif_3" strand="plus" position="325" pvalue="5.93e-05"/>
</scanned_sites>
<scanned_sites sequence_id="sequence_2" pvalue="4.86e-02" num_sites="4"><scanned_site motif_id="motif_2" strand="plus" position="147" pvalue="5.93e-05"/>
<scanned_site motif_id="motif_2" strand="plus" position="154" pvalue="5.93e-05"/>
<scanned_site motif_id="motif_3" strand="plus" position="208" pvalue="5.93e-05"/>
<scanned_site motif_id="motif_2" strand="plus" position="431" pvalue="5.93e-05"/>
</scanned_sites>
<scanned_sites sequence_id="sequence_3" pvalue="7.52e-02" num_sites="0"></scanned_sites>
<scanned_sites sequence_id="sequence_4" pvalue="1.10e-01" num_sites="4"><scanned_site motif_id="motif_1" strand="plus" position="2" pvalue="2.93e-05"/>
<scanned_site motif_id="motif_1" strand="plus" position="98" pvalue="2.93e-05"/>
<scanned_site motif_id="motif_1" strand="minus" position="292" pvalue="7.29e-06"/>
<scanned_site motif_id="motif_1" strand="minus" position="361" pvalue="4.41e-05"/>
</scanned_sites>
<scanned_sites sequence_id="sequence_5" pvalue="4.82e-01" num_sites="1"><scanned_site motif_id="motif_1" strand="minus" position="401" pvalue="2.54e-05"/>
</scanned_sites>
<scanned_sites sequence_id="sequence_6" pvalue="1.78e-01" num_sites="1"><scanned_site motif_id="motif_3" strand="minus" position="503" pvalue="5.93e-05"/>
</scanned_sites>
<scanned_sites sequence_id="sequence_7" pvalue="1.09e-01" num_sites="2"><scanned_site motif_id="motif_2" strand="minus" position="383" pvalue="5.93e-05"/>
<scanned_site motif_id="motif_4" strand="plus" position="471" pvalue="5.93e-05"/>
</scanned_sites>
<scanned_sites sequence_id="sequence_8" pvalue="7.24e-02" num_sites="1"><scanned_site motif_id="motif_4" strand="minus" position="440" pvalue="5.93e-05"/>
</scanned_sites>
<scanned_sites sequence_id="sequence_9" pvalue="8.70e-03" num_sites="6"><scanned_site motif_id="motif_1" strand="plus" position="34" pvalue="8.47e-08"/>
<scanned_site motif_id="motif_1" strand="plus" position="88" pvalue="1.14e-07"/>
<scanned_site motif_id="motif_1" strand="plus" position="142" pvalue="8.47e-08"/>
<scanned_site motif_id="motif_1" strand="plus" position="196" pvalue="3.85e-05"/>
<scanned_site motif_id="motif_1" strand="plus" position="250" pvalue="8.47e-08"/>
<scanned_site motif_id="motif_1" strand="plus" position="304" pvalue="1.97e-07"/>
</scanned_sites>
<scanned_sites sequence_id="sequence_10" pvalue="9.67e-02" num_sites="1"><scanned_site motif_id="motif_3" strand="minus" position="40" pvalue="5.93e-05"/>
</scanned_sites>
<scanned_sites sequence_id="sequence_11" pvalue="9.03e-02" num_sites="4"><scanned_site motif_id="motif_2" strand="plus" position="96" pvalue="5.93e-05"/>
<scanned_site motif_id="motif_3" strand="minus" position="234" pvalue="5.93e-05"/>
<scanned_site motif_id="motif_3" strand="plus" position="336" pvalue="5.93e-05"/>
<scanned_site motif_id="motif_2" strand="plus" position="348" pvalue="5.93e-05"/>
</scanned_sites>
<scanned_sites sequence_id="sequence_12" pvalue="3.66e-01" num_sites="1"><scanned_site motif_id="motif_1" strand="plus" position="50" pvalue="1.90e-05"/>
</scanned_sites>
<scanned_sites sequence_id="sequence_13" pvalue="1.01e-01" num_sites="1"><scanned_site motif_id="motif_2" strand="minus" position="298" pvalue="5.93e-05"/>
</scanned_sites>
<scanned_sites sequence_id="sequence_14" pvalue="1.96e-01" num_sites="1"><scanned_site motif_id="motif_2" strand="minus" position="530" pvalue="5.93e-05"/>
</scanned_sites>
<scanned_sites sequence_id="sequence_15" pvalue="2.57e-01" num_sites="1"><scanned_site motif_id="motif_2" strand="plus" position="460" pvalue="5.93e-05"/>
</scanned_sites>
<scanned_sites sequence_id="sequence_16" pvalue="3.28e-02" num_sites="4"><scanned_site motif_id="motif_3" strand="minus" position="15" pvalue="5.93e-05"/>
<scanned_site motif_id="motif_2" strand="plus" position="29" pvalue="5.93e-05"/>
<scanned_site motif_id="motif_2" strand="plus" position="173" pvalue="5.93e-05"/>
<scanned_site motif_id="motif_3" strand="plus" position="187" pvalue="5.93e-05"/>
</scanned_sites>
<scanned_sites sequence_id="sequence_17" pvalue="3.54e-01" num_sites="0"></scanned_sites>
<scanned_sites sequence_id="sequence_18" pvalue="7.38e-01" num_sites="1"><scanned_site motif_id="motif_1" strand="plus" position="87" pvalue="9.30e-05"/>
</scanned_sites>
<scanned_sites sequence_id="sequence_19" pvalue="1.44e-02" num_sites="5"><scanned_site motif_id="motif_1" strand="plus" position="212" pvalue="8.53e-07"/>
<scanned_site motif_id="motif_1" strand="plus" position="314" pvalue="1.02e-05"/>
<scanned_site motif_id="motif_1" strand="plus" position="344" pvalue="7.32e-05"/>
<scanned_site motif_id="motif_1" strand="minus" position="367" pvalue="2.93e-05"/>
<scanned_site motif_id="motif_1" strand="plus" position="398" pvalue="4.29e-06"/>
</scanned_sites>
<scanned_sites sequence_id="sequence_20" pvalue="1.28e-03" num_sites="3"><scanned_site motif_id="motif_1" strand="plus" position="26" pvalue="1.19e-05"/>
<scanned_site motif_id="motif_3" strand="plus" position="296" pvalue="5.93e-05"/>
<scanned_site motif_id="motif_2" strand="plus" position="392" pvalue="5.93e-05"/>
</scanned_sites>
<scanned_sites sequence_id="sequence_21" pvalue="9.32e-02" num_sites="1"><scanned_site motif_id="motif_3" strand="plus" position="570" pvalue="5.93e-05"/>
</scanned_sites>
<scanned_sites sequence_id="sequence_22" pvalue="1.34e-03" num_sites="3"><scanned_site motif_id="motif_2" strand="plus" position="0" pvalue="5.93e-05"/>
<scanned_site motif_id="motif_4" strand="minus" position="165" pvalue="5.93e-05"/>
<scanned_site motif_id="motif_1" strand="plus" position="424" pvalue="4.29e-06"/>
</scanned_sites>
<scanned_sites sequence_id="sequence_23" pvalue="1.73e-01" num_sites="2"><scanned_site motif_id="motif_3" strand="plus" position="304" pvalue="5.93e-05"/>
<scanned_site motif_id="motif_3" strand="minus" position="423" pvalue="5.93e-05"/>
</scanned_sites>
<scanned_sites sequence_id="sequence_24" pvalue="3.76e-03" num_sites="5"><scanned_site motif_id="motif_1" strand="plus" position="153" pvalue="5.39e-07"/>
<scanned_site motif_id="motif_1" strand="plus" position="205" pvalue="1.02e-05"/>
<scanned_site motif_id="motif_1" strand="plus" position="328" pvalue="1.10e-08"/>
<scanned_site motif_id="motif_1" strand="plus" position="355" pvalue="4.29e-06"/>
<scanned_site motif_id="motif_1" strand="minus" position="486" pvalue="8.62e-06"/>
</scanned_sites>
<scanned_sites sequence_id="sequence_25" pvalue="3.96e-01" num_sites="5"><scanned_site motif_id="motif_1" strand="plus" position="268" pvalue="2.54e-05"/>
<scanned_site motif_id="motif_1" strand="plus" position="292" pvalue="1.40e-05"/>
<scanned_site motif_id="motif_1" strand="minus" position="354" pvalue="9.30e-05"/>
<scanned_site motif_id="motif_1" strand="plus" position="391" pvalue="2.93e-05"/>
<scanned_site motif_id="motif_1" strand="minus" position="468" pvalue="1.63e-05"/>
</scanned_sites>
<scanned_sites sequence_id="sequence_26" pvalue="6.17e-03" num_sites="7"><scanned_site motif_id="motif_2" strand="minus" position="2" pvalue="5.93e-05"/>
<scanned_site motif_id="motif_1" strand="minus" position="12" pvalue="5.02e-05"/>
<scanned_site motif_id="motif_2" strand="minus" position="364" pvalue="5.93e-05"/>
<scanned_site motif_id="motif_2" strand="plus" position="435" pvalue="5.93e-05"/>
<scanned_site motif_id="motif_3" strand="minus" position="459" pvalue="5.93e-05"/>
<scanned_site motif_id="motif_3" strand="minus" position="512" pvalue="5.93e-05"/>
<scanned_site motif_id="motif_3" strand="plus" position="550" pvalue="5.93e-05"/>
</scanned_sites>
<scanned_sites sequence_id="sequence_27" pvalue="1.54e-01" num_sites="8"><scanned_site motif_id="motif_1" strand="minus" position="27" pvalue="5.14e-06"/>
<scanned_site motif_id="motif_1" strand="minus" position="60" pvalue="7.32e-05"/>
<scanned_site motif_id="motif_1" strand="minus" position="102" pvalue="5.71e-05"/>
<scanned_site motif_id="motif_1" strand="minus" position="144" pvalue="1.63e-05"/>
<scanned_site motif_id="motif_1" strand="minus" position="174" pvalue="8.26e-05"/>
<scanned_site motif_id="motif_1" strand="minus" position="222" pvalue="5.02e-05"/>
<scanned_site motif_id="motif_1" strand="plus" position="351" pvalue="9.30e-05"/>
<scanned_site motif_id="motif_1" strand="minus" position="574" pvalue="5.02e-05"/>
</scanned_sites>
<scanned_sites sequence_id="sequence_28" pvalue="1.31e-01" num_sites="4"><scanned_site motif_id="motif_1" strand="minus" position="25" pvalue="2.20e-05"/>
<scanned_site motif_id="motif_1" strand="minus" position="86" pvalue="7.29e-06"/>
<scanned_site motif_id="motif_1" strand="plus" position="113" pvalue="4.41e-05"/>
<scanned_site motif_id="motif_1" strand="plus" position="138" pvalue="3.36e-05"/>
</scanned_sites>
<scanned_sites sequence_id="sequence_29" pvalue="1.18e-01" num_sites="3"><scanned_site motif_id="motif_1" strand="plus" position="159" pvalue="6.13e-06"/>
<scanned_site motif_id="motif_1" strand="plus" position="246" pvalue="6.47e-05"/>
<scanned_site motif_id="motif_1" strand="plus" position="280" pvalue="7.32e-05"/>
</scanned_sites>
<scanned_sites sequence_id="sequence_30" pvalue="8.65e-03" num_sites="2"><scanned_site motif_id="motif_1" strand="plus" position="68" pvalue="1.19e-05"/>
<scanned_site motif_id="motif_1" strand="plus" position="296" pvalue="1.97e-07"/>
</scanned_sites>
<scanned_sites sequence_id="sequence_31" pvalue="1.32e-03" num_sites="5"><scanned_site motif_id="motif_1" strand="minus" position="41" pvalue="4.41e-05"/>
<scanned_site motif_id="motif_1" strand="minus" position="108" pvalue="6.81e-07"/>
<scanned_site motif_id="motif_1" strand="plus" position="147" pvalue="8.47e-08"/>
<scanned_site motif_id="motif_1" strand="minus" position="177" pvalue="5.39e-07"/>
<scanned_site motif_id="motif_3" strand="minus" position="781" pvalue="5.93e-05"/>
</scanned_sites>
<scanned_sites sequence_id="sequence_32" pvalue="4.03e-02" num_sites="2"><scanned_site motif_id="motif_1" strand="plus" position="260" pvalue="5.14e-06"/>
<scanned_site motif_id="motif_1" strand="minus" position="458" pvalue="8.26e-05"/>
</scanned_sites>
<scanned_sites sequence_id="sequence_33" pvalue="2.27e-02" num_sites="11"><scanned_site motif_id="motif_1" strand="plus" position="81" pvalue="1.90e-05"/>
<scanned_site motif_id="motif_1" strand="minus" position="104" pvalue="4.41e-05"/>
<scanned_site motif_id="motif_1" strand="minus" position="167" pvalue="6.13e-06"/>
<scanned_site motif_id="motif_1" strand="plus" position="228" pvalue="2.20e-05"/>
<scanned_site motif_id="motif_1" strand="plus" position="272" pvalue="3.57e-06"/>
<scanned_site motif_id="motif_1" strand="minus" position="317" pvalue="3.85e-05"/>
<scanned_site motif_id="motif_1" strand="minus" position="374" pvalue="1.32e-06"/>
<scanned_site motif_id="motif_1" strand="minus" position="402" pvalue="4.41e-05"/>
<scanned_site motif_id="motif_1" strand="minus" position="467" pvalue="6.47e-05"/>
<scanned_site motif_id="motif_1" strand="plus" position="518" pvalue="1.97e-07"/>
<scanned_site motif_id="motif_1" strand="minus" position="553" pvalue="1.19e-05"/>
</scanned_sites>
<scanned_sites sequence_id="sequence_34" pvalue="3.57e-02" num_sites="3"><scanned_site motif_id="motif_1" strand="plus" position="28" pvalue="2.57e-07"/>
<scanned_site motif_id="motif_1" strand="minus" position="100" pvalue="1.99e-06"/>
<scanned_site motif_id="motif_1" strand="minus" position="163" pvalue="1.63e-05"/>
</scanned_sites>
<scanned_sites sequence_id="sequence_35" pvalue="3.05e-01" num_sites="9"><scanned_site motif_id="motif_1" strand="plus" position="24" pvalue="6.47e-05"/>
<scanned_site motif_id="motif_1" strand="plus" position="48" pvalue="2.20e-05"/>
<scanned_site motif_id="motif_1" strand="plus" position="75" pvalue="2.93e-05"/>
<scanned_site motif_id="motif_1" strand="minus" position="125" pvalue="1.19e-05"/>
<scanned_site motif_id="motif_1" strand="plus" position="185" pvalue="4.41e-05"/>
<scanned_site motif_id="motif_1" strand="minus" position="216" pvalue="4.41e-05"/>
<scanned_site motif_id="motif_1" strand="minus" position="296" pvalue="4.41e-05"/>
<scanned_site motif_id="motif_1" strand="plus" position="354" pvalue="8.26e-05"/>
<scanned_site motif_id="motif_1" strand="minus" position="383" pvalue="1.02e-05"/>
</scanned_sites>
<scanned_sites sequence_id="sequence_36" pvalue="1.70e-01" num_sites="0"></scanned_sites>
<scanned_sites sequence_id="sequence_37" pvalue="8.23e-02" num_sites="2"><scanned_site motif_id="motif_3" strand="plus" position="63" pvalue="5.93e-05"/>
<scanned_site motif_id="motif_3" strand="plus" position="356" pvalue="5.93e-05"/>
</scanned_sites>
<scanned_sites sequence_id="sequence_38" pvalue="2.95e-01" num_sites="2"><scanned_site motif_id="motif_3" strand="minus" position="243" pvalue="5.93e-05"/>
<scanned_site motif_id="motif_3" strand="plus" position="514" pvalue="5.93e-05"/>
</scanned_sites>
<scanned_sites sequence_id="sequence_39" pvalue="9.57e-03" num_sites="3"><scanned_site motif_id="motif_1" strand="minus" position="224" pvalue="2.93e-05"/>
<scanned_site motif_id="motif_1" strand="plus" position="384" pvalue="1.40e-05"/>
<scanned_site motif_id="motif_1" strand="plus" position="440" pvalue="4.55e-08"/>
</scanned_sites>
<scanned_sites sequence_id="sequence_40" pvalue="3.04e-02" num_sites="3"><scanned_site motif_id="motif_1" strand="plus" position="214" pvalue="1.19e-05"/>
<scanned_site motif_id="motif_1" strand="plus" position="440" pvalue="9.30e-05"/>
<scanned_site motif_id="motif_1" strand="plus" position="512" pvalue="1.97e-07"/>
</scanned_sites>
<scanned_sites sequence_id="sequence_41" pvalue="1.36e-02" num_sites="2"><scanned_site motif_id="motif_1" strand="minus" position="14" pvalue="2.43e-06"/>
<scanned_site motif_id="motif_1" strand="minus" position="64" pvalue="5.71e-05"/>
</scanned_sites>
<scanned_sites sequence_id="sequence_42" pvalue="1.95e-02" num_sites="9"><scanned_site motif_id="motif_1" strand="plus" position="41" pvalue="1.40e-05"/>
<scanned_site motif_id="motif_1" strand="plus" position="113" pvalue="8.47e-08"/>
<scanned_site motif_id="motif_1" strand="plus" position="323" pvalue="3.36e-05"/>
<scanned_site motif_id="motif_1" strand="minus" position="388" pvalue="2.54e-05"/>
<scanned_site motif_id="motif_1" strand="plus" position="422" pvalue="2.93e-05"/>
<scanned_site motif_id="motif_1" strand="plus" position="458" pvalue="7.29e-06"/>
<scanned_site motif_id="motif_1" strand="plus" position="551" pvalue="2.54e-05"/>
<scanned_site motif_id="motif_1" strand="minus" position="599" pvalue="3.85e-05"/>
<scanned_site motif_id="motif_1" strand="plus" position="623" pvalue="6.47e-05"/>
</scanned_sites>
</scanned_sites_summary>
</MEME>
```
