## Supplemental_data_file_4_b73_3kb_to_1kb_downstream_tss_meme_output for "GRAS Family Transcription Factor Binding Behaviors in Sorghum bicolor, Oyrza, and Maize": meme.xml

```
<?xml version='1.0' encoding='UTF-8' standalone='yes'?>
<!-- Document definition -->
<!DOCTYPE MEME[
<!ELEMENT MEME (
  training_set,
  model, 
  motifs, 
  scanned_sites_summary?
)>
<!ATTLIST MEME 
  version CDATA #REQUIRED
  release CDATA #REQUIRED
>
<!-- Training-set elements -->
<!ELEMENT training_set (alphabet, ambigs, sequence*, letter_frequencies)>
<!ATTLIST training_set primary_sequences CDATA #REQUIRED primary_count CDATA #REQUIRED primary_positions CDATA #REQUIRED
  control_sequences CDATA "" control_count CDATA "" control_positions CDATA "">
<!ELEMENT alphabet (letter*)>
<!ATTLIST alphabet name CDATA #REQUIRED>
<!ELEMENT ambigs (letter*)>
<!ELEMENT letter EMPTY>
<!ATTLIST letter id ID #REQUIRED>
<!ATTLIST letter symbol CDATA #REQUIRED>
<!ATTLIST letter equals CDATA #IMPLIED>
<!ATTLIST letter aliases CDATA #IMPLIED>
<!ATTLIST letter complement CDATA #IMPLIED>
<!ATTLIST letter name CDATA #IMPLIED>
<!ATTLIST letter colour CDATA #IMPLIED>
<!ELEMENT sequence EMPTY>
<!ATTLIST sequence id ID #REQUIRED
                   name CDATA #REQUIRED
                   length CDATA #REQUIRED
                   weight CDATA #REQUIRED
>
<!ELEMENT letter_frequencies (alphabet_array)>

<!-- Model elements -->
<!ELEMENT model (
  command_line,
  host,
  type,
  nmotifs,
  evalue_threshold,
  object_function,
  spfun,
  min_width,
  max_width,
  wg,
  ws,
  endgaps,
  minsites,
  maxsites,
  wnsites,
  spmap,
  spfuzz,
  prior,
  beta,
  maxiter,
  distance,
  num_positions,
  seed,
  hsfrac,
  searchsize,
  maxsize,
  norand,
  csites,
  strands,
  brief,
  psp_file,
  priors_file,
  reason_for_stopping,
  background_frequencies
)>
<!ELEMENT command_line (#PCDATA)*>
<!ELEMENT host (#PCDATA)*>
<!ELEMENT type (#PCDATA)*>
<!ELEMENT nmotifs (#PCDATA)*>
<!ELEMENT evalue_threshold (#PCDATA)*>
<!ELEMENT object_function (#PCDATA)*>
<!ELEMENT spfun (#PCDATA)*>
<!ELEMENT min_width (#PCDATA)*>
<!ELEMENT max_width (#PCDATA)*>
<!ELEMENT wg (#PCDATA)*>
<!ELEMENT ws (#PCDATA)*>
<!ELEMENT endgaps (#PCDATA)*>
<!ELEMENT minsites (#PCDATA)*>
<!ELEMENT maxsites (#PCDATA)*>
<!ELEMENT wnsites (#PCDATA)*>
<!ELEMENT spmap (#PCDATA)*>
<!ELEMENT spfuzz (#PCDATA)*>
<!ELEMENT prior (#PCDATA)*>
<!ELEMENT beta (#PCDATA)*>
<!ELEMENT maxiter (#PCDATA)*>
<!ELEMENT distance (#PCDATA)*>
<!ELEMENT num_positions (#PCDATA)*>
<!ELEMENT seed (#PCDATA)*>
<!ELEMENT hsfrac (#PCDATA)*>
<!ELEMENT searchsize (#PCDATA)*>
<!ELEMENT maxsize (#PCDATA)*>
<!ELEMENT norand (#PCDATA)*>
<!ELEMENT csites (#PCDATA)*>
<!ELEMENT strands (#PCDATA)*>
<!ELEMENT brief (#PCDATA)*>
<!ELEMENT psp_file (#PCDATA)*>
<!ELEMENT priors_file (#PCDATA)*>
<!ELEMENT reason_for_stopping (#PCDATA)*>
<!ELEMENT background_frequencies (alphabet_array)>
<!ATTLIST background_frequencies source CDATA #REQUIRED
		   order CDATA #REQUIRED>

<!-- Motif elements -->
<!ELEMENT motifs (motif*)>
<!ELEMENT motif (scores, probabilities, regular_expression?, contributing_sites)>
<!ATTLIST motif id ID #REQUIRED
                name CDATA #REQUIRED
                alt CDATA ""
                width CDATA #REQUIRED
                sites CDATA #REQUIRED
                ic CDATA #REQUIRED
                re CDATA #REQUIRED
                llr CDATA #REQUIRED
                p_value CDATA #REQUIRED
                e_value CDATA #REQUIRED
                bayes_threshold CDATA #REQUIRED
                elapsed_time CDATA #REQUIRED
                url CDATA ""
>
<!ELEMENT scores (alphabet_matrix)>
<!ELEMENT probabilities (alphabet_matrix)>
<!ELEMENT regular_expression (#PCDATA)*>

<!-- Contributing site elements -->
<!-- Contributing sites are motif occurences found during the motif discovery phase -->
<!ELEMENT contributing_sites (contributing_site*)>
<!ELEMENT contributing_site (left_flank, site, right_flank)>
<!ATTLIST contributing_site sequence_id IDREF #REQUIRED
                          position CDATA #REQUIRED
                          strand (plus|minus|none) 'none'
                          pvalue CDATA #REQUIRED
>
<!-- The left_flank contains the sequence for 10 bases to the left of the motif start -->
<!ELEMENT left_flank (#PCDATA)>
<!-- The site contains the sequence for the motif instance -->
<!ELEMENT site (letter_ref*)>
<!-- The right_flank contains the sequence for 10 bases to the right of the motif end -->
<!ELEMENT right_flank (#PCDATA)>

<!-- Scanned site elements -->
<!-- Scanned sites are motif occurences found during the sequence scan phase -->
<!ELEMENT scanned_sites_summary (scanned_sites*)>
<!ATTLIST scanned_sites_summary p_thresh CDATA #REQUIRED>
<!ELEMENT scanned_sites (scanned_site*)>
<!ATTLIST scanned_sites sequence_id IDREF #REQUIRED
                        pvalue CDATA #REQUIRED
                        num_sites CDATA #REQUIRED>
<!ELEMENT scanned_site EMPTY>
<!ATTLIST scanned_site  motif_id IDREF #REQUIRED
                        strand (plus|minus|none) 'none'
                        position CDATA #REQUIRED
                        pvalue CDATA #REQUIRED>

<!-- Utility elements -->
<!-- A reference to a letter in the alphabet -->
<!ELEMENT letter_ref EMPTY>
<!ATTLIST letter_ref letter_id IDREF #REQUIRED>
<!-- A alphabet-array contains one floating point value for each letter in an alphabet -->
<!ELEMENT alphabet_array (value*)>
<!ELEMENT value (#PCDATA)>
<!ATTLIST value letter_id IDREF #REQUIRED>

<!-- A alphabet_matrix contains one alphabet_array for each position in a motif -->
<!ELEMENT alphabet_matrix (alphabet_array*)>

]>
<!-- Begin document body -->
<MEME version="5.1.1" release="Wed Jan 29 15:00:42 2020 -0800">
<training_set primary_sequences="b73_shr_3kb_tss_1kb_downstream.txt.fasta" primary_count="43" primary_positions="23582" control_sequences="/grid/ware/data/gladman/Reference/maize/b73/v5/rsat_files/b73_3kb_upstream_1kb_downstream.fasta" control_count="44303" control_positions="155176162">
<alphabet name="DNA" like="dna">
<letter id="A" symbol="A" complement="T" name="Adenine" colour="CC0000"/>
<letter id="C" symbol="C" complement="G" name="Cytosine" colour="0000CC"/>
<letter id="G" symbol="G" complement="C" name="Guanine" colour="FFB300"/>
<letter id="T" symbol="T" aliases="U" complement="A" name="Thymine" colour="008000"/>
<letter id="N" symbol="N" aliases="X." equals="ACGT" name="Any base"/>
<letter id="V" symbol="V" equals="ACG" name="Not T"/>
<letter id="H" symbol="H" equals="ACT" name="Not G"/>
<letter id="D" symbol="D" equals="AGT" name="Not C"/>
<letter id="B" symbol="B" equals="CGT" name="Not A"/>
<letter id="M" symbol="M" equals="AC" name="Amino"/>
<letter id="R" symbol="R" equals="AG" name="Purine"/>
<letter id="W" symbol="W" equals="AT" name="Weak"/>
<letter id="S" symbol="S" equals="CG" name="Strong"/>
<letter id="Y" symbol="Y" equals="CT" name="Pyrimidine"/>
<letter id="K" symbol="K" equals="GT" name="Keto"/>
</alphabet>
<sequence id="sequence_0" name="chr5:218344461-218344952" length="492" weight="1.000000" />
<sequence id="sequence_1" name="chr1:302402260-302402793" length="534" weight="1.000000" />
<sequence id="sequence_2" name="chr4:166244302-166244825" length="524" weight="1.000000" />
<sequence id="sequence_3" name="chr3:162007583-162008180" length="598" weight="1.000000" />
<sequence id="sequence_4" name="chr2:7037149-7037670" length="522" weight="1.000000" />
<sequence id="sequence_5" name="chr9:151283054-151283546" length="493" weight="1.000000" />
<sequence id="sequence_6" name="chr3:153167160-153167765" length="606" weight="1.000000" />
<sequence id="sequence_7" name="chr8:149956076-149956729" length="654" weight="1.000000" />
<sequence id="sequence_8" name="chr3:147372762-147373274" length="513" weight="1.000000" />
<sequence id="sequence_9" name="chr9:24880700-24881183" length="484" weight="1.000000" />
<sequence id="sequence_10" name="chr7:8448725-8449188" length="464" weight="1.000000" />
<sequence id="sequence_11" name="chr1:134355939-134356667" length="729" weight="1.000000" />
<sequence id="sequence_12" name="chr10:149730463-149730947" length="485" weight="1.000000" />
<sequence id="sequence_13" name="chr7:141737815-141738271" length="457" weight="1.000000" />
<sequence id="sequence_14" name="chr2:198548453-198548999" length="547" weight="1.000000" />
<sequence id="sequence_15" name="chr5:50854769-50855287" length="519" weight="1.000000" />
<sequence id="sequence_16" name="chr8:6640386-6640924" length="539" weight="1.000000" />
<sequence id="sequence_17" name="chr3:192179186-192179640" length="455" weight="1.000000" />
<sequence id="sequence_18" name="chr6:174118782-174119259" length="478" weight="1.000000" />
<sequence id="sequence_19" name="chr1:192316796-192317485" length="690" weight="1.000000" />
<sequence id="sequence_20" name="chr6:14795090-14795548" length="459" weight="1.000000" />
<sequence id="sequence_21" name="chr6:121734489-121735101" length="613" weight="1.000000" />
<sequence id="sequence_22" name="chr1:191355837-191356289" length="453" weight="1.000000" />
<sequence id="sequence_23" name="chr1:208520053-208520654" length="602" weight="1.000000" />
<sequence id="sequence_24" name="chr10:128299735-128300283" length="549" weight="1.000000" />
<sequence id="sequence_25" name="chr3:110673230-110673862" length="633" weight="1.000000" />
<sequence id="sequence_26" name="chr4:63029651-63030287" length="637" weight="1.000000" />
<sequence id="sequence_27" name="chr5:5525189-5525920" length="732" weight="1.000000" />
<sequence id="sequence_28" name="chr7:105912074-105912564" length="491" weight="1.000000" />
<sequence id="sequence_29" name="chr8:119058276-119058759" length="484" weight="1.000000" />
<sequence id="sequence_30" name="chr8:16979451-16979922" length="472" weight="1.000000" />
<sequence id="sequence_31" name="chr8:171364963-171365771" length="809" weight="1.000000" />
<sequence id="sequence_32" name="chr4:161219548-161220027" length="480" weight="1.000000" />
<sequence id="sequence_33" name="chr4:164083128-164083739" length="612" weight="1.000000" />
<sequence id="sequence_34" name="chr1:7098847-7099373" length="527" weight="1.000000" />
<sequence id="sequence_35" name="chr2:2187594-2188047" length="454" weight="1.000000" />
<sequence id="sequence_36" name="chr6:90318702-90319283" length="582" weight="1.000000" />
<sequence id="sequence_37" name="chr1:304437568-304438013" length="446" weight="1.000000" />
<sequence id="sequence_38" name="chr6:126428221-126428806" length="586" weight="1.000000" />
<sequence id="sequence_39" name="chr7:136577955-136578436" length="482" weight="1.000000" />
<sequence id="sequence_40" name="chr3:235658995-235659536" length="542" weight="1.000000" />
<sequence id="sequence_41" name="chr3:212411412-212411899" length="488" weight="1.000000" />
<sequence id="sequence_42" name="chr6:160846961-160847626" length="666" weight="1.000000" />
<letter_frequencies>
<alphabet_array>
<value letter_id="A">0.249</value>
<value letter_id="C">0.251</value>
<value letter_id="G">0.251</value>
<value letter_id="T">0.249</value>
</alphabet_array>
</letter_frequencies>
</training_set>
<model>
<command_line>meme -o b73_shr_3kb_tss_1kb_downstream.txt.fasta.min8max50.meme_out -objfun de -test mhg -neg /grid/ware/data/gladman/Reference/maize/b73/v5/rsat_files/b73_3kb_upstream_1kb_downstream.fasta -dna -revcomp -mod anr -evt 0.01 -nmotifs 30 -minw 8 -maxw 50 b73_shr_3kb_tss_1kb_downstream.txt.fasta -mpi </command_line>
<host>bamhead2</host>
<type>anr</type>
<nmotifs>30</nmotifs>
<evalue_threshold>0.01</evalue_threshold>
<object_function>Differential Enrichment mHG</object_function>
<spfun>log likelihood ratio (LLR)</spfun>
<min_width>8</min_width>
<max_width>50</max_width>
<substring>yes</substring>
<minsites>2</minsites>
<maxsites>215</maxsites>
<wnsites>0.8</wnsites>
<spmap>uni</spmap>
<spfuzz>0.5</spfuzz>
<prior>dirichlet</prior>
<beta>0.01</beta>
<maxiter>50</maxiter>
<distance>1e-05</distance>
<num_positions>23582</num_positions>
<seed>0</seed>
<hsfrac>0.5</hsfrac>
<searchsize>23582</searchsize>
<maxsize>0</maxsize>
<norand>no</norand>
<strands>both</strands>
<brief>1000</brief>
<psp_file></psp_file>
<priors_file></priors_file>
<reason_for_stopping>Stopped because motif E-value > 1.00e-02.</reason_for_stopping>
<background_frequencies source="--sequences--" order="0">
<alphabet_array>
<value letter_id="A">0.249</value>
<value letter_id="C">0.251</value>
<value letter_id="G">0.251</value>
<value letter_id="T">0.249</value>
</alphabet_array>
</background_frequencies>
</model>
<motifs>
<motif id="motif_1" name="GMGGCSGMSGCCGDS" alt="MEME-1" width="15" sites="210" ic="10.2" re="10.2" llr="1482" p_value="4.7e-004" e_value="4.7e-004" bayes_threshold="7.06799" elapsed_time="190.755357">
<scores>
<alphabet_matrix>
<alphabet_array>
<value letter_id="A">-1436</value>
<value letter_id="C">-43</value>
<value letter_id="G">170</value>
<value letter_id="T">-1436</value>
</alphabet_array>
<alphabet_array>
<value letter_id="A">46</value>
<value letter_id="C">109</value>
<value letter_id="G">-572</value>
<value letter_id="T">-106</value>
</alphabet_array>
<alphabet_array>
<value letter_id="A">-1436</value>
<value letter_id="C">19</value>
<value letter_id="G">141</value>
<value letter_id="T">-239</value>
</alphabet_array>
<alphabet_array>
<value letter_id="A">-1436</value>
<value letter_id="C">-68</value>
<value letter_id="G">171</value>
<value letter_id="T">-371</value>
</alphabet_array>
<alphabet_array>
<value letter_id="A">-125</value>
<value letter_id="C">115</value>
<value letter_id="G">-147</value>
<value letter_id="T">-1</value>
</alphabet_array>
<alphabet_array>
<value letter_id="A">-254</value>
<value letter_id="C">64</value>
<value letter_id="G">79</value>
<value letter_id="T">-90</value>
</alphabet_array>
<alphabet_array>
<value letter_id="A">-118</value>
<value letter_id="C">-51</value>
<value letter_id="G">140</value>
<value letter_id="T">-225</value>
</alphabet_array>
<alphabet_array>
<value letter_id="A">12</value>
<value letter_id="C">72</value>
<value letter_id="G">-77</value>
<value letter_id="T">-58</value>
</alphabet_array>
<alphabet_array>
<value letter_id="A">-271</value>
<value letter_id="C">97</value>
<value letter_id="G">67</value>
<value letter_id="T">-180</value>
</alphabet_array>
<alphabet_array>
<value letter_id="A">-139</value>
<value letter_id="C">-14</value>
<value letter_id="G">91</value>
<value letter_id="T">-28</value>
</alphabet_array>
<alphabet_array>
<value letter_id="A">-290</value>
<value letter_id="C">130</value>
<value letter_id="G">-102</value>
<value letter_id="T">-15</value>
</alphabet_array>
<alphabet_array>
<value letter_id="A">-471</value>
<value letter_id="C">125</value>
<value letter_id="G">6</value>
<value letter_id="T">-90</value>
</alphabet_array>
<alphabet_array>
<value letter_id="A">-1436</value>
<value letter_id="C">-202</value>
<value letter_id="G">190</value>
<value letter_id="T">-1436</value>
</alphabet_array>
<alphabet_array>
<value letter_id="A">48</value>
<value letter_id="C">-191</value>
<value letter_id="G">62</value>
<value letter_id="T">-32</value>
</alphabet_array>
<alphabet_array>
<value letter_id="A">-570</value>
<value letter_id="C">129</value>
<value letter_id="G">60</value>
<value letter_id="T">-1436</value>
</alphabet_array>
</alphabet_matrix>
</scores>
<probabilities>
<alphabet_matrix>
<alphabet_array>
<value letter_id="A">0.000000</value>
<value letter_id="C">0.185714</value>
<value letter_id="G">0.814286</value>
<value letter_id="T">0.000000</value>
</alphabet_array>
<alphabet_array>
<value letter_id="A">0.342857</value>
<value letter_id="C">0.533333</value>
<value letter_id="G">0.004762</value>
<value letter_id="T">0.119048</value>
</alphabet_array>
<alphabet_array>
<value letter_id="A">0.000000</value>
<value letter_id="C">0.285714</value>
<value letter_id="G">0.666667</value>
<value letter_id="T">0.047619</value>
</alphabet_array>
<alphabet_array>
<value letter_id="A">0.000000</value>
<value letter_id="C">0.157143</value>
<value letter_id="G">0.823810</value>
<value letter_id="T">0.019048</value>
</alphabet_array>
<alphabet_array>
<value letter_id="A">0.104762</value>
<value letter_id="C">0.557143</value>
<value letter_id="G">0.090476</value>
<value letter_id="T">0.247619</value>
</alphabet_array>
<alphabet_array>
<value letter_id="A">0.042857</value>
<value letter_id="C">0.390476</value>
<value letter_id="G">0.433333</value>
<value letter_id="T">0.133333</value>
</alphabet_array>
<alphabet_array>
<value letter_id="A">0.109524</value>
<value letter_id="C">0.176190</value>
<value letter_id="G">0.661905</value>
<value letter_id="T">0.052381</value>
</alphabet_array>
<alphabet_array>
<value letter_id="A">0.271429</value>
<value letter_id="C">0.414286</value>
<value letter_id="G">0.147619</value>
<value letter_id="T">0.166667</value>
</alphabet_array>
<alphabet_array>
<value letter_id="A">0.038095</value>
<value letter_id="C">0.490476</value>
<value letter_id="G">0.400000</value>
<value letter_id="T">0.071429</value>
</alphabet_array>
<alphabet_array>
<value letter_id="A">0.095238</value>
<value letter_id="C">0.228571</value>
<value letter_id="G">0.471429</value>
<value letter_id="T">0.204762</value>
</alphabet_array>
<alphabet_array>
<value letter_id="A">0.033333</value>
<value letter_id="C">0.619048</value>
<value letter_id="G">0.123810</value>
<value letter_id="T">0.223810</value>
</alphabet_array>
<alphabet_array>
<value letter_id="A">0.009524</value>
<value letter_id="C">0.595238</value>
<value letter_id="G">0.261905</value>
<value letter_id="T">0.133333</value>
</alphabet_array>
<alphabet_array>
<value letter_id="A">0.000000</value>
<value letter_id="C">0.061905</value>
<value letter_id="G">0.938095</value>
<value letter_id="T">0.000000</value>
</alphabet_array>
<alphabet_array>
<value letter_id="A">0.347619</value>
<value letter_id="C">0.066667</value>
<value letter_id="G">0.385714</value>
<value letter_id="T">0.200000</value>
</alphabet_array>
<alphabet_array>
<value letter_id="A">0.004762</value>
<value letter_id="C">0.614286</value>
<value letter_id="G">0.380952</value>
<value letter_id="T">0.000000</value>
</alphabet_array>
</alphabet_matrix>
</probabilities>
<regular_expression>
G[CA][GC]G[CT][GC]G[CA][CG][GCT][CT][CG]G[GAT][CG]
</regular_expression>
<contributing_sites>
<contributing_site sequence_id="sequence_35" position="387" strand="plus" pvalue="1.73e-07" >
<left_flank>AGTGGGCGGT</left_flank>
<site>
<letter_ref letter_id="G"/>
<letter_ref letter_id="C"/>
<letter_ref letter_id="C"/>
<letter_ref letter_id="G"/>
<letter_ref letter_id="C"/>
<letter_ref letter_id="C"/>
<letter_ref letter_id="G"/>
<letter_ref letter_id="C"/>
<letter_ref letter_id="G"/>
<letter_ref letter_id="G"/>
<letter_ref letter_id="C"/>
<letter_ref letter_id="C"/>
<letter_ref letter_id="G"/>
<letter_ref letter_id="A"/>
<letter_ref letter_id="C"/>
</site>
<right_flank>GTACCTGTGG</right_flank>
</contributing_site>
<contributing_site sequence_id="sequence_29" position="241" strand="minus" pvalue="1.73e-07" >
<left_flank>CGCTGTCGCT</left_flank>
<site>
<letter_ref letter_id="G"/>
<letter_ref letter_id="A"/>
<letter_ref letter_id="G"/>
<letter_ref letter_id="G"/>
<letter_ref letter_id="C"/>
<letter_ref letter_id="G"/>
<letter_ref letter_id="G"/>
<letter_ref letter_id="C"/>
<letter_ref letter_id="C"/>
<letter_ref letter_id="T"/>
<letter_ref letter_id="C"/>
<letter_ref letter_id="C"/>
<letter_ref letter_id="G"/>
<letter_ref letter_id="A"/>
<letter_ref letter_id="C"/>
</site>
<right_flank>GACAGGAACG</right_flank>
</contributing_site>
<contributing_site sequence_id="sequence_25" position="292" strand="minus" pvalue="1.73e-07" >
<left_flank>GTCTCCCTTG</left_flank>
<site>
<letter_ref letter_id="G"/>
<letter_ref letter_id="C"/>
<letter_ref letter_id="G"/>
<letter_ref letter_id="G"/>
<letter_ref letter_id="C"/>
<letter_ref letter_id="G"/>
<letter_ref letter_id="G"/>
<letter_ref letter_id="C"/>
<letter_ref letter_id="G"/>
<letter_ref letter_id="G"/>
<letter_ref letter_id="C"/>
<letter_ref letter_id="C"/>
<letter_ref letter_id="G"/>
<letter_ref letter_id="T"/>
<letter_ref letter_id="G"/>
</site>
<right_flank>GCATCCCCGG</right_flank>
</contributing_site>
<contributing_site sequence_id="sequence_27" position="157" strand="plus" pvalue="3.00e-07" >
<left_flank>GCGGGACGAA</left_flank>
<site>
<letter_ref letter_id="G"/>
<letter_ref letter_id="C"/>
<letter_ref letter_id="G"/>
<letter_ref letter_id="G"/>
<letter_ref letter_id="C"/>
<letter_ref letter_id="C"/>
<letter_ref letter_id="G"/>
<letter_ref letter_id="C"/>
<letter_ref letter_id="C"/>
<letter_ref letter_id="G"/>
<letter_ref letter_id="C"/>
<letter_ref letter_id="T"/>
<letter_ref letter_id="G"/>
<letter_ref letter_id="G"/>
<letter_ref letter_id="C"/>
</site>
<right_flank>CTCGTTGTAG</right_flank>
</contributing_site>
<contributing_site sequence_id="sequence_25" position="268" strand="minus" pvalue="3.92e-07" >
<left_flank>GGCATCCCCG</left_flank>
<site>
<letter_ref letter_id="G"/>
<letter_ref letter_id="C"/>
<letter_ref letter_id="G"/>
<letter_ref letter_id="G"/>
<letter_ref letter_id="C"/>
<letter_ref letter_id="G"/>
<letter_ref letter_id="G"/>
<letter_ref letter_id="C"/>
<letter_ref letter_id="G"/>
<letter_ref letter_id="G"/>
<letter_ref letter_id="C"/>
<letter_ref letter_id="G"/>
<letter_ref letter_id="G"/>
<letter_ref letter_id="T"/>
<letter_ref letter_id="C"/>
</site>
<right_flank>TTGTTCTTCT</right_flank>
</contributing_site>
<contributing_site sequence_id="sequence_30" position="1" strand="minus" pvalue="8.16e-07" >
<left_flank>CGGAGAGGAG</left_flank>
<site>
<letter_ref letter_id="G"/>
<letter_ref letter_id="A"/>
<letter_ref letter_id="G"/>
<letter_ref letter_id="G"/>
<letter_ref letter_id="C"/>
<letter_ref letter_id="G"/>
<letter_ref letter_id="G"/>
<letter_ref letter_id="C"/>
<letter_ref letter_id="G"/>
<letter_ref letter_id="G"/>
<letter_ref letter_id="C"/>
<letter_ref letter_id="G"/>
<letter_ref letter_id="G"/>
<letter_ref letter_id="A"/>
<letter_ref letter_id="G"/>
</site>
<right_flank>C</right_flank>
</contributing_site>
<contributing_site sequence_id="sequence_31" position="185" strand="plus" pvalue="1.27e-06" >
<left_flank>GACGAGGGTC</left_flank>
<site>
<letter_ref letter_id="G"/>
<letter_ref letter_id="C"/>
<letter_ref letter_id="G"/>
<letter_ref letter_id="G"/>
<letter_ref letter_id="C"/>
<letter_ref letter_id="G"/>
<letter_ref letter_id="G"/>
<letter_ref letter_id="C"/>
<letter_ref letter_id="G"/>
<letter_ref letter_id="C"/>
<letter_ref letter_id="C"/>
<letter_ref letter_id="G"/>
<letter_ref letter_id="G"/>
<letter_ref letter_id="G"/>
<letter_ref letter_id="G"/>
</site>
<right_flank>CACTCACAGG</right_flank>
</contributing_site>
<contributing_site sequence_id="sequence_22" position="413" strand="plus" pvalue="1.27e-06" >
<left_flank>GACGATTCCA</left_flank>
<site>
<letter_ref letter_id="C"/>
<letter_ref letter_id="C"/>
<letter_ref letter_id="G"/>
<letter_ref letter_id="G"/>
<letter_ref letter_id="C"/>
<letter_ref letter_id="G"/>
<letter_ref letter_id="G"/>
<letter_ref letter_id="C"/>
<letter_ref letter_id="C"/>
<letter_ref letter_id="T"/>
<letter_ref letter_id="C"/>
<letter_ref letter_id="C"/>
<letter_ref letter_id="G"/>
<letter_ref letter_id="G"/>
<letter_ref letter_id="C"/>
</site>
<right_flank>CGCCTCGGCG</right_flank>
</contributing_site>
<contributing_site sequence_id="sequence_41" position="96" strand="plus" pvalue="1.58e-06" >
<left_flank>GCGCTTCTTG</left_flank>
<site>
<letter_ref letter_id="G"/>
<letter_ref letter_id="C"/>
<letter_ref letter_id="G"/>
<letter_ref letter_id="G"/>
<letter_ref letter_id="T"/>
<letter_ref letter_id="G"/>
<letter_ref letter_id="G"/>
<letter_ref letter_id="A"/>
<letter_ref letter_id="C"/>
<letter_ref letter_id="G"/>
<letter_ref letter_id="C"/>
<letter_ref letter_id="C"/>
<letter_ref letter_id="G"/>
<letter_ref letter_id="T"/>
<letter_ref letter_id="G"/>
</site>
<right_flank>AGGGAGGTGA</right_flank>
</contributing_site>
<contributing_site sequence_id="sequence_30" position="297" strand="minus" pvalue="1.97e-06" >
<left_flank>CCGCAGCGTC</left_flank>
<site>
<letter_ref letter_id="G"/>
<letter_ref letter_id="C"/>
<letter_ref letter_id="C"/>
<letter_ref letter_id="G"/>
<letter_ref letter_id="C"/>
<letter_ref letter_id="C"/>
<letter_ref letter_id="G"/>
<letter_ref letter_id="A"/>
<letter_ref letter_id="C"/>
<letter_ref letter_id="G"/>
<letter_ref letter_id="T"/>
<letter_ref letter_id="C"/>
<letter_ref letter_id="G"/>
<letter_ref letter_id="G"/>
<letter_ref letter_id="C"/>
</site>
<right_flank>GTCCATGCCA</right_flank>
</contributing_site>
<contributing_site sequence_id="sequence_24" position="160" strand="minus" pvalue="1.97e-06" >
<left_flank>CTTCTCCTTG</left_flank>
<site>
<letter_ref letter_id="G"/>
<letter_ref letter_id="C"/>
<letter_ref letter_id="C"/>
<letter_ref letter_id="G"/>
<letter_ref letter_id="C"/>
<letter_ref letter_id="G"/>
<letter_ref letter_id="G"/>
<letter_ref letter_id="C"/>
<letter_ref letter_id="C"/>
<letter_ref letter_id="G"/>
<letter_ref letter_id="T"/>
<letter_ref letter_id="C"/>
<letter_ref letter_id="G"/>
<letter_ref letter_id="A"/>
<letter_ref letter_id="G"/>
</site>
<right_flank>CCTGCCGGTG</right_flank>
</contributing_site>
<contributing_site sequence_id="sequence_18" position="251" strand="minus" pvalue="1.97e-06" >
<left_flank>CGAGAAGCTC</left_flank>
<site>
<letter_ref letter_id="G"/>
<letter_ref letter_id="A"/>
<letter_ref letter_id="G"/>
<letter_ref letter_id="G"/>
<letter_ref letter_id="G"/>
<letter_ref letter_id="G"/>
<letter_ref letter_id="G"/>
<letter_ref letter_id="C"/>
<letter_ref letter_id="G"/>
<letter_ref letter_id="G"/>
<letter_ref letter_id="C"/>
<letter_ref letter_id="C"/>
<letter_ref letter_id="G"/>
<letter_ref letter_id="G"/>
<letter_ref letter_id="C"/>
</site>
<right_flank>CGGCCGCTGA</right_flank>
</contributing_site>
<contributing_site sequence_id="sequence_29" position="118" strand="minus" pvalue="2.42e-06" >
<left_flank>CACGCGGTCA</left_flank>
<site>
<letter_ref letter_id="G"/>
<letter_ref letter_id="C"/>
<letter_ref letter_id="G"/>
<letter_ref letter_id="C"/>
<letter_ref letter_id="C"/>
<letter_ref letter_id="G"/>
<letter_ref letter_id="G"/>
<letter_ref letter_id="A"/>
<letter_ref letter_id="C"/>
<letter_ref letter_id="G"/>
<letter_ref letter_id="C"/>
<letter_ref letter_id="C"/>
<letter_ref letter_id="G"/>
<letter_ref letter_id="G"/>
<letter_ref letter_id="G"/>
</site>
<right_flank>GATGGGGAAC</right_flank>
</contributing_site>
<contributing_site sequence_id="sequence_9" position="295" strand="minus" pvalue="2.42e-06" >
<left_flank>GGGGCCGGGC</left_flank>
<site>
<letter_ref letter_id="G"/>
<letter_ref letter_id="A"/>
<letter_ref letter_id="G"/>
<letter_ref letter_id="G"/>
<letter_ref letter_id="C"/>
<letter_ref letter_id="G"/>
<letter_ref letter_id="G"/>
<letter_ref letter_id="A"/>
<letter_ref letter_id="G"/>
<letter_ref letter_id="T"/>
<letter_ref letter_id="C"/>
<letter_ref letter_id="C"/>
<letter_ref letter_id="G"/>
<letter_ref letter_id="T"/>
<letter_ref letter_id="C"/>
</site>
<right_flank>GTCCGAGGTC</right_flank>
</contributing_site>
<contributing_site sequence_id="sequence_9" position="241" strand="minus" pvalue="2.42e-06" >
<left_flank>GGGGTCGGGC</left_flank>
<site>
<letter_ref letter_id="G"/>
<letter_ref letter_id="A"/>
<letter_ref letter_id="G"/>
<letter_ref letter_id="G"/>
<letter_ref letter_id="C"/>
<letter_ref letter_id="G"/>
<letter_ref letter_id="G"/>
<letter_ref letter_id="A"/>
<letter_ref letter_id="G"/>
<letter_ref letter_id="T"/>
<letter_ref letter_id="C"/>
<letter_ref letter_id="C"/>
<letter_ref letter_id="G"/>
<letter_ref letter_id="T"/>
<letter_ref letter_id="C"/>
</site>
<right_flank>TTCTGAGGTC</right_flank>
</contributing_site>
<contributing_site sequence_id="sequence_9" position="79" strand="minus" pvalue="2.42e-06" >
<left_flank>GGGGTCGGGC</left_flank>
<site>
<letter_ref letter_id="G"/>
<letter_ref letter_id="A"/>
<letter_ref letter_id="G"/>
<letter_ref letter_id="G"/>
<letter_ref letter_id="C"/>
<letter_ref letter_id="G"/>
<letter_ref letter_id="G"/>
<letter_ref letter_id="A"/>
<letter_ref letter_id="G"/>
<letter_ref letter_id="T"/>
<letter_ref letter_id="C"/>
<letter_ref letter_id="C"/>
<letter_ref letter_id="G"/>
<letter_ref letter_id="T"/>
<letter_ref letter_id="C"/>
</site>
<right_flank>GTCCGGCGTC</right_flank>
</contributing_site>
<contributing_site sequence_id="sequence_40" position="510" strand="plus" pvalue="2.96e-06" >
<left_flank>CCGCGACCTG</left_flank>
<site>
<letter_ref letter_id="G"/>
<letter_ref letter_id="C"/>
<letter_ref letter_id="C"/>
<letter_ref letter_id="G"/>
<letter_ref letter_id="C"/>
<letter_ref letter_id="C"/>
<letter_ref letter_id="G"/>
<letter_ref letter_id="C"/>
<letter_ref letter_id="C"/>
<letter_ref letter_id="A"/>
<letter_ref letter_id="C"/>
<letter_ref letter_id="C"/>
<letter_ref letter_id="G"/>
<letter_ref letter_id="A"/>
<letter_ref letter_id="C"/>
</site>
<right_flank>AACTTCGCCG</right_flank>
</contributing_site>
<contributing_site sequence_id="sequence_35" position="187" strand="plus" pvalue="4.34e-06" >
<left_flank>GGAGTTCCCC</left_flank>
<site>
<letter_ref letter_id="G"/>
<letter_ref letter_id="C"/>
<letter_ref letter_id="G"/>
<letter_ref letter_id="G"/>
<letter_ref letter_id="C"/>
<letter_ref letter_id="G"/>
<letter_ref letter_id="G"/>
<letter_ref letter_id="C"/>
<letter_ref letter_id="G"/>
<letter_ref letter_id="C"/>
<letter_ref letter_id="C"/>
<letter_ref letter_id="T"/>
<letter_ref letter_id="G"/>
<letter_ref letter_id="G"/>
<letter_ref letter_id="G"/>
</site>
<right_flank>GCGCTGACGT</right_flank>
</contributing_site>
<contributing_site sequence_id="sequence_19" position="183" strand="plus" pvalue="4.34e-06" >
<left_flank>GGTGACCTAC</left_flank>
<site>
<letter_ref letter_id="G"/>
<letter_ref letter_id="A"/>
<letter_ref letter_id="G"/>
<letter_ref letter_id="G"/>
<letter_ref letter_id="C"/>
<letter_ref letter_id="C"/>
<letter_ref letter_id="G"/>
<letter_ref letter_id="A"/>
<letter_ref letter_id="C"/>
<letter_ref letter_id="T"/>
<letter_ref letter_id="T"/>
<letter_ref letter_id="C"/>
<letter_ref letter_id="G"/>
<letter_ref letter_id="A"/>
<letter_ref letter_id="C"/>
</site>
<right_flank>CTGCCGCCGG</right_flank>
</contributing_site>
<contributing_site sequence_id="sequence_30" position="38" strand="plus" pvalue="5.23e-06" >
<left_flank>ACGTCCCAAT</left_flank>
<site>
<letter_ref letter_id="G"/>
<letter_ref letter_id="T"/>
<letter_ref letter_id="G"/>
<letter_ref letter_id="G"/>
<letter_ref letter_id="C"/>
<letter_ref letter_id="G"/>
<letter_ref letter_id="G"/>
<letter_ref letter_id="C"/>
<letter_ref letter_id="C"/>
<letter_ref letter_id="G"/>
<letter_ref letter_id="T"/>
<letter_ref letter_id="C"/>
<letter_ref letter_id="G"/>
<letter_ref letter_id="A"/>
<letter_ref letter_id="G"/>
</site>
<right_flank>CGGCGTCCAC</right_flank>
</contributing_site>
<contributing_site sequence_id="sequence_41" position="21" strand="plus" pvalue="6.27e-06" >
<left_flank>CAGGGTGGTG</left_flank>
<site>
<letter_ref letter_id="G"/>
<letter_ref letter_id="A"/>
<letter_ref letter_id="C"/>
<letter_ref letter_id="G"/>
<letter_ref letter_id="A"/>
<letter_ref letter_id="G"/>
<letter_ref letter_id="G"/>
<letter_ref letter_id="C"/>
<letter_ref letter_id="G"/>
<letter_ref letter_id="G"/>
<letter_ref letter_id="C"/>
<letter_ref letter_id="C"/>
<letter_ref letter_id="G"/>
<letter_ref letter_id="G"/>
<letter_ref letter_id="C"/>
</site>
<right_flank>GTAAAGCTTC</right_flank>
</contributing_site>
<contributing_site sequence_id="sequence_29" position="151" strand="minus" pvalue="6.27e-06" >
<left_flank>GGGTGTGGAG</left_flank>
<site>
<letter_ref letter_id="G"/>
<letter_ref letter_id="C"/>
<letter_ref letter_id="G"/>
<letter_ref letter_id="G"/>
<letter_ref letter_id="C"/>
<letter_ref letter_id="C"/>
<letter_ref letter_id="G"/>
<letter_ref letter_id="C"/>
<letter_ref letter_id="C"/>
<letter_ref letter_id="A"/>
<letter_ref letter_id="T"/>
<letter_ref letter_id="C"/>
<letter_ref letter_id="G"/>
<letter_ref letter_id="G"/>
<letter_ref letter_id="G"/>
</site>
<right_flank>GCGAGGATCA</right_flank>
</contributing_site>
<contributing_site sequence_id="sequence_33" position="270" strand="plus" pvalue="7.50e-06" >
<left_flank>CCATTCCGCC</left_flank>
<site>
<letter_ref letter_id="C"/>
<letter_ref letter_id="C"/>
<letter_ref letter_id="G"/>
<letter_ref letter_id="G"/>
<letter_ref letter_id="C"/>
<letter_ref letter_id="C"/>
<letter_ref letter_id="G"/>
<letter_ref letter_id="C"/>
<letter_ref letter_id="C"/>
<letter_ref letter_id="A"/>
<letter_ref letter_id="C"/>
<letter_ref letter_id="C"/>
<letter_ref letter_id="G"/>
<letter_ref letter_id="A"/>
<letter_ref letter_id="C"/>
</site>
<right_flank>AGCGGGCGCC</right_flank>
</contributing_site>
<contributing_site sequence_id="sequence_28" position="189" strand="minus" pvalue="8.94e-06" >
<left_flank>TACCACCGCT</left_flank>
<site>
<letter_ref letter_id="C"/>
<letter_ref letter_id="C"/>
<letter_ref letter_id="C"/>
<letter_ref letter_id="G"/>
<letter_ref letter_id="C"/>
<letter_ref letter_id="C"/>
<letter_ref letter_id="G"/>
<letter_ref letter_id="C"/>
<letter_ref letter_id="C"/>
<letter_ref letter_id="C"/>
<letter_ref letter_id="C"/>
<letter_ref letter_id="C"/>
<letter_ref letter_id="G"/>
<letter_ref letter_id="A"/>
<letter_ref letter_id="C"/>
</site>
<right_flank>TCGCGCTCGG</right_flank>
</contributing_site>
<contributing_site sequence_id="sequence_20" position="24" strand="minus" pvalue="8.94e-06" >
<left_flank>CTCCGCCGGG</left_flank>
<site>
<letter_ref letter_id="G"/>
<letter_ref letter_id="C"/>
<letter_ref letter_id="G"/>
<letter_ref letter_id="G"/>
<letter_ref letter_id="C"/>
<letter_ref letter_id="T"/>
<letter_ref letter_id="C"/>
<letter_ref letter_id="T"/>
<letter_ref letter_id="C"/>
<letter_ref letter_id="G"/>
<letter_ref letter_id="C"/>
<letter_ref letter_id="C"/>
<letter_ref letter_id="G"/>
<letter_ref letter_id="G"/>
<letter_ref letter_id="C"/>
</site>
<right_flank>GTTTAATTTT</right_flank>
</contributing_site>
<contributing_site sequence_id="sequence_9" position="187" strand="minus" pvalue="8.94e-06" >
<left_flank>AGGGTCGGGC</left_flank>
<site>
<letter_ref letter_id="G"/>
<letter_ref letter_id="A"/>
<letter_ref letter_id="G"/>
<letter_ref letter_id="G"/>
<letter_ref letter_id="C"/>
<letter_ref letter_id="G"/>
<letter_ref letter_id="G"/>
<letter_ref letter_id="A"/>
<letter_ref letter_id="G"/>
<letter_ref letter_id="A"/>
<letter_ref letter_id="C"/>
<letter_ref letter_id="C"/>
<letter_ref letter_id="G"/>
<letter_ref letter_id="T"/>
<letter_ref letter_id="C"/>
</site>
<right_flank>ATCCAAGGTC</right_flank>
</contributing_site>
<contributing_site sequence_id="sequence_19" position="216" strand="plus" pvalue="1.06e-05" >
<left_flank>GGGCTTCGGC</left_flank>
<site>
<letter_ref letter_id="G"/>
<letter_ref letter_id="A"/>
<letter_ref letter_id="G"/>
<letter_ref letter_id="G"/>
<letter_ref letter_id="T"/>
<letter_ref letter_id="C"/>
<letter_ref letter_id="G"/>
<letter_ref letter_id="G"/>
<letter_ref letter_id="C"/>
<letter_ref letter_id="G"/>
<letter_ref letter_id="C"/>
<letter_ref letter_id="C"/>
<letter_ref letter_id="G"/>
<letter_ref letter_id="T"/>
<letter_ref letter_id="G"/>
</site>
<right_flank>CTGGTCACCA</right_flank>
</contributing_site>
<contributing_site sequence_id="sequence_9" position="324" strand="minus" pvalue="1.06e-05" >
<left_flank>CTCCGAGGTC</left_flank>
<site>
<letter_ref letter_id="G"/>
<letter_ref letter_id="A"/>
<letter_ref letter_id="G"/>
<letter_ref letter_id="G"/>
<letter_ref letter_id="C"/>
<letter_ref letter_id="T"/>
<letter_ref letter_id="G"/>
<letter_ref letter_id="A"/>
<letter_ref letter_id="G"/>
<letter_ref letter_id="T"/>
<letter_ref letter_id="C"/>
<letter_ref letter_id="C"/>
<letter_ref letter_id="G"/>
<letter_ref letter_id="G"/>
<letter_ref letter_id="G"/>
</site>
<right_flank>CCCGGGGGCC</right_flank>
</contributing_site>
<contributing_site sequence_id="sequence_30" position="129" strand="minus" pvalue="1.25e-05" >
<left_flank>CCTCCAGATG</left_flank>
<site>
<letter_ref letter_id="G"/>
<letter_ref letter_id="A"/>
<letter_ref letter_id="G"/>
<letter_ref letter_id="G"/>
<letter_ref letter_id="T"/>
<letter_ref letter_id="G"/>
<letter_ref letter_id="G"/>
<letter_ref letter_id="C"/>
<letter_ref letter_id="C"/>
<letter_ref letter_id="C"/>
<letter_ref letter_id="G"/>
<letter_ref letter_id="C"/>
<letter_ref letter_id="G"/>
<letter_ref letter_id="G"/>
<letter_ref letter_id="C"/>
</site>
<right_flank>AGCCGTGCCC</right_flank>
</contributing_site>
<contributing_site sequence_id="sequence_9" position="0" strand="minus" pvalue="1.25e-05" >
<left_flank>GTCCGGAGTC</left_flank>
<site>
<letter_ref letter_id="G"/>
<letter_ref letter_id="A"/>
<letter_ref letter_id="G"/>
<letter_ref letter_id="G"/>
<letter_ref letter_id="C"/>
<letter_ref letter_id="T"/>
<letter_ref letter_id="G"/>
<letter_ref letter_id="A"/>
<letter_ref letter_id="G"/>
<letter_ref letter_id="T"/>
<letter_ref letter_id="C"/>
<letter_ref letter_id="C"/>
<letter_ref letter_id="G"/>
<letter_ref letter_id="A"/>
<letter_ref letter_id="G"/>
</site>
<right_flank></right_flank>
</contributing_site>
<contributing_site sequence_id="sequence_33" position="516" strand="plus" pvalue="1.47e-05" >
<left_flank>GATGCATCGC</left_flank>
<site>
<letter_ref letter_id="G"/>
<letter_ref letter_id="C"/>
<letter_ref letter_id="C"/>
<letter_ref letter_id="G"/>
<letter_ref letter_id="C"/>
<letter_ref letter_id="C"/>
<letter_ref letter_id="G"/>
<letter_ref letter_id="G"/>
<letter_ref letter_id="C"/>
<letter_ref letter_id="T"/>
<letter_ref letter_id="C"/>
<letter_ref letter_id="G"/>
<letter_ref letter_id="G"/>
<letter_ref letter_id="A"/>
<letter_ref letter_id="C"/>
</site>
<right_flank>GACGTCCGTG</right_flank>
</contributing_site>
<contributing_site sequence_id="sequence_24" position="490" strand="plus" pvalue="1.47e-05" >
<left_flank>GCTGTACGTC</left_flank>
<site>
<letter_ref letter_id="G"/>
<letter_ref letter_id="C"/>
<letter_ref letter_id="G"/>
<letter_ref letter_id="G"/>
<letter_ref letter_id="T"/>
<letter_ref letter_id="T"/>
<letter_ref letter_id="G"/>
<letter_ref letter_id="C"/>
<letter_ref letter_id="C"/>
<letter_ref letter_id="G"/>
<letter_ref letter_id="T"/>
<letter_ref letter_id="G"/>
<letter_ref letter_id="G"/>
<letter_ref letter_id="G"/>
<letter_ref letter_id="C"/>
</site>
<right_flank>GCCTGCGCTT</right_flank>
</contributing_site>
<contributing_site sequence_id="sequence_40" position="217" strand="minus" pvalue="1.73e-05" >
<left_flank>GTCGCATGCG</left_flank>
<site>
<letter_ref letter_id="G"/>
<letter_ref letter_id="C"/>
<letter_ref letter_id="G"/>
<letter_ref letter_id="G"/>
<letter_ref letter_id="C"/>
<letter_ref letter_id="G"/>
<letter_ref letter_id="G"/>
<letter_ref letter_id="T"/>
<letter_ref letter_id="G"/>
<letter_ref letter_id="C"/>
<letter_ref letter_id="C"/>
<letter_ref letter_id="G"/>
<letter_ref letter_id="G"/>
<letter_ref letter_id="T"/>
<letter_ref letter_id="G"/>
</site>
<right_flank>CCGGTGCCGG</right_flank>
</contributing_site>
<contributing_site sequence_id="sequence_39" position="388" strand="plus" pvalue="1.73e-05" >
<left_flank>GTGGCGCGGC</left_flank>
<site>
<letter_ref letter_id="G"/>
<letter_ref letter_id="C"/>
<letter_ref letter_id="G"/>
<letter_ref letter_id="C"/>
<letter_ref letter_id="T"/>
<letter_ref letter_id="G"/>
<letter_ref letter_id="G"/>
<letter_ref letter_id="C"/>
<letter_ref letter_id="G"/>
<letter_ref letter_id="G"/>
<letter_ref letter_id="C"/>
<letter_ref letter_id="C"/>
<letter_ref letter_id="G"/>
<letter_ref letter_id="T"/>
<letter_ref letter_id="G"/>
</site>
<right_flank>GAAGACTTGC</right_flank>
</contributing_site>
<contributing_site sequence_id="sequence_18" position="305" strand="plus" pvalue="1.73e-05" >
<left_flank>CCTCCGTGAA</left_flank>
<site>
<letter_ref letter_id="C"/>
<letter_ref letter_id="C"/>
<letter_ref letter_id="G"/>
<letter_ref letter_id="G"/>
<letter_ref letter_id="C"/>
<letter_ref letter_id="G"/>
<letter_ref letter_id="G"/>
<letter_ref letter_id="A"/>
<letter_ref letter_id="C"/>
<letter_ref letter_id="G"/>
<letter_ref letter_id="C"/>
<letter_ref letter_id="T"/>
<letter_ref letter_id="G"/>
<letter_ref letter_id="G"/>
<letter_ref letter_id="G"/>
</site>
<right_flank>ATCCGGCCTC</right_flank>
</contributing_site>
<contributing_site sequence_id="sequence_42" position="309" strand="minus" pvalue="2.02e-05" >
<left_flank>AGGTGGCGGC</left_flank>
<site>
<letter_ref letter_id="G"/>
<letter_ref letter_id="T"/>
<letter_ref letter_id="G"/>
<letter_ref letter_id="G"/>
<letter_ref letter_id="C"/>
<letter_ref letter_id="C"/>
<letter_ref letter_id="G"/>
<letter_ref letter_id="T"/>
<letter_ref letter_id="C"/>
<letter_ref letter_id="T"/>
<letter_ref letter_id="C"/>
<letter_ref letter_id="C"/>
<letter_ref letter_id="G"/>
<letter_ref letter_id="T"/>
<letter_ref letter_id="C"/>
</site>
<right_flank>TCCGGTGACG</right_flank>
</contributing_site>
<contributing_site sequence_id="sequence_28" position="87" strand="plus" pvalue="2.02e-05" >
<left_flank>ATCGGGATCG</left_flank>
<site>
<letter_ref letter_id="G"/>
<letter_ref letter_id="A"/>
<letter_ref letter_id="G"/>
<letter_ref letter_id="G"/>
<letter_ref letter_id="C"/>
<letter_ref letter_id="C"/>
<letter_ref letter_id="G"/>
<letter_ref letter_id="G"/>
<letter_ref letter_id="C"/>
<letter_ref letter_id="G"/>
<letter_ref letter_id="G"/>
<letter_ref letter_id="G"/>
<letter_ref letter_id="G"/>
<letter_ref letter_id="G"/>
<letter_ref letter_id="C"/>
</site>
<right_flank>GCCTGTGCAA</right_flank>
</contributing_site>
<contributing_site sequence_id="sequence_22" position="247" strand="minus" pvalue="2.02e-05" >
<left_flank>TCAATCAGTG</left_flank>
<site>
<letter_ref letter_id="C"/>
<letter_ref letter_id="C"/>
<letter_ref letter_id="G"/>
<letter_ref letter_id="G"/>
<letter_ref letter_id="T"/>
<letter_ref letter_id="G"/>
<letter_ref letter_id="C"/>
<letter_ref letter_id="C"/>
<letter_ref letter_id="G"/>
<letter_ref letter_id="G"/>
<letter_ref letter_id="C"/>
<letter_ref letter_id="C"/>
<letter_ref letter_id="G"/>
<letter_ref letter_id="A"/>
<letter_ref letter_id="C"/>
</site>
<right_flank>CATCTCTAAA</right_flank>
</contributing_site>
<contributing_site sequence_id="sequence_19" position="396" strand="plus" pvalue="2.02e-05" >
<left_flank>CAAGTCCAGC</left_flank>
<site>
<letter_ref letter_id="G"/>
<letter_ref letter_id="A"/>
<letter_ref letter_id="C"/>
<letter_ref letter_id="G"/>
<letter_ref letter_id="C"/>
<letter_ref letter_id="C"/>
<letter_ref letter_id="G"/>
<letter_ref letter_id="C"/>
<letter_ref letter_id="C"/>
<letter_ref letter_id="G"/>
<letter_ref letter_id="G"/>
<letter_ref letter_id="G"/>
<letter_ref letter_id="G"/>
<letter_ref letter_id="A"/>
<letter_ref letter_id="C"/>
</site>
<right_flank>GGGAAGCGCG</right_flank>
</contributing_site>
<contributing_site sequence_id="sequence_27" position="629" strand="minus" pvalue="2.36e-05" >
<left_flank>GAACCAGACC</left_flank>
<site>
<letter_ref letter_id="G"/>
<letter_ref letter_id="C"/>
<letter_ref letter_id="G"/>
<letter_ref letter_id="G"/>
<letter_ref letter_id="C"/>
<letter_ref letter_id="T"/>
<letter_ref letter_id="G"/>
<letter_ref letter_id="C"/>
<letter_ref letter_id="G"/>
<letter_ref letter_id="C"/>
<letter_ref letter_id="C"/>
<letter_ref letter_id="T"/>
<letter_ref letter_id="G"/>
<letter_ref letter_id="G"/>
<letter_ref letter_id="G"/>
</site>
<right_flank>CCCTACACCG</right_flank>
</contributing_site>
<contributing_site sequence_id="sequence_27" position="605" strand="minus" pvalue="2.36e-05" >
<left_flank>GCCCTACACC</left_flank>
<site>
<letter_ref letter_id="G"/>
<letter_ref letter_id="C"/>
<letter_ref letter_id="G"/>
<letter_ref letter_id="G"/>
<letter_ref letter_id="C"/>
<letter_ref letter_id="A"/>
<letter_ref letter_id="G"/>
<letter_ref letter_id="G"/>
<letter_ref letter_id="C"/>
<letter_ref letter_id="C"/>
<letter_ref letter_id="C"/>
<letter_ref letter_id="C"/>
<letter_ref letter_id="G"/>
<letter_ref letter_id="G"/>
<letter_ref letter_id="C"/>
</site>
<right_flank>CGTTTCTCTA</right_flank>
</contributing_site>
<contributing_site sequence_id="sequence_27" position="361" strand="minus" pvalue="2.36e-05" >
<left_flank>CGAGTCCCGA</left_flank>
<site>
<letter_ref letter_id="C"/>
<letter_ref letter_id="C"/>
<letter_ref letter_id="G"/>
<letter_ref letter_id="G"/>
<letter_ref letter_id="C"/>
<letter_ref letter_id="C"/>
<letter_ref letter_id="G"/>
<letter_ref letter_id="G"/>
<letter_ref letter_id="C"/>
<letter_ref letter_id="C"/>
<letter_ref letter_id="C"/>
<letter_ref letter_id="C"/>
<letter_ref letter_id="G"/>
<letter_ref letter_id="T"/>
<letter_ref letter_id="C"/>
</site>
<right_flank>GAGGCAGCAG</right_flank>
</contributing_site>
<contributing_site sequence_id="sequence_40" position="468" strand="plus" pvalue="2.74e-05" >
<left_flank>CGAGAGAGGA</left_flank>
<site>
<letter_ref letter_id="G"/>
<letter_ref letter_id="T"/>
<letter_ref letter_id="G"/>
<letter_ref letter_id="G"/>
<letter_ref letter_id="C"/>
<letter_ref letter_id="T"/>
<letter_ref letter_id="G"/>
<letter_ref letter_id="C"/>
<letter_ref letter_id="C"/>
<letter_ref letter_id="A"/>
<letter_ref letter_id="C"/>
<letter_ref letter_id="C"/>
<letter_ref letter_id="G"/>
<letter_ref letter_id="G"/>
<letter_ref letter_id="C"/>
</site>
<right_flank>CCCCGGCGGT</right_flank>
</contributing_site>
<contributing_site sequence_id="sequence_33" position="564" strand="plus" pvalue="2.74e-05" >
<left_flank>CCTGATGGTG</left_flank>
<site>
<letter_ref letter_id="G"/>
<letter_ref letter_id="T"/>
<letter_ref letter_id="G"/>
<letter_ref letter_id="G"/>
<letter_ref letter_id="T"/>
<letter_ref letter_id="G"/>
<letter_ref letter_id="G"/>
<letter_ref letter_id="C"/>
<letter_ref letter_id="G"/>
<letter_ref letter_id="G"/>
<letter_ref letter_id="T"/>
<letter_ref letter_id="C"/>
<letter_ref letter_id="G"/>
<letter_ref letter_id="T"/>
<letter_ref letter_id="C"/>
</site>
<right_flank>CTCCATCCTT</right_flank>
</contributing_site>
<contributing_site sequence_id="sequence_33" position="385" strand="plus" pvalue="2.74e-05" >
<left_flank>GCCGGCGAAG</left_flank>
<site>
<letter_ref letter_id="G"/>
<letter_ref letter_id="C"/>
<letter_ref letter_id="G"/>
<letter_ref letter_id="C"/>
<letter_ref letter_id="C"/>
<letter_ref letter_id="G"/>
<letter_ref letter_id="C"/>
<letter_ref letter_id="C"/>
<letter_ref letter_id="G"/>
<letter_ref letter_id="T"/>
<letter_ref letter_id="C"/>
<letter_ref letter_id="C"/>
<letter_ref letter_id="G"/>
<letter_ref letter_id="A"/>
<letter_ref letter_id="C"/>
</site>
<right_flank>GACGACGATG</right_flank>
</contributing_site>
<contributing_site sequence_id="sequence_20" position="181" strand="minus" pvalue="2.74e-05" >
<left_flank>ACGTCAGACC</left_flank>
<site>
<letter_ref letter_id="G"/>
<letter_ref letter_id="T"/>
<letter_ref letter_id="G"/>
<letter_ref letter_id="G"/>
<letter_ref letter_id="C"/>
<letter_ref letter_id="T"/>
<letter_ref letter_id="G"/>
<letter_ref letter_id="C"/>
<letter_ref letter_id="C"/>
<letter_ref letter_id="A"/>
<letter_ref letter_id="C"/>
<letter_ref letter_id="C"/>
<letter_ref letter_id="G"/>
<letter_ref letter_id="G"/>
<letter_ref letter_id="C"/>
</site>
<right_flank>GCTCCGCGGA</right_flank>
</contributing_site>
<contributing_site sequence_id="sequence_34" position="32" strand="minus" pvalue="3.18e-05" >
<left_flank>GGACGACGAG</left_flank>
<site>
<letter_ref letter_id="G"/>
<letter_ref letter_id="C"/>
<letter_ref letter_id="C"/>
<letter_ref letter_id="G"/>
<letter_ref letter_id="T"/>
<letter_ref letter_id="C"/>
<letter_ref letter_id="G"/>
<letter_ref letter_id="C"/>
<letter_ref letter_id="C"/>
<letter_ref letter_id="G"/>
<letter_ref letter_id="T"/>
<letter_ref letter_id="T"/>
<letter_ref letter_id="G"/>
<letter_ref letter_id="G"/>
<letter_ref letter_id="C"/>
</site>
<right_flank>GGCGCCAACC</right_flank>
</contributing_site>
<contributing_site sequence_id="sequence_33" position="330" strand="minus" pvalue="3.18e-05" >
<left_flank>CGACTTCCGC</left_flank>
<site>
<letter_ref letter_id="G"/>
<letter_ref letter_id="C"/>
<letter_ref letter_id="G"/>
<letter_ref letter_id="G"/>
<letter_ref letter_id="A"/>
<letter_ref letter_id="C"/>
<letter_ref letter_id="T"/>
<letter_ref letter_id="C"/>
<letter_ref letter_id="C"/>
<letter_ref letter_id="G"/>
<letter_ref letter_id="C"/>
<letter_ref letter_id="C"/>
<letter_ref letter_id="G"/>
<letter_ref letter_id="G"/>
<letter_ref letter_id="C"/>
</site>
<right_flank>GTTGACCCCA</right_flank>
</contributing_site>
<contributing_site sequence_id="sequence_9" position="216" strand="minus" pvalue="3.67e-05" >
<left_flank>TTCTGAGGTC</left_flank>
<site>
<letter_ref letter_id="G"/>
<letter_ref letter_id="A"/>
<letter_ref letter_id="G"/>
<letter_ref letter_id="G"/>
<letter_ref letter_id="T"/>
<letter_ref letter_id="T"/>
<letter_ref letter_id="G"/>
<letter_ref letter_id="A"/>
<letter_ref letter_id="G"/>
<letter_ref letter_id="T"/>
<letter_ref letter_id="C"/>
<letter_ref letter_id="C"/>
<letter_ref letter_id="G"/>
<letter_ref letter_id="A"/>
<letter_ref letter_id="G"/>
</site>
<right_flank>CCCTAGGGTC</right_flank>
</contributing_site>
<contributing_site sequence_id="sequence_9" position="54" strand="minus" pvalue="3.67e-05" >
<left_flank>GTCCGGCGTC</left_flank>
<site>
<letter_ref letter_id="G"/>
<letter_ref letter_id="A"/>
<letter_ref letter_id="G"/>
<letter_ref letter_id="G"/>
<letter_ref letter_id="T"/>
<letter_ref letter_id="T"/>
<letter_ref letter_id="G"/>
<letter_ref letter_id="A"/>
<letter_ref letter_id="G"/>
<letter_ref letter_id="C"/>
<letter_ref letter_id="C"/>
<letter_ref letter_id="C"/>
<letter_ref letter_id="G"/>
<letter_ref letter_id="A"/>
<letter_ref letter_id="G"/>
</site>
<right_flank>CCCTGGGGTC</right_flank>
</contributing_site>
<contributing_site sequence_id="sequence_4" position="284" strand="plus" pvalue="3.67e-05" >
<left_flank>TATCAATGGC</left_flank>
<site>
<letter_ref letter_id="G"/>
<letter_ref letter_id="C"/>
<letter_ref letter_id="G"/>
<letter_ref letter_id="G"/>
<letter_ref letter_id="T"/>
<letter_ref letter_id="A"/>
<letter_ref letter_id="G"/>
<letter_ref letter_id="A"/>
<letter_ref letter_id="G"/>
<letter_ref letter_id="G"/>
<letter_ref letter_id="C"/>
<letter_ref letter_id="C"/>
<letter_ref letter_id="G"/>
<letter_ref letter_id="T"/>
<letter_ref letter_id="C"/>
</site>
<right_flank>GTCGATCGCC</right_flank>
</contributing_site>
<contributing_site sequence_id="sequence_39" position="351" strand="plus" pvalue="4.86e-05" >
<left_flank>TGTCGCGCTC</left_flank>
<site>
<letter_ref letter_id="C"/>
<letter_ref letter_id="C"/>
<letter_ref letter_id="G"/>
<letter_ref letter_id="G"/>
<letter_ref letter_id="C"/>
<letter_ref letter_id="C"/>
<letter_ref letter_id="G"/>
<letter_ref letter_id="A"/>
<letter_ref letter_id="A"/>
<letter_ref letter_id="G"/>
<letter_ref letter_id="C"/>
<letter_ref letter_id="C"/>
<letter_ref letter_id="G"/>
<letter_ref letter_id="A"/>
<letter_ref letter_id="C"/>
</site>
<right_flank>AGACGAGAAG</right_flank>
</contributing_site>
<contributing_site sequence_id="sequence_35" position="214" strand="plus" pvalue="4.86e-05" >
<left_flank>GCTGACGTAC</left_flank>
<site>
<letter_ref letter_id="G"/>
<letter_ref letter_id="A"/>
<letter_ref letter_id="G"/>
<letter_ref letter_id="G"/>
<letter_ref letter_id="C"/>
<letter_ref letter_id="G"/>
<letter_ref letter_id="C"/>
<letter_ref letter_id="T"/>
<letter_ref letter_id="C"/>
<letter_ref letter_id="C"/>
<letter_ref letter_id="T"/>
<letter_ref letter_id="C"/>
<letter_ref letter_id="G"/>
<letter_ref letter_id="A"/>
<letter_ref letter_id="C"/>
</site>
<right_flank>GGGGGTGACC</right_flank>
</contributing_site>
<contributing_site sequence_id="sequence_34" position="113" strand="plus" pvalue="4.86e-05" >
<left_flank>AGGTGACGGT</left_flank>
<site>
<letter_ref letter_id="G"/>
<letter_ref letter_id="C"/>
<letter_ref letter_id="C"/>
<letter_ref letter_id="G"/>
<letter_ref letter_id="G"/>
<letter_ref letter_id="C"/>
<letter_ref letter_id="G"/>
<letter_ref letter_id="C"/>
<letter_ref letter_id="G"/>
<letter_ref letter_id="G"/>
<letter_ref letter_id="C"/>
<letter_ref letter_id="T"/>
<letter_ref letter_id="G"/>
<letter_ref letter_id="A"/>
<letter_ref letter_id="C"/>
</site>
<right_flank>GAGCGTGTAC</right_flank>
</contributing_site>
<contributing_site sequence_id="sequence_33" position="469" strand="plus" pvalue="4.86e-05" >
<left_flank>CTGCCACCCC</left_flank>
<site>
<letter_ref letter_id="G"/>
<letter_ref letter_id="T"/>
<letter_ref letter_id="G"/>
<letter_ref letter_id="G"/>
<letter_ref letter_id="T"/>
<letter_ref letter_id="G"/>
<letter_ref letter_id="G"/>
<letter_ref letter_id="C"/>
<letter_ref letter_id="C"/>
<letter_ref letter_id="G"/>
<letter_ref letter_id="T"/>
<letter_ref letter_id="G"/>
<letter_ref letter_id="G"/>
<letter_ref letter_id="A"/>
<letter_ref letter_id="G"/>
</site>
<right_flank>GAGAGCTCCG</right_flank>
</contributing_site>
<contributing_site sequence_id="sequence_33" position="99" strand="minus" pvalue="4.86e-05" >
<left_flank>GTGCGCGTTC</left_flank>
<site>
<letter_ref letter_id="G"/>
<letter_ref letter_id="A"/>
<letter_ref letter_id="C"/>
<letter_ref letter_id="G"/>
<letter_ref letter_id="C"/>
<letter_ref letter_id="C"/>
<letter_ref letter_id="A"/>
<letter_ref letter_id="T"/>
<letter_ref letter_id="C"/>
<letter_ref letter_id="G"/>
<letter_ref letter_id="C"/>
<letter_ref letter_id="C"/>
<letter_ref letter_id="G"/>
<letter_ref letter_id="G"/>
<letter_ref letter_id="G"/>
</site>
<right_flank>ATGCAGATGC</right_flank>
</contributing_site>
<contributing_site sequence_id="sequence_24" position="329" strand="plus" pvalue="4.86e-05" >
<left_flank>CTACGGCGGC</left_flank>
<site>
<letter_ref letter_id="G"/>
<letter_ref letter_id="C"/>
<letter_ref letter_id="C"/>
<letter_ref letter_id="G"/>
<letter_ref letter_id="G"/>
<letter_ref letter_id="G"/>
<letter_ref letter_id="A"/>
<letter_ref letter_id="C"/>
<letter_ref letter_id="C"/>
<letter_ref letter_id="G"/>
<letter_ref letter_id="C"/>
<letter_ref letter_id="C"/>
<letter_ref letter_id="G"/>
<letter_ref letter_id="A"/>
<letter_ref letter_id="C"/>
</site>
<right_flank>AGCGCCTTCA</right_flank>
</contributing_site>
<contributing_site sequence_id="sequence_41" position="62" strand="minus" pvalue="5.57e-05" >
<left_flank>CTCCGCCCAC</left_flank>
<site>
<letter_ref letter_id="G"/>
<letter_ref letter_id="C"/>
<letter_ref letter_id="C"/>
<letter_ref letter_id="G"/>
<letter_ref letter_id="T"/>
<letter_ref letter_id="C"/>
<letter_ref letter_id="A"/>
<letter_ref letter_id="A"/>
<letter_ref letter_id="G"/>
<letter_ref letter_id="G"/>
<letter_ref letter_id="C"/>
<letter_ref letter_id="C"/>
<letter_ref letter_id="G"/>
<letter_ref letter_id="G"/>
<letter_ref letter_id="G"/>
</site>
<right_flank>AACTTGGCCT</right_flank>
</contributing_site>
<contributing_site sequence_id="sequence_33" position="540" strand="plus" pvalue="5.57e-05" >
<left_flank>CGACGTCCGT</left_flank>
<site>
<letter_ref letter_id="G"/>
<letter_ref letter_id="A"/>
<letter_ref letter_id="G"/>
<letter_ref letter_id="G"/>
<letter_ref letter_id="T"/>
<letter_ref letter_id="C"/>
<letter_ref letter_id="T"/>
<letter_ref letter_id="C"/>
<letter_ref letter_id="C"/>
<letter_ref letter_id="T"/>
<letter_ref letter_id="C"/>
<letter_ref letter_id="C"/>
<letter_ref letter_id="G"/>
<letter_ref letter_id="G"/>
<letter_ref letter_id="C"/>
</site>
<right_flank>CTGATGGTGG</right_flank>
</contributing_site>
<contributing_site sequence_id="sequence_18" position="422" strand="plus" pvalue="5.57e-05" >
<left_flank>GCCGTGCCGT</left_flank>
<site>
<letter_ref letter_id="G"/>
<letter_ref letter_id="C"/>
<letter_ref letter_id="C"/>
<letter_ref letter_id="G"/>
<letter_ref letter_id="T"/>
<letter_ref letter_id="G"/>
<letter_ref letter_id="C"/>
<letter_ref letter_id="C"/>
<letter_ref letter_id="C"/>
<letter_ref letter_id="G"/>
<letter_ref letter_id="T"/>
<letter_ref letter_id="C"/>
<letter_ref letter_id="G"/>
<letter_ref letter_id="T"/>
<letter_ref letter_id="C"/>
</site>
<right_flank>CACACTCTTC</right_flank>
</contributing_site>
<contributing_site sequence_id="sequence_5" position="195" strand="plus" pvalue="5.57e-05" >
<left_flank>AGCACGGGCA</left_flank>
<site>
<letter_ref letter_id="G"/>
<letter_ref letter_id="C"/>
<letter_ref letter_id="G"/>
<letter_ref letter_id="G"/>
<letter_ref letter_id="T"/>
<letter_ref letter_id="G"/>
<letter_ref letter_id="G"/>
<letter_ref letter_id="C"/>
<letter_ref letter_id="G"/>
<letter_ref letter_id="C"/>
<letter_ref letter_id="G"/>
<letter_ref letter_id="G"/>
<letter_ref letter_id="G"/>
<letter_ref letter_id="A"/>
<letter_ref letter_id="G"/>
</site>
<right_flank>GTGCGCGAGG</right_flank>
</contributing_site>
<contributing_site sequence_id="sequence_4" position="9" strand="minus" pvalue="5.57e-05" >
<left_flank>CGCAGAACGA</left_flank>
<site>
<letter_ref letter_id="G"/>
<letter_ref letter_id="C"/>
<letter_ref letter_id="G"/>
<letter_ref letter_id="G"/>
<letter_ref letter_id="C"/>
<letter_ref letter_id="T"/>
<letter_ref letter_id="G"/>
<letter_ref letter_id="C"/>
<letter_ref letter_id="C"/>
<letter_ref letter_id="G"/>
<letter_ref letter_id="C"/>
<letter_ref letter_id="T"/>
<letter_ref letter_id="G"/>
<letter_ref letter_id="C"/>
<letter_ref letter_id="G"/>
</site>
<right_flank>GGTGGTGGT</right_flank>
</contributing_site>
<contributing_site sequence_id="sequence_42" position="612" strand="minus" pvalue="6.37e-05" >
<left_flank>TGCCGATGCA</left_flank>
<site>
<letter_ref letter_id="G"/>
<letter_ref letter_id="A"/>
<letter_ref letter_id="C"/>
<letter_ref letter_id="G"/>
<letter_ref letter_id="C"/>
<letter_ref letter_id="G"/>
<letter_ref letter_id="C"/>
<letter_ref letter_id="A"/>
<letter_ref letter_id="C"/>
<letter_ref letter_id="G"/>
<letter_ref letter_id="C"/>
<letter_ref letter_id="C"/>
<letter_ref letter_id="G"/>
<letter_ref letter_id="C"/>
<letter_ref letter_id="C"/>
</site>
<right_flank>CTGGAAGACC</right_flank>
</contributing_site>
<contributing_site sequence_id="sequence_42" position="558" strand="minus" pvalue="6.37e-05" >
<left_flank>CCGGCACGAA</left_flank>
<site>
<letter_ref letter_id="C"/>
<letter_ref letter_id="C"/>
<letter_ref letter_id="G"/>
<letter_ref letter_id="G"/>
<letter_ref letter_id="C"/>
<letter_ref letter_id="C"/>
<letter_ref letter_id="G"/>
<letter_ref letter_id="T"/>
<letter_ref letter_id="C"/>
<letter_ref letter_id="G"/>
<letter_ref letter_id="T"/>
<letter_ref letter_id="G"/>
<letter_ref letter_id="G"/>
<letter_ref letter_id="A"/>
<letter_ref letter_id="G"/>
</site>
<right_flank>CCAGCGGCCA</right_flank>
</contributing_site>
<contributing_site sequence_id="sequence_42" position="260" strand="minus" pvalue="6.37e-05" >
<left_flank>CCGGATCGCG</left_flank>
<site>
<letter_ref letter_id="G"/>
<letter_ref letter_id="T"/>
<letter_ref letter_id="G"/>
<letter_ref letter_id="G"/>
<letter_ref letter_id="C"/>
<letter_ref letter_id="C"/>
<letter_ref letter_id="A"/>
<letter_ref letter_id="C"/>
<letter_ref letter_id="G"/>
<letter_ref letter_id="T"/>
<letter_ref letter_id="C"/>
<letter_ref letter_id="C"/>
<letter_ref letter_id="G"/>
<letter_ref letter_id="G"/>
<letter_ref letter_id="G"/>
</site>
<right_flank>TGGTCGGAGA</right_flank>
</contributing_site>
<contributing_site sequence_id="sequence_30" position="97" strand="minus" pvalue="6.37e-05" >
<left_flank>CCCACGCGCT</left_flank>
<site>
<letter_ref letter_id="G"/>
<letter_ref letter_id="C"/>
<letter_ref letter_id="G"/>
<letter_ref letter_id="C"/>
<letter_ref letter_id="A"/>
<letter_ref letter_id="G"/>
<letter_ref letter_id="G"/>
<letter_ref letter_id="A"/>
<letter_ref letter_id="G"/>
<letter_ref letter_id="G"/>
<letter_ref letter_id="C"/>
<letter_ref letter_id="G"/>
<letter_ref letter_id="G"/>
<letter_ref letter_id="A"/>
<letter_ref letter_id="C"/>
</site>
<right_flank>GACCCTGCTC</right_flank>
</contributing_site>
<contributing_site sequence_id="sequence_30" position="66" strand="plus" pvalue="6.37e-05" >
<left_flank>CGTCCACAGA</left_flank>
<site>
<letter_ref letter_id="G"/>
<letter_ref letter_id="C"/>
<letter_ref letter_id="C"/>
<letter_ref letter_id="G"/>
<letter_ref letter_id="G"/>
<letter_ref letter_id="G"/>
<letter_ref letter_id="G"/>
<letter_ref letter_id="A"/>
<letter_ref letter_id="C"/>
<letter_ref letter_id="G"/>
<letter_ref letter_id="C"/>
<letter_ref letter_id="C"/>
<letter_ref letter_id="G"/>
<letter_ref letter_id="C"/>
<letter_ref letter_id="C"/>
</site>
<right_flank>GCGCGGGAGC</right_flank>
</contributing_site>
<contributing_site sequence_id="sequence_19" position="162" strand="plus" pvalue="6.37e-05" >
<left_flank>GGCGGACAAC</left_flank>
<site>
<letter_ref letter_id="G"/>
<letter_ref letter_id="A"/>
<letter_ref letter_id="C"/>
<letter_ref letter_id="G"/>
<letter_ref letter_id="C"/>
<letter_ref letter_id="C"/>
<letter_ref letter_id="G"/>
<letter_ref letter_id="A"/>
<letter_ref letter_id="C"/>
<letter_ref letter_id="G"/>
<letter_ref letter_id="T"/>
<letter_ref letter_id="G"/>
<letter_ref letter_id="G"/>
<letter_ref letter_id="T"/>
<letter_ref letter_id="G"/>
</site>
<right_flank>ACCTACGAGG</right_flank>
</contributing_site>
<contributing_site sequence_id="sequence_42" position="324" strand="plus" pvalue="7.26e-05" >
<left_flank>AGACGGCCAC</left_flank>
<site>
<letter_ref letter_id="G"/>
<letter_ref letter_id="C"/>
<letter_ref letter_id="C"/>
<letter_ref letter_id="G"/>
<letter_ref letter_id="C"/>
<letter_ref letter_id="C"/>
<letter_ref letter_id="A"/>
<letter_ref letter_id="C"/>
<letter_ref letter_id="C"/>
<letter_ref letter_id="T"/>
<letter_ref letter_id="C"/>
<letter_ref letter_id="G"/>
<letter_ref letter_id="G"/>
<letter_ref letter_id="A"/>
<letter_ref letter_id="G"/>
</site>
<right_flank>AAGCTCAAGG</right_flank>
</contributing_site>
<contributing_site sequence_id="sequence_32" position="243" strand="plus" pvalue="7.26e-05" >
<left_flank>TGATCTGCGG</left_flank>
<site>
<letter_ref letter_id="G"/>
<letter_ref letter_id="A"/>
<letter_ref letter_id="G"/>
<letter_ref letter_id="G"/>
<letter_ref letter_id="C"/>
<letter_ref letter_id="C"/>
<letter_ref letter_id="G"/>
<letter_ref letter_id="A"/>
<letter_ref letter_id="G"/>
<letter_ref letter_id="C"/>
<letter_ref letter_id="G"/>
<letter_ref letter_id="G"/>
<letter_ref letter_id="G"/>
<letter_ref letter_id="A"/>
<letter_ref letter_id="G"/>
</site>
<right_flank>CGCGTCGCCG</right_flank>
</contributing_site>
<contributing_site sequence_id="sequence_30" position="260" strand="minus" pvalue="7.26e-05" >
<left_flank>GCCCAGAAGC</left_flank>
<site>
<letter_ref letter_id="C"/>
<letter_ref letter_id="A"/>
<letter_ref letter_id="G"/>
<letter_ref letter_id="G"/>
<letter_ref letter_id="C"/>
<letter_ref letter_id="C"/>
<letter_ref letter_id="G"/>
<letter_ref letter_id="C"/>
<letter_ref letter_id="G"/>
<letter_ref letter_id="C"/>
<letter_ref letter_id="C"/>
<letter_ref letter_id="G"/>
<letter_ref letter_id="G"/>
<letter_ref letter_id="T"/>
<letter_ref letter_id="G"/>
</site>
<right_flank>TTGGACTCTG</right_flank>
</contributing_site>
<contributing_site sequence_id="sequence_15" position="141" strand="minus" pvalue="7.26e-05" >
<left_flank>CGAATTTGGC</left_flank>
<site>
<letter_ref letter_id="G"/>
<letter_ref letter_id="A"/>
<letter_ref letter_id="G"/>
<letter_ref letter_id="G"/>
<letter_ref letter_id="T"/>
<letter_ref letter_id="C"/>
<letter_ref letter_id="G"/>
<letter_ref letter_id="A"/>
<letter_ref letter_id="C"/>
<letter_ref letter_id="G"/>
<letter_ref letter_id="C"/>
<letter_ref letter_id="T"/>
<letter_ref letter_id="G"/>
<letter_ref letter_id="C"/>
<letter_ref letter_id="C"/>
</site>
<right_flank>ACCTAGCCGA</right_flank>
</contributing_site>
<contributing_site sequence_id="sequence_33" position="239" strand="plus" pvalue="8.26e-05" >
<left_flank>GCGGGCATCT</left_flank>
<site>
<letter_ref letter_id="G"/>
<letter_ref letter_id="C"/>
<letter_ref letter_id="G"/>
<letter_ref letter_id="G"/>
<letter_ref letter_id="C"/>
<letter_ref letter_id="G"/>
<letter_ref letter_id="G"/>
<letter_ref letter_id="C"/>
<letter_ref letter_id="C"/>
<letter_ref letter_id="C"/>
<letter_ref letter_id="G"/>
<letter_ref letter_id="C"/>
<letter_ref letter_id="C"/>
<letter_ref letter_id="G"/>
<letter_ref letter_id="C"/>
</site>
<right_flank>CCTCCACCAT</right_flank>
</contributing_site>
<contributing_site sequence_id="sequence_18" position="322" strand="plus" pvalue="8.26e-05" >
<left_flank>ACGCTGGGAT</left_flank>
<site>
<letter_ref letter_id="C"/>
<letter_ref letter_id="C"/>
<letter_ref letter_id="G"/>
<letter_ref letter_id="G"/>
<letter_ref letter_id="C"/>
<letter_ref letter_id="C"/>
<letter_ref letter_id="T"/>
<letter_ref letter_id="C"/>
<letter_ref letter_id="C"/>
<letter_ref letter_id="T"/>
<letter_ref letter_id="C"/>
<letter_ref letter_id="C"/>
<letter_ref letter_id="G"/>
<letter_ref letter_id="A"/>
<letter_ref letter_id="C"/>
</site>
<right_flank>AGTCCTCTCG</right_flank>
</contributing_site>
<contributing_site sequence_id="sequence_12" position="101" strand="minus" pvalue="8.26e-05" >
<left_flank>TCCCTCGAAA</left_flank>
<site>
<letter_ref letter_id="G"/>
<letter_ref letter_id="T"/>
<letter_ref letter_id="C"/>
<letter_ref letter_id="G"/>
<letter_ref letter_id="C"/>
<letter_ref letter_id="C"/>
<letter_ref letter_id="T"/>
<letter_ref letter_id="C"/>
<letter_ref letter_id="C"/>
<letter_ref letter_id="G"/>
<letter_ref letter_id="C"/>
<letter_ref letter_id="C"/>
<letter_ref letter_id="G"/>
<letter_ref letter_id="G"/>
<letter_ref letter_id="C"/>
</site>
<right_flank>CAACGAAGGC</right_flank>
</contributing_site>
<contributing_site sequence_id="sequence_4" position="368" strand="minus" pvalue="8.26e-05" >
<left_flank>GTACCTCGCG</left_flank>
<site>
<letter_ref letter_id="G"/>
<letter_ref letter_id="A"/>
<letter_ref letter_id="G"/>
<letter_ref letter_id="G"/>
<letter_ref letter_id="T"/>
<letter_ref letter_id="C"/>
<letter_ref letter_id="G"/>
<letter_ref letter_id="G"/>
<letter_ref letter_id="G"/>
<letter_ref letter_id="A"/>
<letter_ref letter_id="C"/>
<letter_ref letter_id="G"/>
<letter_ref letter_id="G"/>
<letter_ref letter_id="A"/>
<letter_ref letter_id="C"/>
</site>
<right_flank>GCCAACCTCA</right_flank>
</contributing_site>
<contributing_site sequence_id="sequence_42" position="45" strand="minus" pvalue="9.38e-05" >
<left_flank>GCGTGTCGAC</left_flank>
<site>
<letter_ref letter_id="G"/>
<letter_ref letter_id="A"/>
<letter_ref letter_id="G"/>
<letter_ref letter_id="G"/>
<letter_ref letter_id="C"/>
<letter_ref letter_id="C"/>
<letter_ref letter_id="G"/>
<letter_ref letter_id="A"/>
<letter_ref letter_id="T"/>
<letter_ref letter_id="G"/>
<letter_ref letter_id="G"/>
<letter_ref letter_id="C"/>
<letter_ref letter_id="G"/>
<letter_ref letter_id="T"/>
<letter_ref letter_id="C"/>
</site>
<right_flank>GCGGAGCTGC</right_flank>
</contributing_site>
<contributing_site sequence_id="sequence_32" position="342" strand="minus" pvalue="9.38e-05" >
<left_flank>GCTGTTCATG</left_flank>
<site>
<letter_ref letter_id="C"/>
<letter_ref letter_id="C"/>
<letter_ref letter_id="G"/>
<letter_ref letter_id="G"/>
<letter_ref letter_id="G"/>
<letter_ref letter_id="G"/>
<letter_ref letter_id="G"/>
<letter_ref letter_id="T"/>
<letter_ref letter_id="G"/>
<letter_ref letter_id="C"/>
<letter_ref letter_id="C"/>
<letter_ref letter_id="C"/>
<letter_ref letter_id="G"/>
<letter_ref letter_id="G"/>
<letter_ref letter_id="C"/>
</site>
<right_flank>GTGGTGGAGC</right_flank>
</contributing_site>
<contributing_site sequence_id="sequence_31" position="118" strand="minus" pvalue="9.38e-05" >
<left_flank>GATCCTTGGG</left_flank>
<site>
<letter_ref letter_id="G"/>
<letter_ref letter_id="C"/>
<letter_ref letter_id="T"/>
<letter_ref letter_id="G"/>
<letter_ref letter_id="C"/>
<letter_ref letter_id="C"/>
<letter_ref letter_id="G"/>
<letter_ref letter_id="C"/>
<letter_ref letter_id="C"/>
<letter_ref letter_id="C"/>
<letter_ref letter_id="C"/>
<letter_ref letter_id="C"/>
<letter_ref letter_id="G"/>
<letter_ref letter_id="C"/>
<letter_ref letter_id="C"/>
</site>
<right_flank>ACCGCCGAGG</right_flank>
</contributing_site>
<contributing_site sequence_id="sequence_30" position="349" strand="plus" pvalue="9.38e-05" >
<left_flank>CGCCATCGCT</left_flank>
<site>
<letter_ref letter_id="G"/>
<letter_ref letter_id="C"/>
<letter_ref letter_id="C"/>
<letter_ref letter_id="G"/>
<letter_ref letter_id="T"/>
<letter_ref letter_id="C"/>
<letter_ref letter_id="C"/>
<letter_ref letter_id="T"/>
<letter_ref letter_id="C"/>
<letter_ref letter_id="G"/>
<letter_ref letter_id="C"/>
<letter_ref letter_id="C"/>
<letter_ref letter_id="G"/>
<letter_ref letter_id="T"/>
<letter_ref letter_id="G"/>
</site>
<right_flank>GCGTTGGCTA</right_flank>
</contributing_site>
<contributing_site sequence_id="sequence_19" position="667" strand="minus" pvalue="9.38e-05" >
<left_flank>CTGATGCA</left_flank>
<site>
<letter_ref letter_id="G"/>
<letter_ref letter_id="A"/>
<letter_ref letter_id="C"/>
<letter_ref letter_id="G"/>
<letter_ref letter_id="C"/>
<letter_ref letter_id="G"/>
<letter_ref letter_id="C"/>
<letter_ref letter_id="G"/>
<letter_ref letter_id="C"/>
<letter_ref letter_id="G"/>
<letter_ref letter_id="C"/>
<letter_ref letter_id="G"/>
<letter_ref letter_id="G"/>
<letter_ref letter_id="T"/>
<letter_ref letter_id="C"/>
</site>
<right_flank>TACAGTTTGA</right_flank>
</contributing_site>
<contributing_site sequence_id="sequence_9" position="133" strand="minus" pvalue="9.38e-05" >
<left_flank>GGGGTCGGGC</left_flank>
<site>
<letter_ref letter_id="G"/>
<letter_ref letter_id="A"/>
<letter_ref letter_id="G"/>
<letter_ref letter_id="G"/>
<letter_ref letter_id="C"/>
<letter_ref letter_id="G"/>
<letter_ref letter_id="T"/>
<letter_ref letter_id="A"/>
<letter_ref letter_id="G"/>
<letter_ref letter_id="T"/>
<letter_ref letter_id="C"/>
<letter_ref letter_id="C"/>
<letter_ref letter_id="G"/>
<letter_ref letter_id="T"/>
<letter_ref letter_id="C"/>
</site>
<right_flank>GTCCGGAGTC</right_flank>
</contributing_site>
<contributing_site sequence_id="sequence_35" position="46" strand="minus" pvalue="1.06e-04" >
<left_flank>CGAGCTTGGA</left_flank>
<site>
<letter_ref letter_id="G"/>
<letter_ref letter_id="C"/>
<letter_ref letter_id="C"/>
<letter_ref letter_id="G"/>
<letter_ref letter_id="G"/>
<letter_ref letter_id="C"/>
<letter_ref letter_id="G"/>
<letter_ref letter_id="T"/>
<letter_ref letter_id="G"/>
<letter_ref letter_id="G"/>
<letter_ref letter_id="C"/>
<letter_ref letter_id="G"/>
<letter_ref letter_id="G"/>
<letter_ref letter_id="A"/>
<letter_ref letter_id="G"/>
</site>
<right_flank>CAGGACGGAG</right_flank>
</contributing_site>
<contributing_site sequence_id="sequence_34" position="179" strand="plus" pvalue="1.06e-04" >
<left_flank>AGTCGGCGGG</left_flank>
<site>
<letter_ref letter_id="G"/>
<letter_ref letter_id="A"/>
<letter_ref letter_id="T"/>
<letter_ref letter_id="G"/>
<letter_ref letter_id="C"/>
<letter_ref letter_id="C"/>
<letter_ref letter_id="G"/>
<letter_ref letter_id="A"/>
<letter_ref letter_id="C"/>
<letter_ref letter_id="G"/>
<letter_ref letter_id="T"/>
<letter_ref letter_id="C"/>
<letter_ref letter_id="G"/>
<letter_ref letter_id="T"/>
<letter_ref letter_id="C"/>
</site>
<right_flank>GAAGAGGAAG</right_flank>
</contributing_site>
<contributing_site sequence_id="sequence_42" position="413" strand="minus" pvalue="1.20e-04" >
<left_flank>GTCGTCTCCG</left_flank>
<site>
<letter_ref letter_id="G"/>
<letter_ref letter_id="C"/>
<letter_ref letter_id="G"/>
<letter_ref letter_id="G"/>
<letter_ref letter_id="C"/>
<letter_ref letter_id="G"/>
<letter_ref letter_id="A"/>
<letter_ref letter_id="A"/>
<letter_ref letter_id="C"/>
<letter_ref letter_id="T"/>
<letter_ref letter_id="T"/>
<letter_ref letter_id="G"/>
<letter_ref letter_id="G"/>
<letter_ref letter_id="A"/>
<letter_ref letter_id="G"/>
</site>
<right_flank>TCGAACTGCA</right_flank>
</contributing_site>
<contributing_site sequence_id="sequence_29" position="293" strand="minus" pvalue="1.20e-04" >
<left_flank>GCTGGACGGT</left_flank>
<site>
<letter_ref letter_id="G"/>
<letter_ref letter_id="A"/>
<letter_ref letter_id="C"/>
<letter_ref letter_id="C"/>
<letter_ref letter_id="C"/>
<letter_ref letter_id="C"/>
<letter_ref letter_id="A"/>
<letter_ref letter_id="C"/>
<letter_ref letter_id="C"/>
<letter_ref letter_id="G"/>
<letter_ref letter_id="C"/>
<letter_ref letter_id="C"/>
<letter_ref letter_id="G"/>
<letter_ref letter_id="G"/>
<letter_ref letter_id="G"/>
</site>
<right_flank>GTGGCAGCCG</right_flank>
</contributing_site>
<contributing_site sequence_id="sequence_27" position="389" strand="minus" pvalue="1.20e-04" >
<left_flank>TTCTTTCCCC</left_flank>
<site>
<letter_ref letter_id="C"/>
<letter_ref letter_id="C"/>
<letter_ref letter_id="G"/>
<letter_ref letter_id="C"/>
<letter_ref letter_id="C"/>
<letter_ref letter_id="T"/>
<letter_ref letter_id="G"/>
<letter_ref letter_id="C"/>
<letter_ref letter_id="G"/>
<letter_ref letter_id="T"/>
<letter_ref letter_id="C"/>
<letter_ref letter_id="C"/>
<letter_ref letter_id="G"/>
<letter_ref letter_id="A"/>
<letter_ref letter_id="C"/>
</site>
<right_flank>GCCCGAGTCC</right_flank>
</contributing_site>
<contributing_site sequence_id="sequence_25" position="17" strand="minus" pvalue="1.20e-04" >
<left_flank>TCGGGTAGAG</left_flank>
<site>
<letter_ref letter_id="G"/>
<letter_ref letter_id="C"/>
<letter_ref letter_id="C"/>
<letter_ref letter_id="G"/>
<letter_ref letter_id="A"/>
<letter_ref letter_id="G"/>
<letter_ref letter_id="G"/>
<letter_ref letter_id="T"/>
<letter_ref letter_id="C"/>
<letter_ref letter_id="G"/>
<letter_ref letter_id="C"/>
<letter_ref letter_id="T"/>
<letter_ref letter_id="G"/>
<letter_ref letter_id="A"/>
<letter_ref letter_id="G"/>
</site>
<right_flank>GTTGTGCAGG</right_flank>
</contributing_site>
<contributing_site sequence_id="sequence_19" position="337" strand="minus" pvalue="1.20e-04" >
<left_flank>ATGGCGAGGA</left_flank>
<site>
<letter_ref letter_id="G"/>
<letter_ref letter_id="C"/>
<letter_ref letter_id="G"/>
<letter_ref letter_id="G"/>
<letter_ref letter_id="C"/>
<letter_ref letter_id="G"/>
<letter_ref letter_id="C"/>
<letter_ref letter_id="G"/>
<letter_ref letter_id="G"/>
<letter_ref letter_id="C"/>
<letter_ref letter_id="G"/>
<letter_ref letter_id="C"/>
<letter_ref letter_id="G"/>
<letter_ref letter_id="G"/>
<letter_ref letter_id="G"/>
</site>
<right_flank>CATCGTCGCT</right_flank>
</contributing_site>
<contributing_site sequence_id="sequence_9" position="270" strand="minus" pvalue="1.20e-04" >
<left_flank>GTCCGAGGTC</left_flank>
<site>
<letter_ref letter_id="G"/>
<letter_ref letter_id="A"/>
<letter_ref letter_id="G"/>
<letter_ref letter_id="G"/>
<letter_ref letter_id="C"/>
<letter_ref letter_id="T"/>
<letter_ref letter_id="A"/>
<letter_ref letter_id="A"/>
<letter_ref letter_id="G"/>
<letter_ref letter_id="T"/>
<letter_ref letter_id="C"/>
<letter_ref letter_id="C"/>
<letter_ref letter_id="G"/>
<letter_ref letter_id="A"/>
<letter_ref letter_id="G"/>
</site>
<right_flank>CCCTGGGGTC</right_flank>
</contributing_site>
<contributing_site sequence_id="sequence_9" position="94" strand="minus" pvalue="1.20e-04" >
<left_flank>CTGAGTCCAA</left_flank>
<site>
<letter_ref letter_id="G"/>
<letter_ref letter_id="C"/>
<letter_ref letter_id="C"/>
<letter_ref letter_id="C"/>
<letter_ref letter_id="C"/>
<letter_ref letter_id="G"/>
<letter_ref letter_id="G"/>
<letter_ref letter_id="G"/>
<letter_ref letter_id="G"/>
<letter_ref letter_id="T"/>
<letter_ref letter_id="C"/>
<letter_ref letter_id="G"/>
<letter_ref letter_id="G"/>
<letter_ref letter_id="G"/>
<letter_ref letter_id="C"/>
</site>
<right_flank>GAGGCGGAGT</right_flank>
</contributing_site>
<contributing_site sequence_id="sequence_42" position="111" strand="plus" pvalue="1.35e-04" >
<left_flank>GCTCGGCACC</left_flank>
<site>
<letter_ref letter_id="G"/>
<letter_ref letter_id="C"/>
<letter_ref letter_id="C"/>
<letter_ref letter_id="G"/>
<letter_ref letter_id="C"/>
<letter_ref letter_id="C"/>
<letter_ref letter_id="T"/>
<letter_ref letter_id="C"/>
<letter_ref letter_id="G"/>
<letter_ref letter_id="G"/>
<letter_ref letter_id="G"/>
<letter_ref letter_id="C"/>
<letter_ref letter_id="G"/>
<letter_ref letter_id="A"/>
<letter_ref letter_id="C"/>
</site>
<right_flank>GACCTCCTGT</right_flank>
</contributing_site>
<contributing_site sequence_id="sequence_35" position="297" strand="minus" pvalue="1.35e-04" >
<left_flank>CTTGGGCGCC</left_flank>
<site>
<letter_ref letter_id="G"/>
<letter_ref letter_id="A"/>
<letter_ref letter_id="C"/>
<letter_ref letter_id="G"/>
<letter_ref letter_id="T"/>
<letter_ref letter_id="C"/>
<letter_ref letter_id="G"/>
<letter_ref letter_id="T"/>
<letter_ref letter_id="G"/>
<letter_ref letter_id="C"/>
<letter_ref letter_id="C"/>
<letter_ref letter_id="G"/>
<letter_ref letter_id="G"/>
<letter_ref letter_id="A"/>
<letter_ref letter_id="G"/>
</site>
<right_flank>GTGTAATTGA</right_flank>
</contributing_site>
<contributing_site sequence_id="sequence_32" position="264" strand="minus" pvalue="1.35e-04" >
<left_flank>CCACTTCTGG</left_flank>
<site>
<letter_ref letter_id="C"/>
<letter_ref letter_id="A"/>
<letter_ref letter_id="G"/>
<letter_ref letter_id="G"/>
<letter_ref letter_id="T"/>
<letter_ref letter_id="G"/>
<letter_ref letter_id="G"/>
<letter_ref letter_id="A"/>
<letter_ref letter_id="C"/>
<letter_ref letter_id="C"/>
<letter_ref letter_id="G"/>
<letter_ref letter_id="C"/>
<letter_ref letter_id="G"/>
<letter_ref letter_id="G"/>
<letter_ref letter_id="C"/>
</site>
<right_flank>GACGCGCTCC</right_flank>
</contributing_site>
<contributing_site sequence_id="sequence_31" position="148" strand="plus" pvalue="1.35e-04" >
<left_flank>GGATCGCCGC</left_flank>
<site>
<letter_ref letter_id="C"/>
<letter_ref letter_id="C"/>
<letter_ref letter_id="C"/>
<letter_ref letter_id="G"/>
<letter_ref letter_id="C"/>
<letter_ref letter_id="C"/>
<letter_ref letter_id="G"/>
<letter_ref letter_id="C"/>
<letter_ref letter_id="C"/>
<letter_ref letter_id="G"/>
<letter_ref letter_id="A"/>
<letter_ref letter_id="C"/>
<letter_ref letter_id="G"/>
<letter_ref letter_id="A"/>
<letter_ref letter_id="C"/>
</site>
<right_flank>AAGGAGGACG</right_flank>
</contributing_site>
<contributing_site sequence_id="sequence_9" position="162" strand="minus" pvalue="1.35e-04" >
<left_flank>ATCCAAGGTC</left_flank>
<site>
<letter_ref letter_id="G"/>
<letter_ref letter_id="A"/>
<letter_ref letter_id="G"/>
<letter_ref letter_id="G"/>
<letter_ref letter_id="T"/>
<letter_ref letter_id="A"/>
<letter_ref letter_id="G"/>
<letter_ref letter_id="A"/>
<letter_ref letter_id="G"/>
<letter_ref letter_id="T"/>
<letter_ref letter_id="C"/>
<letter_ref letter_id="C"/>
<letter_ref letter_id="G"/>
<letter_ref letter_id="A"/>
<letter_ref letter_id="G"/>
</site>
<right_flank>CCCTGGGGTC</right_flank>
</contributing_site>
<contributing_site sequence_id="sequence_5" position="402" strand="minus" pvalue="1.35e-04" >
<left_flank>CAGAGGCGAG</left_flank>
<site>
<letter_ref letter_id="G"/>
<letter_ref letter_id="C"/>
<letter_ref letter_id="C"/>
<letter_ref letter_id="C"/>
<letter_ref letter_id="G"/>
<letter_ref letter_id="C"/>
<letter_ref letter_id="G"/>
<letter_ref letter_id="A"/>
<letter_ref letter_id="C"/>
<letter_ref letter_id="G"/>
<letter_ref letter_id="C"/>
<letter_ref letter_id="C"/>
<letter_ref letter_id="G"/>
<letter_ref letter_id="A"/>
<letter_ref letter_id="G"/>
</site>
<right_flank>CGTGGGAGCG</right_flank>
</contributing_site>
<contributing_site sequence_id="sequence_39" position="444" strand="plus" pvalue="1.52e-04" >
<left_flank>CCGAATCGGC</left_flank>
<site>
<letter_ref letter_id="G"/>
<letter_ref letter_id="C"/>
<letter_ref letter_id="C"/>
<letter_ref letter_id="G"/>
<letter_ref letter_id="C"/>
<letter_ref letter_id="C"/>
<letter_ref letter_id="G"/>
<letter_ref letter_id="G"/>
<letter_ref letter_id="C"/>
<letter_ref letter_id="T"/>
<letter_ref letter_id="C"/>
<letter_ref letter_id="C"/>
<letter_ref letter_id="C"/>
<letter_ref letter_id="A"/>
<letter_ref letter_id="C"/>
</site>
<right_flank>CGAGAAACCG</right_flank>
</contributing_site>
<contributing_site sequence_id="sequence_4" position="434" strand="minus" pvalue="1.52e-04" >
<left_flank>ACAGCTGGTC</left_flank>
<site>
<letter_ref letter_id="G"/>
<letter_ref letter_id="A"/>
<letter_ref letter_id="C"/>
<letter_ref letter_id="G"/>
<letter_ref letter_id="C"/>
<letter_ref letter_id="T"/>
<letter_ref letter_id="C"/>
<letter_ref letter_id="C"/>
<letter_ref letter_id="G"/>
<letter_ref letter_id="C"/>
<letter_ref letter_id="C"/>
<letter_ref letter_id="G"/>
<letter_ref letter_id="G"/>
<letter_ref letter_id="G"/>
<letter_ref letter_id="C"/>
</site>
<right_flank>GAGCTCATGC</right_flank>
</contributing_site>
<contributing_site sequence_id="sequence_32" position="411" strand="minus" pvalue="1.71e-04" >
<left_flank>GTTCCTGACG</left_flank>
<site>
<letter_ref letter_id="C"/>
<letter_ref letter_id="T"/>
<letter_ref letter_id="G"/>
<letter_ref letter_id="C"/>
<letter_ref letter_id="C"/>
<letter_ref letter_id="C"/>
<letter_ref letter_id="G"/>
<letter_ref letter_id="A"/>
<letter_ref letter_id="C"/>
<letter_ref letter_id="G"/>
<letter_ref letter_id="C"/>
<letter_ref letter_id="C"/>
<letter_ref letter_id="G"/>
<letter_ref letter_id="A"/>
<letter_ref letter_id="G"/>
</site>
<right_flank>AAGCCGCTGT</right_flank>
</contributing_site>
<contributing_site sequence_id="sequence_32" position="369" strand="minus" pvalue="1.71e-04" >
<left_flank>GCACGAGTTC</left_flank>
<site>
<letter_ref letter_id="G"/>
<letter_ref letter_id="A"/>
<letter_ref letter_id="G"/>
<letter_ref letter_id="G"/>
<letter_ref letter_id="T"/>
<letter_ref letter_id="G"/>
<letter_ref letter_id="A"/>
<letter_ref letter_id="A"/>
<letter_ref letter_id="G"/>
<letter_ref letter_id="G"/>
<letter_ref letter_id="G"/>
<letter_ref letter_id="C"/>
<letter_ref letter_id="G"/>
<letter_ref letter_id="G"/>
<letter_ref letter_id="G"/>
</site>
<right_flank>GTGCTGTTCA</right_flank>
</contributing_site>
<contributing_site sequence_id="sequence_31" position="97" strand="minus" pvalue="1.71e-04" >
<left_flank>CGCCACCGCC</left_flank>
<site>
<letter_ref letter_id="G"/>
<letter_ref letter_id="A"/>
<letter_ref letter_id="G"/>
<letter_ref letter_id="G"/>
<letter_ref letter_id="C"/>
<letter_ref letter_id="G"/>
<letter_ref letter_id="G"/>
<letter_ref letter_id="A"/>
<letter_ref letter_id="A"/>
<letter_ref letter_id="G"/>
<letter_ref letter_id="G"/>
<letter_ref letter_id="G"/>
<letter_ref letter_id="G"/>
<letter_ref letter_id="G"/>
<letter_ref letter_id="C"/>
</site>
<right_flank>GTTGGGCGTG</right_flank>
</contributing_site>
<contributing_site sequence_id="sequence_27" position="568" strand="plus" pvalue="1.71e-04" >
<left_flank>CGGCACGTGC</left_flank>
<site>
<letter_ref letter_id="C"/>
<letter_ref letter_id="C"/>
<letter_ref letter_id="G"/>
<letter_ref letter_id="G"/>
<letter_ref letter_id="T"/>
<letter_ref letter_id="G"/>
<letter_ref letter_id="G"/>
<letter_ref letter_id="C"/>
<letter_ref letter_id="C"/>
<letter_ref letter_id="G"/>
<letter_ref letter_id="G"/>
<letter_ref letter_id="T"/>
<letter_ref letter_id="G"/>
<letter_ref letter_id="G"/>
<letter_ref letter_id="G"/>
</site>
<right_flank>TGGAGGAGAG</right_flank>
</contributing_site>
<contributing_site sequence_id="sequence_10" position="330" strand="minus" pvalue="1.71e-04" >
<left_flank>GGGCTCGGAT</left_flank>
<site>
<letter_ref letter_id="G"/>
<letter_ref letter_id="A"/>
<letter_ref letter_id="G"/>
<letter_ref letter_id="G"/>
<letter_ref letter_id="T"/>
<letter_ref letter_id="C"/>
<letter_ref letter_id="G"/>
<letter_ref letter_id="C"/>
<letter_ref letter_id="G"/>
<letter_ref letter_id="T"/>
<letter_ref letter_id="C"/>
<letter_ref letter_id="C"/>
<letter_ref letter_id="C"/>
<letter_ref letter_id="T"/>
<letter_ref letter_id="C"/>
</site>
<right_flank>GGTAGACGAA</right_flank>
</contributing_site>
<contributing_site sequence_id="sequence_41" position="114" strand="plus" pvalue="1.91e-04" >
<left_flank>CGCCGTGAGG</left_flank>
<site>
<letter_ref letter_id="G"/>
<letter_ref letter_id="A"/>
<letter_ref letter_id="G"/>
<letter_ref letter_id="G"/>
<letter_ref letter_id="T"/>
<letter_ref letter_id="G"/>
<letter_ref letter_id="A"/>
<letter_ref letter_id="T"/>
<letter_ref letter_id="G"/>
<letter_ref letter_id="C"/>
<letter_ref letter_id="C"/>
<letter_ref letter_id="G"/>
<letter_ref letter_id="G"/>
<letter_ref letter_id="A"/>
<letter_ref letter_id="C"/>
</site>
<right_flank>GCTGGAAGGC</right_flank>
</contributing_site>
<contributing_site sequence_id="sequence_28" position="114" strand="plus" pvalue="1.91e-04" >
<left_flank>CTGTGCAAGC</left_flank>
<site>
<letter_ref letter_id="C"/>
<letter_ref letter_id="C"/>
<letter_ref letter_id="C"/>
<letter_ref letter_id="G"/>
<letter_ref letter_id="C"/>
<letter_ref letter_id="G"/>
<letter_ref letter_id="C"/>
<letter_ref letter_id="G"/>
<letter_ref letter_id="G"/>
<letter_ref letter_id="G"/>
<letter_ref letter_id="C"/>
<letter_ref letter_id="G"/>
<letter_ref letter_id="G"/>
<letter_ref letter_id="A"/>
<letter_ref letter_id="C"/>
</site>
<right_flank>CGGCCCTTCC</right_flank>
</contributing_site>
<contributing_site sequence_id="sequence_27" position="118" strand="minus" pvalue="1.91e-04" >
<left_flank>CGTCCTCATG</left_flank>
<site>
<letter_ref letter_id="G"/>
<letter_ref letter_id="A"/>
<letter_ref letter_id="C"/>
<letter_ref letter_id="C"/>
<letter_ref letter_id="T"/>
<letter_ref letter_id="C"/>
<letter_ref letter_id="G"/>
<letter_ref letter_id="A"/>
<letter_ref letter_id="G"/>
<letter_ref letter_id="C"/>
<letter_ref letter_id="C"/>
<letter_ref letter_id="C"/>
<letter_ref letter_id="G"/>
<letter_ref letter_id="G"/>
<letter_ref letter_id="G"/>
</site>
<right_flank>ACCATGGACT</right_flank>
</contributing_site>
<contributing_site sequence_id="sequence_35" position="364" strand="plus" pvalue="2.14e-04" >
<left_flank>GGTCACCGTC</left_flank>
<site>
<letter_ref letter_id="G"/>
<letter_ref letter_id="A"/>
<letter_ref letter_id="C"/>
<letter_ref letter_id="G"/>
<letter_ref letter_id="C"/>
<letter_ref letter_id="G"/>
<letter_ref letter_id="C"/>
<letter_ref letter_id="T"/>
<letter_ref letter_id="C"/>
<letter_ref letter_id="G"/>
<letter_ref letter_id="T"/>
<letter_ref letter_id="G"/>
<letter_ref letter_id="G"/>
<letter_ref letter_id="A"/>
<letter_ref letter_id="G"/>
</site>
<right_flank>TGGGCGGTGC</right_flank>
</contributing_site>
<contributing_site sequence_id="sequence_35" position="126" strand="plus" pvalue="2.14e-04" >
<left_flank>GTCAGCTCCC</left_flank>
<site>
<letter_ref letter_id="G"/>
<letter_ref letter_id="C"/>
<letter_ref letter_id="C"/>
<letter_ref letter_id="G"/>
<letter_ref letter_id="G"/>
<letter_ref letter_id="G"/>
<letter_ref letter_id="G"/>
<letter_ref letter_id="C"/>
<letter_ref letter_id="A"/>
<letter_ref letter_id="C"/>
<letter_ref letter_id="C"/>
<letter_ref letter_id="C"/>
<letter_ref letter_id="G"/>
<letter_ref letter_id="G"/>
<letter_ref letter_id="C"/>
</site>
<right_flank>GCCGCGCGTC</right_flank>
</contributing_site>
<contributing_site sequence_id="sequence_34" position="164" strand="plus" pvalue="2.14e-04" >
<left_flank>CGTCCATGTG</left_flank>
<site>
<letter_ref letter_id="G"/>
<letter_ref letter_id="C"/>
<letter_ref letter_id="G"/>
<letter_ref letter_id="G"/>
<letter_ref letter_id="T"/>
<letter_ref letter_id="A"/>
<letter_ref letter_id="G"/>
<letter_ref letter_id="T"/>
<letter_ref letter_id="C"/>
<letter_ref letter_id="G"/>
<letter_ref letter_id="G"/>
<letter_ref letter_id="C"/>
<letter_ref letter_id="G"/>
<letter_ref letter_id="G"/>
<letter_ref letter_id="G"/>
</site>
<right_flank>GATGCCGACG</right_flank>
</contributing_site>
<contributing_site sequence_id="sequence_29" position="52" strand="minus" pvalue="2.14e-04" >
<left_flank>AACAAGACGA</left_flank>
<site>
<letter_ref letter_id="G"/>
<letter_ref letter_id="T"/>
<letter_ref letter_id="G"/>
<letter_ref letter_id="G"/>
<letter_ref letter_id="C"/>
<letter_ref letter_id="C"/>
<letter_ref letter_id="G"/>
<letter_ref letter_id="A"/>
<letter_ref letter_id="G"/>
<letter_ref letter_id="C"/>
<letter_ref letter_id="T"/>
<letter_ref letter_id="T"/>
<letter_ref letter_id="G"/>
<letter_ref letter_id="G"/>
<letter_ref letter_id="G"/>
</site>
<right_flank>TGTGCCGGCG</right_flank>
</contributing_site>
<contributing_site sequence_id="sequence_28" position="270" strand="minus" pvalue="2.14e-04" >
<left_flank>CGCACACATC</left_flank>
<site>
<letter_ref letter_id="G"/>
<letter_ref letter_id="A"/>
<letter_ref letter_id="C"/>
<letter_ref letter_id="G"/>
<letter_ref letter_id="T"/>
<letter_ref letter_id="G"/>
<letter_ref letter_id="G"/>
<letter_ref letter_id="T"/>
<letter_ref letter_id="C"/>
<letter_ref letter_id="T"/>
<letter_ref letter_id="C"/>
<letter_ref letter_id="C"/>
<letter_ref letter_id="G"/>
<letter_ref letter_id="C"/>
<letter_ref letter_id="G"/>
</site>
<right_flank>CCGCCGCACC</right_flank>
</contributing_site>
<contributing_site sequence_id="sequence_27" position="547" strand="plus" pvalue="2.14e-04" >
<left_flank>ACCTTGTGCT</left_flank>
<site>
<letter_ref letter_id="G"/>
<letter_ref letter_id="T"/>
<letter_ref letter_id="G"/>
<letter_ref letter_id="G"/>
<letter_ref letter_id="C"/>
<letter_ref letter_id="G"/>
<letter_ref letter_id="G"/>
<letter_ref letter_id="G"/>
<letter_ref letter_id="T"/>
<letter_ref letter_id="G"/>
<letter_ref letter_id="G"/>
<letter_ref letter_id="C"/>
<letter_ref letter_id="G"/>
<letter_ref letter_id="G"/>
<letter_ref letter_id="C"/>
</site>
<right_flank>ACGTGCCCGG</right_flank>
</contributing_site>
<contributing_site sequence_id="sequence_26" position="86" strand="plus" pvalue="2.14e-04" >
<left_flank>GCGCGTGCTT</left_flank>
<site>
<letter_ref letter_id="G"/>
<letter_ref letter_id="T"/>
<letter_ref letter_id="G"/>
<letter_ref letter_id="G"/>
<letter_ref letter_id="T"/>
<letter_ref letter_id="G"/>
<letter_ref letter_id="T"/>
<letter_ref letter_id="T"/>
<letter_ref letter_id="G"/>
<letter_ref letter_id="G"/>
<letter_ref letter_id="C"/>
<letter_ref letter_id="C"/>
<letter_ref letter_id="G"/>
<letter_ref letter_id="G"/>
<letter_ref letter_id="C"/>
</site>
<right_flank>TGCGGTTGTG</right_flank>
</contributing_site>
<contributing_site sequence_id="sequence_19" position="201" strand="plus" pvalue="2.14e-04" >
<left_flank>CTTCGACCTG</left_flank>
<site>
<letter_ref letter_id="C"/>
<letter_ref letter_id="C"/>
<letter_ref letter_id="G"/>
<letter_ref letter_id="C"/>
<letter_ref letter_id="C"/>
<letter_ref letter_id="G"/>
<letter_ref letter_id="G"/>
<letter_ref letter_id="G"/>
<letter_ref letter_id="C"/>
<letter_ref letter_id="T"/>
<letter_ref letter_id="T"/>
<letter_ref letter_id="C"/>
<letter_ref letter_id="G"/>
<letter_ref letter_id="G"/>
<letter_ref letter_id="C"/>
</site>
<right_flank>GAGGTCGGCG</right_flank>
</contributing_site>
<contributing_site sequence_id="sequence_4" position="386" strand="plus" pvalue="2.14e-04" >
<left_flank>CGACCTCCGC</left_flank>
<site>
<letter_ref letter_id="G"/>
<letter_ref letter_id="A"/>
<letter_ref letter_id="G"/>
<letter_ref letter_id="G"/>
<letter_ref letter_id="T"/>
<letter_ref letter_id="A"/>
<letter_ref letter_id="C"/>
<letter_ref letter_id="C"/>
<letter_ref letter_id="C"/>
<letter_ref letter_id="G"/>
<letter_ref letter_id="T"/>
<letter_ref letter_id="C"/>
<letter_ref letter_id="G"/>
<letter_ref letter_id="A"/>
<letter_ref letter_id="C"/>
</site>
<right_flank>TAGCTTGCCT</right_flank>
</contributing_site>
<contributing_site sequence_id="sequence_30" position="376" strand="plus" pvalue="2.39e-04" >
<left_flank>GTTGGCTATC</left_flank>
<site>
<letter_ref letter_id="G"/>
<letter_ref letter_id="A"/>
<letter_ref letter_id="C"/>
<letter_ref letter_id="G"/>
<letter_ref letter_id="C"/>
<letter_ref letter_id="G"/>
<letter_ref letter_id="G"/>
<letter_ref letter_id="C"/>
<letter_ref letter_id="G"/>
<letter_ref letter_id="T"/>
<letter_ref letter_id="T"/>
<letter_ref letter_id="C"/>
<letter_ref letter_id="C"/>
<letter_ref letter_id="G"/>
<letter_ref letter_id="C"/>
</site>
<right_flank>GTCACGGTAA</right_flank>
</contributing_site>
<contributing_site sequence_id="sequence_30" position="190" strand="minus" pvalue="2.39e-04" >
<left_flank>ACCGGATTAC</left_flank>
<site>
<letter_ref letter_id="C"/>
<letter_ref letter_id="T"/>
<letter_ref letter_id="G"/>
<letter_ref letter_id="G"/>
<letter_ref letter_id="C"/>
<letter_ref letter_id="C"/>
<letter_ref letter_id="C"/>
<letter_ref letter_id="C"/>
<letter_ref letter_id="G"/>
<letter_ref letter_id="G"/>
<letter_ref letter_id="C"/>
<letter_ref letter_id="G"/>
<letter_ref letter_id="G"/>
<letter_ref letter_id="T"/>
<letter_ref letter_id="C"/>
</site>
<right_flank>CCGCGGCACA</right_flank>
</contributing_site>
<contributing_site sequence_id="sequence_24" position="212" strand="plus" pvalue="2.39e-04" >
<left_flank>GGTCCGCTAC</left_flank>
<site>
<letter_ref letter_id="G"/>
<letter_ref letter_id="C"/>
<letter_ref letter_id="C"/>
<letter_ref letter_id="G"/>
<letter_ref letter_id="A"/>
<letter_ref letter_id="C"/>
<letter_ref letter_id="G"/>
<letter_ref letter_id="C"/>
<letter_ref letter_id="G"/>
<letter_ref letter_id="C"/>
<letter_ref letter_id="G"/>
<letter_ref letter_id="G"/>
<letter_ref letter_id="G"/>
<letter_ref letter_id="A"/>
<letter_ref letter_id="C"/>
</site>
<right_flank>TGGTGCCTCA</right_flank>
</contributing_site>
<contributing_site sequence_id="sequence_18" position="284" strand="minus" pvalue="2.39e-04" >
<left_flank>CCGGTTCACG</left_flank>
<site>
<letter_ref letter_id="G"/>
<letter_ref letter_id="A"/>
<letter_ref letter_id="G"/>
<letter_ref letter_id="G"/>
<letter_ref letter_id="T"/>
<letter_ref letter_id="G"/>
<letter_ref letter_id="G"/>
<letter_ref letter_id="C"/>
<letter_ref letter_id="C"/>
<letter_ref letter_id="A"/>
<letter_ref letter_id="G"/>
<letter_ref letter_id="C"/>
<letter_ref letter_id="G"/>
<letter_ref letter_id="C"/>
<letter_ref letter_id="C"/>
</site>
<right_flank>CAACGGGACG</right_flank>
</contributing_site>
<contributing_site sequence_id="sequence_5" position="428" strand="minus" pvalue="2.39e-04" >
<left_flank>TGGCATGACA</left_flank>
<site>
<letter_ref letter_id="G"/>
<letter_ref letter_id="C"/>
<letter_ref letter_id="G"/>
<letter_ref letter_id="C"/>
<letter_ref letter_id="G"/>
<letter_ref letter_id="C"/>
<letter_ref letter_id="G"/>
<letter_ref letter_id="C"/>
<letter_ref letter_id="A"/>
<letter_ref letter_id="G"/>
<letter_ref letter_id="C"/>
<letter_ref letter_id="C"/>
<letter_ref letter_id="G"/>
<letter_ref letter_id="G"/>
<letter_ref letter_id="C"/>
</site>
<right_flank>ACAGAGGCGA</right_flank>
</contributing_site>
<contributing_site sequence_id="sequence_42" position="212" strand="minus" pvalue="2.66e-04" >
<left_flank>GGCCGTCAGA</left_flank>
<site>
<letter_ref letter_id="G"/>
<letter_ref letter_id="C"/>
<letter_ref letter_id="C"/>
<letter_ref letter_id="G"/>
<letter_ref letter_id="A"/>
<letter_ref letter_id="G"/>
<letter_ref letter_id="G"/>
<letter_ref letter_id="C"/>
<letter_ref letter_id="G"/>
<letter_ref letter_id="A"/>
<letter_ref letter_id="C"/>
<letter_ref letter_id="G"/>
<letter_ref letter_id="G"/>
<letter_ref letter_id="T"/>
<letter_ref letter_id="G"/>
</site>
<right_flank>TCACGTCCGG</right_flank>
</contributing_site>
<contributing_site sequence_id="sequence_34" position="14" strand="plus" pvalue="2.66e-04" >
<left_flank>CCTTGGTGGC</left_flank>
<site>
<letter_ref letter_id="G"/>
<letter_ref letter_id="T"/>
<letter_ref letter_id="G"/>
<letter_ref letter_id="G"/>
<letter_ref letter_id="C"/>
<letter_ref letter_id="T"/>
<letter_ref letter_id="G"/>
<letter_ref letter_id="T"/>
<letter_ref letter_id="G"/>
<letter_ref letter_id="G"/>
<letter_ref letter_id="T"/>
<letter_ref letter_id="T"/>
<letter_ref letter_id="G"/>
<letter_ref letter_id="G"/>
<letter_ref letter_id="C"/>
</site>
<right_flank>GCCGCCAACG</right_flank>
</contributing_site>
<contributing_site sequence_id="sequence_33" position="345" strand="plus" pvalue="2.66e-04" >
<left_flank>CGGAGTCCGC</left_flank>
<site>
<letter_ref letter_id="G"/>
<letter_ref letter_id="C"/>
<letter_ref letter_id="G"/>
<letter_ref letter_id="G"/>
<letter_ref letter_id="A"/>
<letter_ref letter_id="A"/>
<letter_ref letter_id="G"/>
<letter_ref letter_id="T"/>
<letter_ref letter_id="C"/>
<letter_ref letter_id="G"/>
<letter_ref letter_id="C"/>
<letter_ref letter_id="T"/>
<letter_ref letter_id="G"/>
<letter_ref letter_id="G"/>
<letter_ref letter_id="C"/>
</site>
<right_flank>GAATGGGCCC</right_flank>
</contributing_site>
<contributing_site sequence_id="sequence_28" position="236" strand="plus" pvalue="2.66e-04" >
<left_flank>GGATGGATCG</left_flank>
<site>
<letter_ref letter_id="G"/>
<letter_ref letter_id="A"/>
<letter_ref letter_id="G"/>
<letter_ref letter_id="G"/>
<letter_ref letter_id="T"/>
<letter_ref letter_id="G"/>
<letter_ref letter_id="C"/>
<letter_ref letter_id="T"/>
<letter_ref letter_id="G"/>
<letter_ref letter_id="G"/>
<letter_ref letter_id="T"/>
<letter_ref letter_id="T"/>
<letter_ref letter_id="G"/>
<letter_ref letter_id="G"/>
<letter_ref letter_id="C"/>
</site>
<right_flank>TGTGATGGGG</right_flank>
</contributing_site>
<contributing_site sequence_id="sequence_28" position="20" strand="minus" pvalue="2.66e-04" >
<left_flank>CCGCGCCACG</left_flank>
<site>
<letter_ref letter_id="G"/>
<letter_ref letter_id="C"/>
<letter_ref letter_id="G"/>
<letter_ref letter_id="G"/>
<letter_ref letter_id="A"/>
<letter_ref letter_id="C"/>
<letter_ref letter_id="G"/>
<letter_ref letter_id="A"/>
<letter_ref letter_id="G"/>
<letter_ref letter_id="C"/>
<letter_ref letter_id="T"/>
<letter_ref letter_id="T"/>
<letter_ref letter_id="G"/>
<letter_ref letter_id="A"/>
<letter_ref letter_id="G"/>
</site>
<right_flank>GAGCGCCTGC</right_flank>
</contributing_site>
<contributing_site sequence_id="sequence_25" position="44" strand="plus" pvalue="2.66e-04" >
<left_flank>CTACCCGATC</left_flank>
<site>
<letter_ref letter_id="C"/>
<letter_ref letter_id="A"/>
<letter_ref letter_id="C"/>
<letter_ref letter_id="G"/>
<letter_ref letter_id="T"/>
<letter_ref letter_id="C"/>
<letter_ref letter_id="G"/>
<letter_ref letter_id="A"/>
<letter_ref letter_id="C"/>
<letter_ref letter_id="G"/>
<letter_ref letter_id="G"/>
<letter_ref letter_id="C"/>
<letter_ref letter_id="G"/>
<letter_ref letter_id="G"/>
<letter_ref letter_id="G"/>
</site>
<right_flank>GATCTCGGCC</right_flank>
</contributing_site>
<contributing_site sequence_id="sequence_35" position="237" strand="minus" pvalue="2.96e-04" >
<left_flank>TGGCCGCACC</left_flank>
<site>
<letter_ref letter_id="C"/>
<letter_ref letter_id="A"/>
<letter_ref letter_id="C"/>
<letter_ref letter_id="G"/>
<letter_ref letter_id="C"/>
<letter_ref letter_id="G"/>
<letter_ref letter_id="A"/>
<letter_ref letter_id="A"/>
<letter_ref letter_id="C"/>
<letter_ref letter_id="T"/>
<letter_ref letter_id="C"/>
<letter_ref letter_id="C"/>
<letter_ref letter_id="G"/>
<letter_ref letter_id="G"/>
<letter_ref letter_id="G"/>
</site>
<right_flank>TCACCCCCGT</right_flank>
</contributing_site>
<contributing_site sequence_id="sequence_31" position="166" strand="plus" pvalue="2.96e-04" >
<left_flank>CGACGACAAG</left_flank>
<site>
<letter_ref letter_id="G"/>
<letter_ref letter_id="A"/>
<letter_ref letter_id="G"/>
<letter_ref letter_id="G"/>
<letter_ref letter_id="A"/>
<letter_ref letter_id="C"/>
<letter_ref letter_id="G"/>
<letter_ref letter_id="A"/>
<letter_ref letter_id="G"/>
<letter_ref letter_id="G"/>
<letter_ref letter_id="A"/>
<letter_ref letter_id="C"/>
<letter_ref letter_id="G"/>
<letter_ref letter_id="A"/>
<letter_ref letter_id="G"/>
</site>
<right_flank>GGTCGCGGCG</right_flank>
</contributing_site>
<contributing_site sequence_id="sequence_10" position="398" strand="minus" pvalue="2.96e-04" >
<left_flank>TCTGCTGACT</left_flank>
<site>
<letter_ref letter_id="G"/>
<letter_ref letter_id="A"/>
<letter_ref letter_id="G"/>
<letter_ref letter_id="G"/>
<letter_ref letter_id="G"/>
<letter_ref letter_id="G"/>
<letter_ref letter_id="A"/>
<letter_ref letter_id="C"/>
<letter_ref letter_id="C"/>
<letter_ref letter_id="C"/>
<letter_ref letter_id="T"/>
<letter_ref letter_id="C"/>
<letter_ref letter_id="G"/>
<letter_ref letter_id="G"/>
<letter_ref letter_id="G"/>
</site>
<right_flank>CGAGGCGTGA</right_flank>
</contributing_site>
<contributing_site sequence_id="sequence_5" position="465" strand="plus" pvalue="2.96e-04" >
<left_flank>GCATGGGCGC</left_flank>
<site>
<letter_ref letter_id="C"/>
<letter_ref letter_id="A"/>
<letter_ref letter_id="G"/>
<letter_ref letter_id="G"/>
<letter_ref letter_id="C"/>
<letter_ref letter_id="T"/>
<letter_ref letter_id="C"/>
<letter_ref letter_id="C"/>
<letter_ref letter_id="T"/>
<letter_ref letter_id="G"/>
<letter_ref letter_id="C"/>
<letter_ref letter_id="C"/>
<letter_ref letter_id="G"/>
<letter_ref letter_id="G"/>
<letter_ref letter_id="C"/>
</site>
<right_flank>CGATACACGA</right_flank>
</contributing_site>
<contributing_site sequence_id="sequence_42" position="386" strand="plus" pvalue="3.28e-04" >
<left_flank>ACGAGTGCAT</left_flank>
<site>
<letter_ref letter_id="G"/>
<letter_ref letter_id="C"/>
<letter_ref letter_id="G"/>
<letter_ref letter_id="G"/>
<letter_ref letter_id="C"/>
<letter_ref letter_id="T"/>
<letter_ref letter_id="G"/>
<letter_ref letter_id="T"/>
<letter_ref letter_id="T"/>
<letter_ref letter_id="C"/>
<letter_ref letter_id="C"/>
<letter_ref letter_id="C"/>
<letter_ref letter_id="G"/>
<letter_ref letter_id="C"/>
<letter_ref letter_id="C"/>
</site>
<right_flank>GGTGCAGTTC</right_flank>
</contributing_site>
<contributing_site sequence_id="sequence_33" position="451" strand="minus" pvalue="3.28e-04" >
<left_flank>CCACCACGGG</left_flank>
<site>
<letter_ref letter_id="G"/>
<letter_ref letter_id="T"/>
<letter_ref letter_id="G"/>
<letter_ref letter_id="G"/>
<letter_ref letter_id="C"/>
<letter_ref letter_id="A"/>
<letter_ref letter_id="G"/>
<letter_ref letter_id="C"/>
<letter_ref letter_id="T"/>
<letter_ref letter_id="C"/>
<letter_ref letter_id="C"/>
<letter_ref letter_id="C"/>
<letter_ref letter_id="G"/>
<letter_ref letter_id="G"/>
<letter_ref letter_id="C"/>
</site>
<right_flank>CGAGCCAGCT</right_flank>
</contributing_site>
<contributing_site sequence_id="sequence_31" position="133" strand="minus" pvalue="3.28e-04" >
<left_flank>CGGCGGCGGG</left_flank>
<site>
<letter_ref letter_id="G"/>
<letter_ref letter_id="C"/>
<letter_ref letter_id="G"/>
<letter_ref letter_id="G"/>
<letter_ref letter_id="C"/>
<letter_ref letter_id="G"/>
<letter_ref letter_id="A"/>
<letter_ref letter_id="T"/>
<letter_ref letter_id="C"/>
<letter_ref letter_id="C"/>
<letter_ref letter_id="T"/>
<letter_ref letter_id="T"/>
<letter_ref letter_id="G"/>
<letter_ref letter_id="G"/>
<letter_ref letter_id="G"/>
</site>
<right_flank>GCTGCCGCCC</right_flank>
</contributing_site>
<contributing_site sequence_id="sequence_31" position="3" strand="plus" pvalue="3.28e-04" >
<left_flank>CTG</left_flank>
<site>
<letter_ref letter_id="G"/>
<letter_ref letter_id="C"/>
<letter_ref letter_id="G"/>
<letter_ref letter_id="G"/>
<letter_ref letter_id="C"/>
<letter_ref letter_id="G"/>
<letter_ref letter_id="G"/>
<letter_ref letter_id="C"/>
<letter_ref letter_id="C"/>
<letter_ref letter_id="G"/>
<letter_ref letter_id="C"/>
<letter_ref letter_id="T"/>
<letter_ref letter_id="G"/>
<letter_ref letter_id="A"/>
<letter_ref letter_id="A"/>
</site>
<right_flank>CCGGGGACGG</right_flank>
</contributing_site>
<contributing_site sequence_id="sequence_30" position="328" strand="plus" pvalue="3.28e-04" >
<left_flank>GCGGTTCGTA</left_flank>
<site>
<letter_ref letter_id="G"/>
<letter_ref letter_id="C"/>
<letter_ref letter_id="C"/>
<letter_ref letter_id="G"/>
<letter_ref letter_id="T"/>
<letter_ref letter_id="T"/>
<letter_ref letter_id="G"/>
<letter_ref letter_id="T"/>
<letter_ref letter_id="C"/>
<letter_ref letter_id="G"/>
<letter_ref letter_id="T"/>
<letter_ref letter_id="C"/>
<letter_ref letter_id="G"/>
<letter_ref letter_id="C"/>
<letter_ref letter_id="C"/>
</site>
<right_flank>ATCGCTGCCG</right_flank>
</contributing_site>
<contributing_site sequence_id="sequence_29" position="134" strand="minus" pvalue="3.28e-04" >
<left_flank>CCATCGGGGC</left_flank>
<site>
<letter_ref letter_id="G"/>
<letter_ref letter_id="A"/>
<letter_ref letter_id="G"/>
<letter_ref letter_id="G"/>
<letter_ref letter_id="A"/>
<letter_ref letter_id="T"/>
<letter_ref letter_id="C"/>
<letter_ref letter_id="A"/>
<letter_ref letter_id="C"/>
<letter_ref letter_id="G"/>
<letter_ref letter_id="C"/>
<letter_ref letter_id="G"/>
<letter_ref letter_id="G"/>
<letter_ref letter_id="T"/>
<letter_ref letter_id="C"/>
</site>
<right_flank>AGCGCCGGAC</right_flank>
</contributing_site>
<contributing_site sequence_id="sequence_27" position="253" strand="minus" pvalue="3.28e-04" >
<left_flank>CAAGTTCTGG</left_flank>
<site>
<letter_ref letter_id="G"/>
<letter_ref letter_id="A"/>
<letter_ref letter_id="G"/>
<letter_ref letter_id="G"/>
<letter_ref letter_id="T"/>
<letter_ref letter_id="G"/>
<letter_ref letter_id="A"/>
<letter_ref letter_id="T"/>
<letter_ref letter_id="C"/>
<letter_ref letter_id="T"/>
<letter_ref letter_id="G"/>
<letter_ref letter_id="C"/>
<letter_ref letter_id="G"/>
<letter_ref letter_id="A"/>
<letter_ref letter_id="C"/>
</site>
<right_flank>GAGCACGGGA</right_flank>
</contributing_site>
<contributing_site sequence_id="sequence_27" position="193" strand="plus" pvalue="3.28e-04" >
<left_flank>AGACGTTGAC</left_flank>
<site>
<letter_ref letter_id="G"/>
<letter_ref letter_id="C"/>
<letter_ref letter_id="G"/>
<letter_ref letter_id="C"/>
<letter_ref letter_id="T"/>
<letter_ref letter_id="C"/>
<letter_ref letter_id="G"/>
<letter_ref letter_id="A"/>
<letter_ref letter_id="G"/>
<letter_ref letter_id="C"/>
<letter_ref letter_id="T"/>
<letter_ref letter_id="G"/>
<letter_ref letter_id="G"/>
<letter_ref letter_id="A"/>
<letter_ref letter_id="G"/>
</site>
<right_flank>GTCTGAGTCC</right_flank>
</contributing_site>
<contributing_site sequence_id="sequence_19" position="362" strand="plus" pvalue="3.28e-04" >
<left_flank>TCCTCGCCAT</left_flank>
<site>
<letter_ref letter_id="C"/>
<letter_ref letter_id="C"/>
<letter_ref letter_id="G"/>
<letter_ref letter_id="G"/>
<letter_ref letter_id="T"/>
<letter_ref letter_id="G"/>
<letter_ref letter_id="C"/>
<letter_ref letter_id="A"/>
<letter_ref letter_id="G"/>
<letter_ref letter_id="G"/>
<letter_ref letter_id="T"/>
<letter_ref letter_id="C"/>
<letter_ref letter_id="G"/>
<letter_ref letter_id="T"/>
<letter_ref letter_id="G"/>
</site>
<right_flank>GGTGGAGCCC</right_flank>
</contributing_site>
<contributing_site sequence_id="sequence_19" position="267" strand="minus" pvalue="3.28e-04" >
<left_flank>AGTTGGTGTA</left_flank>
<site>
<letter_ref letter_id="G"/>
<letter_ref letter_id="A"/>
<letter_ref letter_id="G"/>
<letter_ref letter_id="G"/>
<letter_ref letter_id="C"/>
<letter_ref letter_id="T"/>
<letter_ref letter_id="G"/>
<letter_ref letter_id="A"/>
<letter_ref letter_id="C"/>
<letter_ref letter_id="G"/>
<letter_ref letter_id="T"/>
<letter_ref letter_id="C"/>
<letter_ref letter_id="C"/>
<letter_ref letter_id="T"/>
<letter_ref letter_id="C"/>
</site>
<right_flank>GAGGAACATC</right_flank>
</contributing_site>
<contributing_site sequence_id="sequence_39" position="268" strand="plus" pvalue="3.63e-04" >
<left_flank>TTCAGCCGTG</left_flank>
<site>
<letter_ref letter_id="G"/>
<letter_ref letter_id="A"/>
<letter_ref letter_id="G"/>
<letter_ref letter_id="G"/>
<letter_ref letter_id="A"/>
<letter_ref letter_id="G"/>
<letter_ref letter_id="G"/>
<letter_ref letter_id="C"/>
<letter_ref letter_id="G"/>
<letter_ref letter_id="C"/>
<letter_ref letter_id="C"/>
<letter_ref letter_id="G"/>
<letter_ref letter_id="C"/>
<letter_ref letter_id="G"/>
<letter_ref letter_id="C"/>
</site>
<right_flank>ACACGTGCAG</right_flank>
</contributing_site>
<contributing_site sequence_id="sequence_25" position="95" strand="minus" pvalue="3.63e-04" >
<left_flank>GCCGCCTGAT</left_flank>
<site>
<letter_ref letter_id="G"/>
<letter_ref letter_id="A"/>
<letter_ref letter_id="G"/>
<letter_ref letter_id="G"/>
<letter_ref letter_id="C"/>
<letter_ref letter_id="G"/>
<letter_ref letter_id="C"/>
<letter_ref letter_id="T"/>
<letter_ref letter_id="C"/>
<letter_ref letter_id="C"/>
<letter_ref letter_id="T"/>
<letter_ref letter_id="T"/>
<letter_ref letter_id="G"/>
<letter_ref letter_id="A"/>
<letter_ref letter_id="G"/>
</site>
<right_flank>CTCGGTGAGG</right_flank>
</contributing_site>
<contributing_site sequence_id="sequence_25" position="67" strand="minus" pvalue="3.63e-04" >
<left_flank>GGTGAGGCTG</left_flank>
<site>
<letter_ref letter_id="G"/>
<letter_ref letter_id="A"/>
<letter_ref letter_id="G"/>
<letter_ref letter_id="G"/>
<letter_ref letter_id="T"/>
<letter_ref letter_id="G"/>
<letter_ref letter_id="C"/>
<letter_ref letter_id="T"/>
<letter_ref letter_id="C"/>
<letter_ref letter_id="T"/>
<letter_ref letter_id="T"/>
<letter_ref letter_id="G"/>
<letter_ref letter_id="G"/>
<letter_ref letter_id="G"/>
<letter_ref letter_id="G"/>
</site>
<right_flank>CCGAGATCCC</right_flank>
</contributing_site>
<contributing_site sequence_id="sequence_42" position="462" strand="minus" pvalue="4.02e-04" >
<left_flank>GGTAGGTCAC</left_flank>
<site>
<letter_ref letter_id="C"/>
<letter_ref letter_id="C"/>
<letter_ref letter_id="G"/>
<letter_ref letter_id="G"/>
<letter_ref letter_id="G"/>
<letter_ref letter_id="T"/>
<letter_ref letter_id="G"/>
<letter_ref letter_id="C"/>
<letter_ref letter_id="C"/>
<letter_ref letter_id="C"/>
<letter_ref letter_id="C"/>
<letter_ref letter_id="T"/>
<letter_ref letter_id="G"/>
<letter_ref letter_id="G"/>
<letter_ref letter_id="C"/>
</site>
<right_flank>GACGAACGTG</right_flank>
</contributing_site>
<contributing_site sequence_id="sequence_33" position="366" strand="minus" pvalue="4.02e-04" >
<left_flank>CGGCGCCTTC</left_flank>
<site>
<letter_ref letter_id="G"/>
<letter_ref letter_id="C"/>
<letter_ref letter_id="C"/>
<letter_ref letter_id="G"/>
<letter_ref letter_id="G"/>
<letter_ref letter_id="C"/>
<letter_ref letter_id="C"/>
<letter_ref letter_id="T"/>
<letter_ref letter_id="C"/>
<letter_ref letter_id="T"/>
<letter_ref letter_id="C"/>
<letter_ref letter_id="G"/>
<letter_ref letter_id="G"/>
<letter_ref letter_id="G"/>
<letter_ref letter_id="C"/>
</site>
<right_flank>CCATTCGCCA</right_flank>
</contributing_site>
<contributing_site sequence_id="sequence_27" position="226" strand="plus" pvalue="4.02e-04" >
<left_flank>CCCCCGCGTA</left_flank>
<site>
<letter_ref letter_id="G"/>
<letter_ref letter_id="C"/>
<letter_ref letter_id="G"/>
<letter_ref letter_id="G"/>
<letter_ref letter_id="C"/>
<letter_ref letter_id="C"/>
<letter_ref letter_id="C"/>
<letter_ref letter_id="G"/>
<letter_ref letter_id="T"/>
<letter_ref letter_id="G"/>
<letter_ref letter_id="G"/>
<letter_ref letter_id="C"/>
<letter_ref letter_id="G"/>
<letter_ref letter_id="T"/>
<letter_ref letter_id="C"/>
</site>
<right_flank>GATCCCGTGC</right_flank>
</contributing_site>
<contributing_site sequence_id="sequence_19" position="306" strand="plus" pvalue="4.02e-04" >
<left_flank>CTCGGGCAGC</left_flank>
<site>
<letter_ref letter_id="G"/>
<letter_ref letter_id="A"/>
<letter_ref letter_id="C"/>
<letter_ref letter_id="T"/>
<letter_ref letter_id="C"/>
<letter_ref letter_id="C"/>
<letter_ref letter_id="G"/>
<letter_ref letter_id="A"/>
<letter_ref letter_id="C"/>
<letter_ref letter_id="T"/>
<letter_ref letter_id="C"/>
<letter_ref letter_id="C"/>
<letter_ref letter_id="G"/>
<letter_ref letter_id="A"/>
<letter_ref letter_id="C"/>
</site>
<right_flank>TCCGGCAGCG</right_flank>
</contributing_site>
<contributing_site sequence_id="sequence_42" position="366" strand="plus" pvalue="4.44e-04" >
<left_flank>CTACGTGCAC</left_flank>
<site>
<letter_ref letter_id="G"/>
<letter_ref letter_id="C"/>
<letter_ref letter_id="G"/>
<letter_ref letter_id="G"/>
<letter_ref letter_id="C"/>
<letter_ref letter_id="G"/>
<letter_ref letter_id="C"/>
<letter_ref letter_id="T"/>
<letter_ref letter_id="G"/>
<letter_ref letter_id="C"/>
<letter_ref letter_id="A"/>
<letter_ref letter_id="C"/>
<letter_ref letter_id="G"/>
<letter_ref letter_id="A"/>
<letter_ref letter_id="G"/>
</site>
<right_flank>TGCATGCGGC</right_flank>
</contributing_site>
<contributing_site sequence_id="sequence_35" position="22" strand="plus" pvalue="4.44e-04" >
<left_flank>CACGCGCCTG</left_flank>
<site>
<letter_ref letter_id="G"/>
<letter_ref letter_id="A"/>
<letter_ref letter_id="C"/>
<letter_ref letter_id="G"/>
<letter_ref letter_id="C"/>
<letter_ref letter_id="G"/>
<letter_ref letter_id="C"/>
<letter_ref letter_id="G"/>
<letter_ref letter_id="C"/>
<letter_ref letter_id="A"/>
<letter_ref letter_id="C"/>
<letter_ref letter_id="G"/>
<letter_ref letter_id="G"/>
<letter_ref letter_id="T"/>
<letter_ref letter_id="C"/>
</site>
<right_flank>TCCGTCCTGC</right_flank>
</contributing_site>
<contributing_site sequence_id="sequence_29" position="203" strand="plus" pvalue="4.44e-04" >
<left_flank>CCTTTCGCAG</left_flank>
<site>
<letter_ref letter_id="C"/>
<letter_ref letter_id="C"/>
<letter_ref letter_id="G"/>
<letter_ref letter_id="G"/>
<letter_ref letter_id="T"/>
<letter_ref letter_id="G"/>
<letter_ref letter_id="C"/>
<letter_ref letter_id="G"/>
<letter_ref letter_id="C"/>
<letter_ref letter_id="G"/>
<letter_ref letter_id="T"/>
<letter_ref letter_id="C"/>
<letter_ref letter_id="G"/>
<letter_ref letter_id="T"/>
<letter_ref letter_id="G"/>
</site>
<right_flank>CTGCGTGTGC</right_flank>
</contributing_site>
<contributing_site sequence_id="sequence_27" position="478" strand="plus" pvalue="4.44e-04" >
<left_flank>GATTTGAAAT</left_flank>
<site>
<letter_ref letter_id="G"/>
<letter_ref letter_id="C"/>
<letter_ref letter_id="T"/>
<letter_ref letter_id="G"/>
<letter_ref letter_id="T"/>
<letter_ref letter_id="T"/>
<letter_ref letter_id="G"/>
<letter_ref letter_id="C"/>
<letter_ref letter_id="C"/>
<letter_ref letter_id="G"/>
<letter_ref letter_id="T"/>
<letter_ref letter_id="G"/>
<letter_ref letter_id="G"/>
<letter_ref letter_id="G"/>
<letter_ref letter_id="G"/>
</site>
<right_flank>CTTCGATCCA</right_flank>
</contributing_site>
<contributing_site sequence_id="sequence_27" position="139" strand="minus" pvalue="4.44e-04" >
<left_flank>CGGCCGCTTC</left_flank>
<site>
<letter_ref letter_id="G"/>
<letter_ref letter_id="T"/>
<letter_ref letter_id="C"/>
<letter_ref letter_id="C"/>
<letter_ref letter_id="C"/>
<letter_ref letter_id="G"/>
<letter_ref letter_id="C"/>
<letter_ref letter_id="G"/>
<letter_ref letter_id="C"/>
<letter_ref letter_id="G"/>
<letter_ref letter_id="C"/>
<letter_ref letter_id="C"/>
<letter_ref letter_id="G"/>
<letter_ref letter_id="T"/>
<letter_ref letter_id="C"/>
</site>
<right_flank>CTCATGGACC</right_flank>
</contributing_site>
<contributing_site sequence_id="sequence_12" position="58" strand="plus" pvalue="4.44e-04" >
<left_flank>GACTGCTGGC</left_flank>
<site>
<letter_ref letter_id="G"/>
<letter_ref letter_id="C"/>
<letter_ref letter_id="G"/>
<letter_ref letter_id="G"/>
<letter_ref letter_id="C"/>
<letter_ref letter_id="C"/>
<letter_ref letter_id="A"/>
<letter_ref letter_id="C"/>
<letter_ref letter_id="A"/>
<letter_ref letter_id="A"/>
<letter_ref letter_id="C"/>
<letter_ref letter_id="G"/>
<letter_ref letter_id="G"/>
<letter_ref letter_id="G"/>
<letter_ref letter_id="C"/>
</site>
<right_flank>GTAGCGAGGG</right_flank>
</contributing_site>
<contributing_site sequence_id="sequence_7" position="541" strand="minus" pvalue="4.44e-04" >
<left_flank>GCGGGAATCA</left_flank>
<site>
<letter_ref letter_id="G"/>
<letter_ref letter_id="A"/>
<letter_ref letter_id="G"/>
<letter_ref letter_id="G"/>
<letter_ref letter_id="C"/>
<letter_ref letter_id="G"/>
<letter_ref letter_id="G"/>
<letter_ref letter_id="C"/>
<letter_ref letter_id="A"/>
<letter_ref letter_id="C"/>
<letter_ref letter_id="G"/>
<letter_ref letter_id="T"/>
<letter_ref letter_id="G"/>
<letter_ref letter_id="G"/>
<letter_ref letter_id="C"/>
</site>
<right_flank>ATCACCGTGA</right_flank>
</contributing_site>
<contributing_site sequence_id="sequence_33" position="174" strand="plus" pvalue="4.89e-04" >
<left_flank>CGCCGATCTT</left_flank>
<site>
<letter_ref letter_id="G"/>
<letter_ref letter_id="A"/>
<letter_ref letter_id="C"/>
<letter_ref letter_id="G"/>
<letter_ref letter_id="G"/>
<letter_ref letter_id="T"/>
<letter_ref letter_id="G"/>
<letter_ref letter_id="T"/>
<letter_ref letter_id="C"/>
<letter_ref letter_id="G"/>
<letter_ref letter_id="C"/>
<letter_ref letter_id="C"/>
<letter_ref letter_id="G"/>
<letter_ref letter_id="C"/>
<letter_ref letter_id="C"/>
</site>
<right_flank>CATCATCACC</right_flank>
</contributing_site>
<contributing_site sequence_id="sequence_27" position="37" strand="minus" pvalue="4.89e-04" >
<left_flank>CGTCTTCGGC</left_flank>
<site>
<letter_ref letter_id="C"/>
<letter_ref letter_id="A"/>
<letter_ref letter_id="G"/>
<letter_ref letter_id="T"/>
<letter_ref letter_id="C"/>
<letter_ref letter_id="C"/>
<letter_ref letter_id="G"/>
<letter_ref letter_id="G"/>
<letter_ref letter_id="C"/>
<letter_ref letter_id="G"/>
<letter_ref letter_id="C"/>
<letter_ref letter_id="C"/>
<letter_ref letter_id="G"/>
<letter_ref letter_id="G"/>
<letter_ref letter_id="C"/>
</site>
<right_flank>AACAACTGGG</right_flank>
</contributing_site>
<contributing_site sequence_id="sequence_9" position="462" strand="minus" pvalue="4.89e-04" >
<left_flank>AAGTACA</left_flank>
<site>
<letter_ref letter_id="G"/>
<letter_ref letter_id="C"/>
<letter_ref letter_id="T"/>
<letter_ref letter_id="G"/>
<letter_ref letter_id="T"/>
<letter_ref letter_id="C"/>
<letter_ref letter_id="G"/>
<letter_ref letter_id="G"/>
<letter_ref letter_id="G"/>
<letter_ref letter_id="G"/>
<letter_ref letter_id="C"/>
<letter_ref letter_id="T"/>
<letter_ref letter_id="G"/>
<letter_ref letter_id="T"/>
<letter_ref letter_id="C"/>
</site>
<right_flank>GGATCCTTGC</right_flank>
</contributing_site>
<contributing_site sequence_id="sequence_42" position="285" strand="minus" pvalue="5.38e-04" >
<left_flank>CTCCGGTGAC</left_flank>
<site>
<letter_ref letter_id="G"/>
<letter_ref letter_id="C"/>
<letter_ref letter_id="G"/>
<letter_ref letter_id="G"/>
<letter_ref letter_id="G"/>
<letter_ref letter_id="A"/>
<letter_ref letter_id="G"/>
<letter_ref letter_id="A"/>
<letter_ref letter_id="C"/>
<letter_ref letter_id="T"/>
<letter_ref letter_id="T"/>
<letter_ref letter_id="C"/>
<letter_ref letter_id="G"/>
<letter_ref letter_id="T"/>
<letter_ref letter_id="C"/>
</site>
<right_flank>CCGGATCGCG</right_flank>
</contributing_site>
<contributing_site sequence_id="sequence_35" position="313" strand="plus" pvalue="5.38e-04" >
<left_flank>CACGACGTCG</left_flank>
<site>
<letter_ref letter_id="G"/>
<letter_ref letter_id="C"/>
<letter_ref letter_id="G"/>
<letter_ref letter_id="C"/>
<letter_ref letter_id="C"/>
<letter_ref letter_id="C"/>
<letter_ref letter_id="A"/>
<letter_ref letter_id="A"/>
<letter_ref letter_id="G"/>
<letter_ref letter_id="G"/>
<letter_ref letter_id="G"/>
<letter_ref letter_id="C"/>
<letter_ref letter_id="G"/>
<letter_ref letter_id="T"/>
<letter_ref letter_id="G"/>
</site>
<right_flank>GTGCACTGCC</right_flank>
</contributing_site>
<contributing_site sequence_id="sequence_25" position="194" strand="minus" pvalue="5.38e-04" >
<left_flank>TGCTCGGGGA</left_flank>
<site>
<letter_ref letter_id="G"/>
<letter_ref letter_id="T"/>
<letter_ref letter_id="G"/>
<letter_ref letter_id="G"/>
<letter_ref letter_id="C"/>
<letter_ref letter_id="C"/>
<letter_ref letter_id="G"/>
<letter_ref letter_id="T"/>
<letter_ref letter_id="C"/>
<letter_ref letter_id="A"/>
<letter_ref letter_id="A"/>
<letter_ref letter_id="C"/>
<letter_ref letter_id="G"/>
<letter_ref letter_id="G"/>
<letter_ref letter_id="C"/>
</site>
<right_flank>CGACCCGTCC</right_flank>
</contributing_site>
<contributing_site sequence_id="sequence_22" position="352" strand="plus" pvalue="5.38e-04" >
<left_flank>AGCACCATGT</left_flank>
<site>
<letter_ref letter_id="C"/>
<letter_ref letter_id="C"/>
<letter_ref letter_id="C"/>
<letter_ref letter_id="G"/>
<letter_ref letter_id="C"/>
<letter_ref letter_id="C"/>
<letter_ref letter_id="T"/>
<letter_ref letter_id="C"/>
<letter_ref letter_id="G"/>
<letter_ref letter_id="G"/>
<letter_ref letter_id="T"/>
<letter_ref letter_id="C"/>
<letter_ref letter_id="G"/>
<letter_ref letter_id="T"/>
<letter_ref letter_id="C"/>
</site>
<right_flank>CAGCGGATGC</right_flank>
</contributing_site>
<contributing_site sequence_id="sequence_5" position="321" strand="minus" pvalue="5.38e-04" >
<left_flank>GAGCGAGCGA</left_flank>
<site>
<letter_ref letter_id="G"/>
<letter_ref letter_id="C"/>
<letter_ref letter_id="G"/>
<letter_ref letter_id="C"/>
<letter_ref letter_id="C"/>
<letter_ref letter_id="C"/>
<letter_ref letter_id="C"/>
<letter_ref letter_id="A"/>
<letter_ref letter_id="T"/>
<letter_ref letter_id="G"/>
<letter_ref letter_id="T"/>
<letter_ref letter_id="C"/>
<letter_ref letter_id="G"/>
<letter_ref letter_id="G"/>
<letter_ref letter_id="G"/>
</site>
<right_flank>AGGACTGCAC</right_flank>
</contributing_site>
<contributing_site sequence_id="sequence_42" position="171" strand="minus" pvalue="5.91e-04" >
<left_flank>TGAAGCTTAC</left_flank>
<site>
<letter_ref letter_id="G"/>
<letter_ref letter_id="A"/>
<letter_ref letter_id="C"/>
<letter_ref letter_id="G"/>
<letter_ref letter_id="A"/>
<letter_ref letter_id="T"/>
<letter_ref letter_id="G"/>
<letter_ref letter_id="T"/>
<letter_ref letter_id="C"/>
<letter_ref letter_id="C"/>
<letter_ref letter_id="C"/>
<letter_ref letter_id="G"/>
<letter_ref letter_id="G"/>
<letter_ref letter_id="A"/>
<letter_ref letter_id="G"/>
</site>
<right_flank>GTACTTGTCG</right_flank>
</contributing_site>
<contributing_site sequence_id="sequence_30" position="163" strand="plus" pvalue="5.91e-04" >
<left_flank>GCGCAAGAAG</left_flank>
<site>
<letter_ref letter_id="C"/>
<letter_ref letter_id="A"/>
<letter_ref letter_id="G"/>
<letter_ref letter_id="G"/>
<letter_ref letter_id="C"/>
<letter_ref letter_id="C"/>
<letter_ref letter_id="C"/>
<letter_ref letter_id="C"/>
<letter_ref letter_id="G"/>
<letter_ref letter_id="G"/>
<letter_ref letter_id="C"/>
<letter_ref letter_id="G"/>
<letter_ref letter_id="C"/>
<letter_ref letter_id="G"/>
<letter_ref letter_id="C"/>
</site>
<right_flank>GTTGTGCCGC</right_flank>
</contributing_site>
<contributing_site sequence_id="sequence_24" position="299" strand="minus" pvalue="5.91e-04" >
<left_flank>CGTAGCTGTT</left_flank>
<site>
<letter_ref letter_id="G"/>
<letter_ref letter_id="A"/>
<letter_ref letter_id="C"/>
<letter_ref letter_id="G"/>
<letter_ref letter_id="A"/>
<letter_ref letter_id="T"/>
<letter_ref letter_id="G"/>
<letter_ref letter_id="T"/>
<letter_ref letter_id="C"/>
<letter_ref letter_id="A"/>
<letter_ref letter_id="C"/>
<letter_ref letter_id="C"/>
<letter_ref letter_id="G"/>
<letter_ref letter_id="A"/>
<letter_ref letter_id="G"/>
</site>
<right_flank>CACGAGCATG</right_flank>
</contributing_site>
<contributing_site sequence_id="sequence_42" position="532" strand="plus" pvalue="6.49e-04" >
<left_flank>GGCCCCGATT</left_flank>
<site>
<letter_ref letter_id="G"/>
<letter_ref letter_id="C"/>
<letter_ref letter_id="G"/>
<letter_ref letter_id="C"/>
<letter_ref letter_id="C"/>
<letter_ref letter_id="G"/>
<letter_ref letter_id="A"/>
<letter_ref letter_id="G"/>
<letter_ref letter_id="T"/>
<letter_ref letter_id="T"/>
<letter_ref letter_id="C"/>
<letter_ref letter_id="C"/>
<letter_ref letter_id="G"/>
<letter_ref letter_id="G"/>
<letter_ref letter_id="C"/>
</site>
<right_flank>CTGGCCGCTG</right_flank>
</contributing_site>
<contributing_site sequence_id="sequence_42" position="21" strand="minus" pvalue="6.49e-04" >
<left_flank>CGCGGAGCTG</left_flank>
<site>
<letter_ref letter_id="C"/>
<letter_ref letter_id="C"/>
<letter_ref letter_id="G"/>
<letter_ref letter_id="C"/>
<letter_ref letter_id="T"/>
<letter_ref letter_id="C"/>
<letter_ref letter_id="C"/>
<letter_ref letter_id="T"/>
<letter_ref letter_id="C"/>
<letter_ref letter_id="C"/>
<letter_ref letter_id="C"/>
<letter_ref letter_id="C"/>
<letter_ref letter_id="G"/>
<letter_ref letter_id="A"/>
<letter_ref letter_id="C"/>
</site>
<right_flank>GTTGAGTAGC</right_flank>
</contributing_site>
<contributing_site sequence_id="sequence_34" position="491" strand="plus" pvalue="6.49e-04" >
<left_flank>CCCCGGGCGC</left_flank>
<site>
<letter_ref letter_id="G"/>
<letter_ref letter_id="C"/>
<letter_ref letter_id="G"/>
<letter_ref letter_id="C"/>
<letter_ref letter_id="A"/>
<letter_ref letter_id="G"/>
<letter_ref letter_id="G"/>
<letter_ref letter_id="A"/>
<letter_ref letter_id="A"/>
<letter_ref letter_id="G"/>
<letter_ref letter_id="T"/>
<letter_ref letter_id="C"/>
<letter_ref letter_id="G"/>
<letter_ref letter_id="G"/>
<letter_ref letter_id="C"/>
</site>
<right_flank>GCACGTCAGG</right_flank>
</contributing_site>
<contributing_site sequence_id="sequence_25" position="544" strand="minus" pvalue="6.49e-04" >
<left_flank>GTGGCCCTCG</left_flank>
<site>
<letter_ref letter_id="G"/>
<letter_ref letter_id="C"/>
<letter_ref letter_id="G"/>
<letter_ref letter_id="C"/>
<letter_ref letter_id="A"/>
<letter_ref letter_id="C"/>
<letter_ref letter_id="G"/>
<letter_ref letter_id="C"/>
<letter_ref letter_id="C"/>
<letter_ref letter_id="A"/>
<letter_ref letter_id="T"/>
<letter_ref letter_id="G"/>
<letter_ref letter_id="G"/>
<letter_ref letter_id="G"/>
<letter_ref letter_id="G"/>
</site>
<right_flank>ATCTCGAAGT</right_flank>
</contributing_site>
<contributing_site sequence_id="sequence_20" position="78" strand="plus" pvalue="6.49e-04" >
<left_flank>GCGCTCCACG</left_flank>
<site>
<letter_ref letter_id="C"/>
<letter_ref letter_id="C"/>
<letter_ref letter_id="G"/>
<letter_ref letter_id="G"/>
<letter_ref letter_id="T"/>
<letter_ref letter_id="G"/>
<letter_ref letter_id="A"/>
<letter_ref letter_id="C"/>
<letter_ref letter_id="C"/>
<letter_ref letter_id="A"/>
<letter_ref letter_id="C"/>
<letter_ref letter_id="T"/>
<letter_ref letter_id="G"/>
<letter_ref letter_id="A"/>
<letter_ref letter_id="C"/>
</site>
<right_flank>CTCCTCCCTG</right_flank>
</contributing_site>
<contributing_site sequence_id="sequence_41" position="416" strand="plus" pvalue="7.11e-04" >
<left_flank>ATCGGCGTCA</left_flank>
<site>
<letter_ref letter_id="G"/>
<letter_ref letter_id="C"/>
<letter_ref letter_id="G"/>
<letter_ref letter_id="C"/>
<letter_ref letter_id="T"/>
<letter_ref letter_id="G"/>
<letter_ref letter_id="A"/>
<letter_ref letter_id="C"/>
<letter_ref letter_id="G"/>
<letter_ref letter_id="C"/>
<letter_ref letter_id="C"/>
<letter_ref letter_id="T"/>
<letter_ref letter_id="G"/>
<letter_ref letter_id="A"/>
<letter_ref letter_id="G"/>
</site>
<right_flank>GTTTAAGATA</right_flank>
</contributing_site>
<contributing_site sequence_id="sequence_35" position="331" strand="minus" pvalue="7.11e-04" >
<left_flank>CCAGGAAGAT</left_flank>
<site>
<letter_ref letter_id="G"/>
<letter_ref letter_id="C"/>
<letter_ref letter_id="C"/>
<letter_ref letter_id="G"/>
<letter_ref letter_id="C"/>
<letter_ref letter_id="G"/>
<letter_ref letter_id="G"/>
<letter_ref letter_id="T"/>
<letter_ref letter_id="G"/>
<letter_ref letter_id="G"/>
<letter_ref letter_id="C"/>
<letter_ref letter_id="A"/>
<letter_ref letter_id="G"/>
<letter_ref letter_id="T"/>
<letter_ref letter_id="G"/>
</site>
<right_flank>CACCACGCCC</right_flank>
</contributing_site>
<contributing_site sequence_id="sequence_32" position="210" strand="plus" pvalue="7.11e-04" >
<left_flank>GCCGAAGCTG</left_flank>
<site>
<letter_ref letter_id="G"/>
<letter_ref letter_id="C"/>
<letter_ref letter_id="C"/>
<letter_ref letter_id="C"/>
<letter_ref letter_id="T"/>
<letter_ref letter_id="C"/>
<letter_ref letter_id="G"/>
<letter_ref letter_id="C"/>
<letter_ref letter_id="G"/>
<letter_ref letter_id="G"/>
<letter_ref letter_id="G"/>
<letter_ref letter_id="T"/>
<letter_ref letter_id="G"/>
<letter_ref letter_id="A"/>
<letter_ref letter_id="G"/>
</site>
<right_flank>CACCATCATG</right_flank>
</contributing_site>
<contributing_site sequence_id="sequence_27" position="208" strand="minus" pvalue="7.11e-04" >
<left_flank>GGGCCGCTAC</left_flank>
<site>
<letter_ref letter_id="G"/>
<letter_ref letter_id="C"/>
<letter_ref letter_id="G"/>
<letter_ref letter_id="G"/>
<letter_ref letter_id="G"/>
<letter_ref letter_id="G"/>
<letter_ref letter_id="G"/>
<letter_ref letter_id="A"/>
<letter_ref letter_id="C"/>
<letter_ref letter_id="T"/>
<letter_ref letter_id="C"/>
<letter_ref letter_id="A"/>
<letter_ref letter_id="G"/>
<letter_ref letter_id="A"/>
<letter_ref letter_id="C"/>
</site>
<right_flank>CTCCAGCTCG</right_flank>
</contributing_site>
<contributing_site sequence_id="sequence_25" position="377" strand="plus" pvalue="7.11e-04" >
<left_flank>GGACGAGATC</left_flank>
<site>
<letter_ref letter_id="G"/>
<letter_ref letter_id="T"/>
<letter_ref letter_id="G"/>
<letter_ref letter_id="G"/>
<letter_ref letter_id="A"/>
<letter_ref letter_id="G"/>
<letter_ref letter_id="C"/>
<letter_ref letter_id="G"/>
<letter_ref letter_id="C"/>
<letter_ref letter_id="G"/>
<letter_ref letter_id="T"/>
<letter_ref letter_id="G"/>
<letter_ref letter_id="G"/>
<letter_ref letter_id="A"/>
<letter_ref letter_id="C"/>
</site>
<right_flank>GCGGCGAGCA</right_flank>
</contributing_site>
<contributing_site sequence_id="sequence_5" position="80" strand="minus" pvalue="7.11e-04" >
<left_flank>CATCAGTGGA</left_flank>
<site>
<letter_ref letter_id="G"/>
<letter_ref letter_id="T"/>
<letter_ref letter_id="G"/>
<letter_ref letter_id="G"/>
<letter_ref letter_id="G"/>
<letter_ref letter_id="C"/>
<letter_ref letter_id="G"/>
<letter_ref letter_id="C"/>
<letter_ref letter_id="G"/>
<letter_ref letter_id="A"/>
<letter_ref letter_id="C"/>
<letter_ref letter_id="C"/>
<letter_ref letter_id="G"/>
<letter_ref letter_id="C"/>
<letter_ref letter_id="G"/>
</site>
<right_flank>TGAGCACGCA</right_flank>
</contributing_site>
<contributing_site sequence_id="sequence_4" position="464" strand="minus" pvalue="7.11e-04" >
<left_flank>CGCCGTGTTA</left_flank>
<site>
<letter_ref letter_id="C"/>
<letter_ref letter_id="C"/>
<letter_ref letter_id="G"/>
<letter_ref letter_id="G"/>
<letter_ref letter_id="A"/>
<letter_ref letter_id="G"/>
<letter_ref letter_id="A"/>
<letter_ref letter_id="C"/>
<letter_ref letter_id="C"/>
<letter_ref letter_id="A"/>
<letter_ref letter_id="C"/>
<letter_ref letter_id="G"/>
<letter_ref letter_id="G"/>
<letter_ref letter_id="A"/>
<letter_ref letter_id="C"/>
</site>
<right_flank>GAGGGACAGC</right_flank>
</contributing_site>
<contributing_site sequence_id="sequence_4" position="299" strand="minus" pvalue="7.11e-04" >
<left_flank>CCCAGACTAC</left_flank>
<site>
<letter_ref letter_id="G"/>
<letter_ref letter_id="C"/>
<letter_ref letter_id="C"/>
<letter_ref letter_id="C"/>
<letter_ref letter_id="G"/>
<letter_ref letter_id="G"/>
<letter_ref letter_id="G"/>
<letter_ref letter_id="C"/>
<letter_ref letter_id="G"/>
<letter_ref letter_id="A"/>
<letter_ref letter_id="T"/>
<letter_ref letter_id="C"/>
<letter_ref letter_id="G"/>
<letter_ref letter_id="A"/>
<letter_ref letter_id="C"/>
</site>
<right_flank>GACGGCCTCT</right_flank>
</contributing_site>
<contributing_site sequence_id="sequence_34" position="458" strand="plus" pvalue="7.77e-04" >
<left_flank>CCGTGGAGAA</left_flank>
<site>
<letter_ref letter_id="G"/>
<letter_ref letter_id="C"/>
<letter_ref letter_id="G"/>
<letter_ref letter_id="G"/>
<letter_ref letter_id="A"/>
<letter_ref letter_id="C"/>
<letter_ref letter_id="G"/>
<letter_ref letter_id="A"/>
<letter_ref letter_id="T"/>
<letter_ref letter_id="G"/>
<letter_ref letter_id="A"/>
<letter_ref letter_id="C"/>
<letter_ref letter_id="G"/>
<letter_ref letter_id="G"/>
<letter_ref letter_id="G"/>
</site>
<right_flank>CGTCTGCACC</right_flank>
</contributing_site>
<contributing_site sequence_id="sequence_25" position="587" strand="minus" pvalue="7.77e-04" >
<left_flank>GCCCTTTGGC</left_flank>
<site>
<letter_ref letter_id="G"/>
<letter_ref letter_id="T"/>
<letter_ref letter_id="C"/>
<letter_ref letter_id="G"/>
<letter_ref letter_id="C"/>
<letter_ref letter_id="A"/>
<letter_ref letter_id="G"/>
<letter_ref letter_id="C"/>
<letter_ref letter_id="G"/>
<letter_ref letter_id="A"/>
<letter_ref letter_id="T"/>
<letter_ref letter_id="C"/>
<letter_ref letter_id="G"/>
<letter_ref letter_id="G"/>
<letter_ref letter_id="C"/>
</site>
<right_flank>GAGCGTGCAC</right_flank>
</contributing_site>
<contributing_site sequence_id="sequence_25" position="137" strand="plus" pvalue="7.77e-04" >
<left_flank>GGAGCACAGG</left_flank>
<site>
<letter_ref letter_id="C"/>
<letter_ref letter_id="A"/>
<letter_ref letter_id="G"/>
<letter_ref letter_id="C"/>
<letter_ref letter_id="T"/>
<letter_ref letter_id="C"/>
<letter_ref letter_id="A"/>
<letter_ref letter_id="C"/>
<letter_ref letter_id="C"/>
<letter_ref letter_id="G"/>
<letter_ref letter_id="T"/>
<letter_ref letter_id="C"/>
<letter_ref letter_id="G"/>
<letter_ref letter_id="A"/>
<letter_ref letter_id="C"/>
</site>
<right_flank>TTCTCCCCGG</right_flank>
</contributing_site>
<contributing_site sequence_id="sequence_25" position="2" strand="minus" pvalue="7.77e-04" >
<left_flank>GGTCGCTGAG</left_flank>
<site>
<letter_ref letter_id="G"/>
<letter_ref letter_id="T"/>
<letter_ref letter_id="T"/>
<letter_ref letter_id="G"/>
<letter_ref letter_id="T"/>
<letter_ref letter_id="G"/>
<letter_ref letter_id="C"/>
<letter_ref letter_id="A"/>
<letter_ref letter_id="G"/>
<letter_ref letter_id="G"/>
<letter_ref letter_id="C"/>
<letter_ref letter_id="C"/>
<letter_ref letter_id="G"/>
<letter_ref letter_id="A"/>
<letter_ref letter_id="G"/>
</site>
<right_flank>CA</right_flank>
</contributing_site>
<contributing_site sequence_id="sequence_20" position="39" strand="minus" pvalue="7.77e-04" >
<left_flank>CGTCCAGAGA</left_flank>
<site>
<letter_ref letter_id="G"/>
<letter_ref letter_id="C"/>
<letter_ref letter_id="T"/>
<letter_ref letter_id="C"/>
<letter_ref letter_id="C"/>
<letter_ref letter_id="C"/>
<letter_ref letter_id="T"/>
<letter_ref letter_id="C"/>
<letter_ref letter_id="C"/>
<letter_ref letter_id="G"/>
<letter_ref letter_id="C"/>
<letter_ref letter_id="C"/>
<letter_ref letter_id="G"/>
<letter_ref letter_id="G"/>
<letter_ref letter_id="G"/>
</site>
<right_flank>GCGGCTCTCG</right_flank>
</contributing_site>
<contributing_site sequence_id="sequence_13" position="240" strand="minus" pvalue="7.77e-04" >
<left_flank>GGCCGTTTGG</left_flank>
<site>
<letter_ref letter_id="G"/>
<letter_ref letter_id="A"/>
<letter_ref letter_id="G"/>
<letter_ref letter_id="G"/>
<letter_ref letter_id="G"/>
<letter_ref letter_id="C"/>
<letter_ref letter_id="T"/>
<letter_ref letter_id="C"/>
<letter_ref letter_id="C"/>
<letter_ref letter_id="T"/>
<letter_ref letter_id="G"/>
<letter_ref letter_id="C"/>
<letter_ref letter_id="G"/>
<letter_ref letter_id="A"/>
<letter_ref letter_id="C"/>
</site>
<right_flank>TCTAGCTCTG</right_flank>
</contributing_site>
<contributing_site sequence_id="sequence_3" position="73" strand="plus" pvalue="7.77e-04" >
<left_flank>ATAGTGCTTG</left_flank>
<site>
<letter_ref letter_id="G"/>
<letter_ref letter_id="A"/>
<letter_ref letter_id="G"/>
<letter_ref letter_id="T"/>
<letter_ref letter_id="T"/>
<letter_ref letter_id="G"/>
<letter_ref letter_id="G"/>
<letter_ref letter_id="A"/>
<letter_ref letter_id="G"/>
<letter_ref letter_id="C"/>
<letter_ref letter_id="C"/>
<letter_ref letter_id="G"/>
<letter_ref letter_id="G"/>
<letter_ref letter_id="A"/>
<letter_ref letter_id="C"/>
</site>
<right_flank>ACGAGGAGAT</right_flank>
</contributing_site>
<contributing_site sequence_id="sequence_40" position="197" strand="minus" pvalue="8.49e-04" >
<left_flank>CGGTGCCGGT</left_flank>
<site>
<letter_ref letter_id="G"/>
<letter_ref letter_id="C"/>
<letter_ref letter_id="C"/>
<letter_ref letter_id="G"/>
<letter_ref letter_id="G"/>
<letter_ref letter_id="T"/>
<letter_ref letter_id="G"/>
<letter_ref letter_id="G"/>
<letter_ref letter_id="T"/>
<letter_ref letter_id="T"/>
<letter_ref letter_id="C"/>
<letter_ref letter_id="C"/>
<letter_ref letter_id="G"/>
<letter_ref letter_id="G"/>
<letter_ref letter_id="C"/>
</site>
<right_flank>AGAGTGGACG</right_flank>
</contributing_site>
<contributing_site sequence_id="sequence_34" position="428" strand="plus" pvalue="8.49e-04" >
<left_flank>GCGTCTCGGG</left_flank>
<site>
<letter_ref letter_id="G"/>
<letter_ref letter_id="C"/>
<letter_ref letter_id="T"/>
<letter_ref letter_id="C"/>
<letter_ref letter_id="C"/>
<letter_ref letter_id="C"/>
<letter_ref letter_id="G"/>
<letter_ref letter_id="C"/>
<letter_ref letter_id="G"/>
<letter_ref letter_id="C"/>
<letter_ref letter_id="T"/>
<letter_ref letter_id="C"/>
<letter_ref letter_id="G"/>
<letter_ref letter_id="T"/>
<letter_ref letter_id="G"/>
</site>
<right_flank>GATCACCGTG</right_flank>
</contributing_site>
<contributing_site sequence_id="sequence_33" position="409" strand="minus" pvalue="8.49e-04" >
<left_flank>CCGGCCTCTT</left_flank>
<site>
<letter_ref letter_id="C"/>
<letter_ref letter_id="C"/>
<letter_ref letter_id="C"/>
<letter_ref letter_id="G"/>
<letter_ref letter_id="C"/>
<letter_ref letter_id="C"/>
<letter_ref letter_id="A"/>
<letter_ref letter_id="G"/>
<letter_ref letter_id="C"/>
<letter_ref letter_id="C"/>
<letter_ref letter_id="C"/>
<letter_ref letter_id="G"/>
<letter_ref letter_id="G"/>
<letter_ref letter_id="T"/>
<letter_ref letter_id="C"/>
</site>
<right_flank>ATCGTCGTCG</right_flank>
</contributing_site>
<contributing_site sequence_id="sequence_33" position="70" strand="plus" pvalue="8.49e-04" >
<left_flank>GCGCTTGATC</left_flank>
<site>
<letter_ref letter_id="C"/>
<letter_ref letter_id="C"/>
<letter_ref letter_id="G"/>
<letter_ref letter_id="C"/>
<letter_ref letter_id="C"/>
<letter_ref letter_id="G"/>
<letter_ref letter_id="C"/>
<letter_ref letter_id="A"/>
<letter_ref letter_id="G"/>
<letter_ref letter_id="T"/>
<letter_ref letter_id="G"/>
<letter_ref letter_id="C"/>
<letter_ref letter_id="G"/>
<letter_ref letter_id="G"/>
<letter_ref letter_id="C"/>
</site>
<right_flank>GACGGCATCT</right_flank>
</contributing_site>
<contributing_site sequence_id="sequence_29" position="226" strand="plus" pvalue="8.49e-04" >
<left_flank>TGCTGCGTGT</left_flank>
<site>
<letter_ref letter_id="G"/>
<letter_ref letter_id="C"/>
<letter_ref letter_id="G"/>
<letter_ref letter_id="C"/>
<letter_ref letter_id="C"/>
<letter_ref letter_id="C"/>
<letter_ref letter_id="G"/>
<letter_ref letter_id="T"/>
<letter_ref letter_id="T"/>
<letter_ref letter_id="C"/>
<letter_ref letter_id="C"/>
<letter_ref letter_id="T"/>
<letter_ref letter_id="G"/>
<letter_ref letter_id="T"/>
<letter_ref letter_id="C"/>
</site>
<right_flank>GTCGGAGGCC</right_flank>
</contributing_site>
<contributing_site sequence_id="sequence_27" position="513" strand="plus" pvalue="8.49e-04" >
<left_flank>AACCTTCGAG</left_flank>
<site>
<letter_ref letter_id="C"/>
<letter_ref letter_id="T"/>
<letter_ref letter_id="G"/>
<letter_ref letter_id="G"/>
<letter_ref letter_id="A"/>
<letter_ref letter_id="G"/>
<letter_ref letter_id="G"/>
<letter_ref letter_id="A"/>
<letter_ref letter_id="G"/>
<letter_ref letter_id="G"/>
<letter_ref letter_id="G"/>
<letter_ref letter_id="G"/>
<letter_ref letter_id="G"/>
<letter_ref letter_id="G"/>
<letter_ref letter_id="C"/>
</site>
<right_flank>TGTGGACCGA</right_flank>
</contributing_site>
<contributing_site sequence_id="sequence_19" position="290" strand="minus" pvalue="8.49e-04" >
<left_flank>GTCGGAGTCG</left_flank>
<site>
<letter_ref letter_id="C"/>
<letter_ref letter_id="T"/>
<letter_ref letter_id="G"/>
<letter_ref letter_id="C"/>
<letter_ref letter_id="C"/>
<letter_ref letter_id="C"/>
<letter_ref letter_id="G"/>
<letter_ref letter_id="A"/>
<letter_ref letter_id="G"/>
<letter_ref letter_id="T"/>
<letter_ref letter_id="C"/>
<letter_ref letter_id="G"/>
<letter_ref letter_id="G"/>
<letter_ref letter_id="A"/>
<letter_ref letter_id="G"/>
</site>
<right_flank>TTGGTGTAGA</right_flank>
</contributing_site>
<contributing_site sequence_id="sequence_39" position="316" strand="plus" pvalue="9.26e-04" >
<left_flank>GCCGTGAGCA</left_flank>
<site>
<letter_ref letter_id="G"/>
<letter_ref letter_id="C"/>
<letter_ref letter_id="G"/>
<letter_ref letter_id="C"/>
<letter_ref letter_id="T"/>
<letter_ref letter_id="G"/>
<letter_ref letter_id="G"/>
<letter_ref letter_id="G"/>
<letter_ref letter_id="G"/>
<letter_ref letter_id="G"/>
<letter_ref letter_id="C"/>
<letter_ref letter_id="G"/>
<letter_ref letter_id="C"/>
<letter_ref letter_id="G"/>
<letter_ref letter_id="G"/>
</site>
<right_flank>GATCGCGCCC</right_flank>
</contributing_site>
<contributing_site sequence_id="sequence_33" position="223" strand="minus" pvalue="9.26e-04" >
<left_flank>GGCCGCCGCA</left_flank>
<site>
<letter_ref letter_id="G"/>
<letter_ref letter_id="A"/>
<letter_ref letter_id="T"/>
<letter_ref letter_id="G"/>
<letter_ref letter_id="C"/>
<letter_ref letter_id="C"/>
<letter_ref letter_id="C"/>
<letter_ref letter_id="G"/>
<letter_ref letter_id="C"/>
<letter_ref letter_id="G"/>
<letter_ref letter_id="C"/>
<letter_ref letter_id="T"/>
<letter_ref letter_id="G"/>
<letter_ref letter_id="T"/>
<letter_ref letter_id="C"/>
</site>
<right_flank>GCCGAGAGAG</right_flank>
</contributing_site>
<contributing_site sequence_id="sequence_29" position="34" strand="plus" pvalue="9.26e-04" >
<left_flank>ATCTTCCCCA</left_flank>
<site>
<letter_ref letter_id="G"/>
<letter_ref letter_id="T"/>
<letter_ref letter_id="T"/>
<letter_ref letter_id="C"/>
<letter_ref letter_id="C"/>
<letter_ref letter_id="C"/>
<letter_ref letter_id="C"/>
<letter_ref letter_id="A"/>
<letter_ref letter_id="C"/>
<letter_ref letter_id="G"/>
<letter_ref letter_id="C"/>
<letter_ref letter_id="C"/>
<letter_ref letter_id="G"/>
<letter_ref letter_id="G"/>
<letter_ref letter_id="C"/>
</site>
<right_flank>ACACCCAAGC</right_flank>
</contributing_site>
<contributing_site sequence_id="sequence_20" position="161" strand="minus" pvalue="9.26e-04" >
<left_flank>CCGGCGCTCC</left_flank>
<site>
<letter_ref letter_id="G"/>
<letter_ref letter_id="C"/>
<letter_ref letter_id="G"/>
<letter_ref letter_id="G"/>
<letter_ref letter_id="A"/>
<letter_ref letter_id="G"/>
<letter_ref letter_id="C"/>
<letter_ref letter_id="G"/>
<letter_ref letter_id="G"/>
<letter_ref letter_id="C"/>
<letter_ref letter_id="C"/>
<letter_ref letter_id="C"/>
<letter_ref letter_id="C"/>
<letter_ref letter_id="G"/>
<letter_ref letter_id="C"/>
</site>
<right_flank>CCTTGGCTCC</right_flank>
</contributing_site>
<contributing_site sequence_id="sequence_5" position="16" strand="minus" pvalue="9.26e-04" >
<left_flank>GCGGGAAGCC</left_flank>
<site>
<letter_ref letter_id="G"/>
<letter_ref letter_id="A"/>
<letter_ref letter_id="C"/>
<letter_ref letter_id="G"/>
<letter_ref letter_id="A"/>
<letter_ref letter_id="C"/>
<letter_ref letter_id="G"/>
<letter_ref letter_id="C"/>
<letter_ref letter_id="G"/>
<letter_ref letter_id="T"/>
<letter_ref letter_id="C"/>
<letter_ref letter_id="T"/>
<letter_ref letter_id="G"/>
<letter_ref letter_id="C"/>
<letter_ref letter_id="G"/>
</site>
<right_flank>TGTGCGCTCG</right_flank>
</contributing_site>
<contributing_site sequence_id="sequence_39" position="222" strand="plus" pvalue="1.01e-03" >
<left_flank>TAGAGCTTCG</left_flank>
<site>
<letter_ref letter_id="G"/>
<letter_ref letter_id="A"/>
<letter_ref letter_id="G"/>
<letter_ref letter_id="G"/>
<letter_ref letter_id="T"/>
<letter_ref letter_id="T"/>
<letter_ref letter_id="G"/>
<letter_ref letter_id="G"/>
<letter_ref letter_id="A"/>
<letter_ref letter_id="C"/>
<letter_ref letter_id="T"/>
<letter_ref letter_id="C"/>
<letter_ref letter_id="G"/>
<letter_ref letter_id="A"/>
<letter_ref letter_id="C"/>
</site>
<right_flank>GCTGGAGCGA</right_flank>
</contributing_site>
<contributing_site sequence_id="sequence_34" position="61" strand="minus" pvalue="1.01e-03" >
<left_flank>CGCCCCACCT</left_flank>
<site>
<letter_ref letter_id="G"/>
<letter_ref letter_id="C"/>
<letter_ref letter_id="G"/>
<letter_ref letter_id="G"/>
<letter_ref letter_id="C"/>
<letter_ref letter_id="G"/>
<letter_ref letter_id="T"/>
<letter_ref letter_id="G"/>
<letter_ref letter_id="C"/>
<letter_ref letter_id="G"/>
<letter_ref letter_id="C"/>
<letter_ref letter_id="T"/>
<letter_ref letter_id="C"/>
<letter_ref letter_id="G"/>
<letter_ref letter_id="C"/>
</site>
<right_flank>TGATGGACGA</right_flank>
</contributing_site>
<contributing_site sequence_id="sequence_32" position="462" strand="plus" pvalue="1.01e-03" >
<left_flank>TGTACTCCAC</left_flank>
<site>
<letter_ref letter_id="G"/>
<letter_ref letter_id="C"/>
<letter_ref letter_id="C"/>
<letter_ref letter_id="G"/>
<letter_ref letter_id="A"/>
<letter_ref letter_id="T"/>
<letter_ref letter_id="G"/>
<letter_ref letter_id="A"/>
<letter_ref letter_id="G"/>
<letter_ref letter_id="G"/>
<letter_ref letter_id="C"/>
<letter_ref letter_id="G"/>
<letter_ref letter_id="C"/>
<letter_ref letter_id="G"/>
<letter_ref letter_id="C"/>
</site>
<right_flank>GCC</right_flank>
</contributing_site>
<contributing_site sequence_id="sequence_24" position="420" strand="minus" pvalue="1.01e-03" >
<left_flank>GGCTCAGAGG</left_flank>
<site>
<letter_ref letter_id="G"/>
<letter_ref letter_id="C"/>
<letter_ref letter_id="T"/>
<letter_ref letter_id="G"/>
<letter_ref letter_id="C"/>
<letter_ref letter_id="C"/>
<letter_ref letter_id="C"/>
<letter_ref letter_id="G"/>
<letter_ref letter_id="T"/>
<letter_ref letter_id="G"/>
<letter_ref letter_id="C"/>
<letter_ref letter_id="G"/>
<letter_ref letter_id="G"/>
<letter_ref letter_id="G"/>
<letter_ref letter_id="C"/>
</site>
<right_flank>AATGTGACAT</right_flank>
</contributing_site>
<contributing_site sequence_id="sequence_31" position="259" strand="plus" pvalue="1.10e-03" >
<left_flank>GGGGTTTGGG</left_flank>
<site>
<letter_ref letter_id="G"/>
<letter_ref letter_id="C"/>
<letter_ref letter_id="G"/>
<letter_ref letter_id="G"/>
<letter_ref letter_id="C"/>
<letter_ref letter_id="C"/>
<letter_ref letter_id="G"/>
<letter_ref letter_id="G"/>
<letter_ref letter_id="T"/>
<letter_ref letter_id="T"/>
<letter_ref letter_id="A"/>
<letter_ref letter_id="C"/>
<letter_ref letter_id="G"/>
<letter_ref letter_id="T"/>
<letter_ref letter_id="G"/>
</site>
<right_flank>TACAAGGACC</right_flank>
</contributing_site>
<contributing_site sequence_id="sequence_28" position="39" strand="minus" pvalue="1.10e-03" >
<left_flank>AGGATGCCGC</left_flank>
<site>
<letter_ref letter_id="G"/>
<letter_ref letter_id="C"/>
<letter_ref letter_id="C"/>
<letter_ref letter_id="G"/>
<letter_ref letter_id="T"/>
<letter_ref letter_id="G"/>
<letter_ref letter_id="G"/>
<letter_ref letter_id="C"/>
<letter_ref letter_id="T"/>
<letter_ref letter_id="C"/>
<letter_ref letter_id="C"/>
<letter_ref letter_id="G"/>
<letter_ref letter_id="C"/>
<letter_ref letter_id="G"/>
<letter_ref letter_id="C"/>
</site>
<right_flank>CACGGCGGAC</right_flank>
</contributing_site>
<contributing_site sequence_id="sequence_24" position="185" strand="plus" pvalue="1.10e-03" >
<left_flank>CAAGGAGAAG</left_flank>
<site>
<letter_ref letter_id="G"/>
<letter_ref letter_id="C"/>
<letter_ref letter_id="C"/>
<letter_ref letter_id="T"/>
<letter_ref letter_id="C"/>
<letter_ref letter_id="G"/>
<letter_ref letter_id="G"/>
<letter_ref letter_id="C"/>
<letter_ref letter_id="C"/>
<letter_ref letter_id="C"/>
<letter_ref letter_id="T"/>
<letter_ref letter_id="G"/>
<letter_ref letter_id="G"/>
<letter_ref letter_id="A"/>
<letter_ref letter_id="G"/>
</site>
<right_flank>CTGGTCCGCT</right_flank>
</contributing_site>
<contributing_site sequence_id="sequence_24" position="144" strand="minus" pvalue="1.10e-03" >
<left_flank>GCCGTCGAGC</left_flank>
<site>
<letter_ref letter_id="C"/>
<letter_ref letter_id="T"/>
<letter_ref letter_id="G"/>
<letter_ref letter_id="C"/>
<letter_ref letter_id="C"/>
<letter_ref letter_id="G"/>
<letter_ref letter_id="G"/>
<letter_ref letter_id="T"/>
<letter_ref letter_id="G"/>
<letter_ref letter_id="C"/>
<letter_ref letter_id="C"/>
<letter_ref letter_id="G"/>
<letter_ref letter_id="G"/>
<letter_ref letter_id="A"/>
<letter_ref letter_id="G"/>
</site>
<right_flank>CGTCGACCAT</right_flank>
</contributing_site>
<contributing_site sequence_id="sequence_4" position="485" strand="minus" pvalue="1.19e-03" >
<left_flank>GATGACAACC</left_flank>
<site>
<letter_ref letter_id="C"/>
<letter_ref letter_id="C"/>
<letter_ref letter_id="G"/>
<letter_ref letter_id="C"/>
<letter_ref letter_id="C"/>
<letter_ref letter_id="T"/>
<letter_ref letter_id="G"/>
<letter_ref letter_id="C"/>
<letter_ref letter_id="G"/>
<letter_ref letter_id="T"/>
<letter_ref letter_id="T"/>
<letter_ref letter_id="C"/>
<letter_ref letter_id="G"/>
<letter_ref letter_id="C"/>
<letter_ref letter_id="C"/>
</site>
<right_flank>GTGTTACCGG</right_flank>
</contributing_site>
<contributing_site sequence_id="sequence_27" position="84" strand="minus" pvalue="1.29e-03" >
<left_flank>TCCGTGCGCT</left_flank>
<site>
<letter_ref letter_id="C"/>
<letter_ref letter_id="C"/>
<letter_ref letter_id="G"/>
<letter_ref letter_id="G"/>
<letter_ref letter_id="C"/>
<letter_ref letter_id="C"/>
<letter_ref letter_id="C"/>
<letter_ref letter_id="C"/>
<letter_ref letter_id="T"/>
<letter_ref letter_id="T"/>
<letter_ref letter_id="C"/>
<letter_ref letter_id="G"/>
<letter_ref letter_id="G"/>
<letter_ref letter_id="C"/>
<letter_ref letter_id="C"/>
</site>
<right_flank>AGATCTTCCG</right_flank>
</contributing_site>
<contributing_site sequence_id="sequence_25" position="392" strand="plus" pvalue="1.40e-03" >
<left_flank>GCGCGTGGAC</left_flank>
<site>
<letter_ref letter_id="G"/>
<letter_ref letter_id="C"/>
<letter_ref letter_id="G"/>
<letter_ref letter_id="G"/>
<letter_ref letter_id="C"/>
<letter_ref letter_id="G"/>
<letter_ref letter_id="A"/>
<letter_ref letter_id="G"/>
<letter_ref letter_id="C"/>
<letter_ref letter_id="A"/>
<letter_ref letter_id="T"/>
<letter_ref letter_id="C"/>
<letter_ref letter_id="C"/>
<letter_ref letter_id="A"/>
<letter_ref letter_id="C"/>
</site>
<right_flank>ATCCGCCCGG</right_flank>
</contributing_site>
<contributing_site sequence_id="sequence_29" position="0" strand="minus" pvalue="2.05e-03" >
<left_flank>TGGTATCGTT</left_flank>
<site>
<letter_ref letter_id="G"/>
<letter_ref letter_id="G"/>
<letter_ref letter_id="G"/>
<letter_ref letter_id="G"/>
<letter_ref letter_id="C"/>
<letter_ref letter_id="G"/>
<letter_ref letter_id="G"/>
<letter_ref letter_id="C"/>
<letter_ref letter_id="G"/>
<letter_ref letter_id="G"/>
<letter_ref letter_id="A"/>
<letter_ref letter_id="G"/>
<letter_ref letter_id="G"/>
<letter_ref letter_id="A"/>
<letter_ref letter_id="C"/>
</site>
<right_flank></right_flank>
</contributing_site>
</contributing_sites>
</motif>
<motif id="motif_2" name="TTTTTWTA" alt="MEME-2" width="8" sites="25" ic="14.1" re="14.2" llr="245" p_value="1.8e-013" e_value="1.8e-013" bayes_threshold="11.4707" elapsed_time="332.836070">
<scores>
<alphabet_matrix>
<alphabet_array>
<value letter_id="A">-1129</value>
<value letter_id="C">-1129</value>
<value letter_id="G">-1129</value>
<value letter_id="T">201</value>
</alphabet_array>
<alphabet_array>
<value letter_id="A">-1129</value>
<value letter_id="C">-1129</value>
<value letter_id="G">-1129</value>
<value letter_id="T">201</value>
</alphabet_array>
<alphabet_array>
<value letter_id="A">-1129</value>
<value letter_id="C">-1129</value>
<value letter_id="G">-1129</value>
<value letter_id="T">201</value>
</alphabet_array>
<alphabet_array>
<value letter_id="A">-1129</value>
<value letter_id="C">-1129</value>
<value letter_id="G">-1129</value>
<value letter_id="T">201</value>
</alphabet_array>
<alphabet_array>
<value letter_id="A">-1129</value>
<value letter_id="C">-1129</value>
<value letter_id="G">-1129</value>
<value letter_id="T">201</value>
</alphabet_array>
<alphabet_array>
<value letter_id="A">117</value>
<value letter_id="C">-1129</value>
<value letter_id="G">-1129</value>
<value letter_id="T">82</value>
</alphabet_array>
<alphabet_array>
<value letter_id="A">-1129</value>
<value letter_id="C">-1129</value>
<value letter_id="G">-1129</value>
<value letter_id="T">201</value>
</alphabet_array>
<alphabet_array>
<value letter_id="A">145</value>
<value letter_id="C">-1129</value>
<value letter_id="G">-1129</value>
<value letter_id="T">36</value>
</alphabet_array>
</alphabet_matrix>
</scores>
<probabilities>
<alphabet_matrix>
<alphabet_array>
<value letter_id="A">0.000000</value>
<value letter_id="C">0.000000</value>
<value letter_id="G">0.000000</value>
<value letter_id="T">1.000000</value>
</alphabet_array>
<alphabet_array>
<value letter_id="A">0.000000</value>
<value letter_id="C">0.000000</value>
<value letter_id="G">0.000000</value>
<value letter_id="T">1.000000</value>
</alphabet_array>
<alphabet_array>
<value letter_id="A">0.000000</value>
<value letter_id="C">0.000000</value>
<value letter_id="G">0.000000</value>
<value letter_id="T">1.000000</value>
</alphabet_array>
<alphabet_array>
<value letter_id="A">0.000000</value>
<value letter_id="C">0.000000</value>
<value letter_id="G">0.000000</value>
<value letter_id="T">1.000000</value>
</alphabet_array>
<alphabet_array>
<value letter_id="A">0.000000</value>
<value letter_id="C">0.000000</value>
<value letter_id="G">0.000000</value>
<value letter_id="T">1.000000</value>
</alphabet_array>
<alphabet_array>
<value letter_id="A">0.560000</value>
<value letter_id="C">0.000000</value>
<value letter_id="G">0.000000</value>
<value letter_id="T">0.440000</value>
</alphabet_array>
<alphabet_array>
<value letter_id="A">0.000000</value>
<value letter_id="C">0.000000</value>
<value letter_id="G">0.000000</value>
<value letter_id="T">1.000000</value>
</alphabet_array>
<alphabet_array>
<value letter_id="A">0.680000</value>
<value letter_id="C">0.000000</value>
<value letter_id="G">0.000000</value>
<value letter_id="T">0.320000</value>
</alphabet_array>
</alphabet_matrix>
</probabilities>
<regular_expression>
TTTTT[AT]T[AT]
</regular_expression>
<contributing_sites>
<contributing_site sequence_id="sequence_26" position="409" strand="plus" pvalue="1.48e-05" >
<left_flank>AACAATTATA</left_flank>
<site>
<letter_ref letter_id="T"/>
<letter_ref letter_id="T"/>
<letter_ref letter_id="T"/>
<letter_ref letter_id="T"/>
<letter_ref letter_id="T"/>
<letter_ref letter_id="A"/>
<letter_ref letter_id="T"/>
<letter_ref letter_id="A"/>
</site>
<right_flank>ATATATCTAT</right_flank>
</contributing_site>
<contributing_site sequence_id="sequence_20" position="350" strand="plus" pvalue="1.48e-05" >
<left_flank>TCTAAAGGTT</left_flank>
<site>
<letter_ref letter_id="T"/>
<letter_ref letter_id="T"/>
<letter_ref letter_id="T"/>
<letter_ref letter_id="T"/>
<letter_ref letter_id="T"/>
<letter_ref letter_id="A"/>
<letter_ref letter_id="T"/>
<letter_ref letter_id="A"/>
</site>
<right_flank>ATTTGTTAGG</right_flank>
</contributing_site>
<contributing_site sequence_id="sequence_11" position="355" strand="plus" pvalue="1.48e-05" >
<left_flank>AGTATAAATA</left_flank>
<site>
<letter_ref letter_id="T"/>
<letter_ref letter_id="T"/>
<letter_ref letter_id="T"/>
<letter_ref letter_id="T"/>
<letter_ref letter_id="T"/>
<letter_ref letter_id="A"/>
<letter_ref letter_id="T"/>
<letter_ref letter_id="A"/>
</site>
<right_flank>AATCTTGTTG</right_flank>
</contributing_site>
<contributing_site sequence_id="sequence_11" position="314" strand="plus" pvalue="1.48e-05" >
<left_flank>ATTAAGTTTG</left_flank>
<site>
<letter_ref letter_id="T"/>
<letter_ref letter_id="T"/>
<letter_ref letter_id="T"/>
<letter_ref letter_id="T"/>
<letter_ref letter_id="T"/>
<letter_ref letter_id="A"/>
<letter_ref letter_id="T"/>
<letter_ref letter_id="A"/>
</site>
<right_flank>ATATGATTAT</right_flank>
</contributing_site>
<contributing_site sequence_id="sequence_11" position="37" strand="minus" pvalue="1.48e-05" >
<left_flank>TTTATTCAAC</left_flank>
<site>
<letter_ref letter_id="T"/>
<letter_ref letter_id="T"/>
<letter_ref letter_id="T"/>
<letter_ref letter_id="T"/>
<letter_ref letter_id="T"/>
<letter_ref letter_id="A"/>
<letter_ref letter_id="T"/>
<letter_ref letter_id="A"/>
</site>
<right_flank>GACAGTTTTC</right_flank>
</contributing_site>
<contributing_site sequence_id="sequence_0" position="327" strand="minus" pvalue="1.48e-05" >
<left_flank>TTTTATTTCC</left_flank>
<site>
<letter_ref letter_id="T"/>
<letter_ref letter_id="T"/>
<letter_ref letter_id="T"/>
<letter_ref letter_id="T"/>
<letter_ref letter_id="T"/>
<letter_ref letter_id="A"/>
<letter_ref letter_id="T"/>
<letter_ref letter_id="A"/>
</site>
<right_flank>TCTAATTACA</right_flank>
</contributing_site>
<contributing_site sequence_id="sequence_41" position="439" strand="minus" pvalue="2.96e-05" >
<left_flank>CTGCCTGCCT</left_flank>
<site>
<letter_ref letter_id="T"/>
<letter_ref letter_id="T"/>
<letter_ref letter_id="T"/>
<letter_ref letter_id="T"/>
<letter_ref letter_id="T"/>
<letter_ref letter_id="T"/>
<letter_ref letter_id="T"/>
<letter_ref letter_id="A"/>
</site>
<right_flank>TCTTAAACCT</right_flank>
</contributing_site>
<contributing_site sequence_id="sequence_37" position="60" strand="minus" pvalue="2.96e-05" >
<left_flank>GTGCTACCAT</left_flank>
<site>
<letter_ref letter_id="T"/>
<letter_ref letter_id="T"/>
<letter_ref letter_id="T"/>
<letter_ref letter_id="T"/>
<letter_ref letter_id="T"/>
<letter_ref letter_id="T"/>
<letter_ref letter_id="T"/>
<letter_ref letter_id="A"/>
</site>
<right_flank>ATAAAAATAG</right_flank>
</contributing_site>
<contributing_site sequence_id="sequence_32" position="128" strand="minus" pvalue="2.96e-05" >
<left_flank>CTGATCTCTC</left_flank>
<site>
<letter_ref letter_id="T"/>
<letter_ref letter_id="T"/>
<letter_ref letter_id="T"/>
<letter_ref letter_id="T"/>
<letter_ref letter_id="T"/>
<letter_ref letter_id="T"/>
<letter_ref letter_id="T"/>
<letter_ref letter_id="A"/>
</site>
<right_flank>CTGATGGATT</right_flank>
</contributing_site>
<contributing_site sequence_id="sequence_26" position="460" strand="plus" pvalue="2.96e-05" >
<left_flank>TCTGTTTATA</left_flank>
<site>
<letter_ref letter_id="T"/>
<letter_ref letter_id="T"/>
<letter_ref letter_id="T"/>
<letter_ref letter_id="T"/>
<letter_ref letter_id="T"/>
<letter_ref letter_id="T"/>
<letter_ref letter_id="T"/>
<letter_ref letter_id="A"/>
</site>
<right_flank>TTAAACTTGT</right_flank>
</contributing_site>
<contributing_site sequence_id="sequence_23" position="424" strand="plus" pvalue="2.96e-05" >
<left_flank>CGCAAATGGA</left_flank>
<site>
<letter_ref letter_id="T"/>
<letter_ref letter_id="T"/>
<letter_ref letter_id="T"/>
<letter_ref letter_id="T"/>
<letter_ref letter_id="T"/>
<letter_ref letter_id="T"/>
<letter_ref letter_id="T"/>
<letter_ref letter_id="A"/>
</site>
<right_flank>ATAGAATCTA</right_flank>
</contributing_site>
<contributing_site sequence_id="sequence_21" position="145" strand="minus" pvalue="2.96e-05" >
<left_flank>GAAGTTTACT</left_flank>
<site>
<letter_ref letter_id="T"/>
<letter_ref letter_id="T"/>
<letter_ref letter_id="T"/>
<letter_ref letter_id="T"/>
<letter_ref letter_id="T"/>
<letter_ref letter_id="T"/>
<letter_ref letter_id="T"/>
<letter_ref letter_id="A"/>
</site>
<right_flank>TCAAAACAGT</right_flank>
</contributing_site>
<contributing_site sequence_id="sequence_11" position="334" strand="minus" pvalue="2.96e-05" >
<left_flank>TTATACTTTA</left_flank>
<site>
<letter_ref letter_id="T"/>
<letter_ref letter_id="T"/>
<letter_ref letter_id="T"/>
<letter_ref letter_id="T"/>
<letter_ref letter_id="T"/>
<letter_ref letter_id="T"/>
<letter_ref letter_id="T"/>
<letter_ref letter_id="A"/>
</site>
<right_flank>AAATAATCAT</right_flank>
</contributing_site>
<contributing_site sequence_id="sequence_10" position="42" strand="plus" pvalue="2.96e-05" >
<left_flank>AGTGCATGAT</left_flank>
<site>
<letter_ref letter_id="T"/>
<letter_ref letter_id="T"/>
<letter_ref letter_id="T"/>
<letter_ref letter_id="T"/>
<letter_ref letter_id="T"/>
<letter_ref letter_id="T"/>
<letter_ref letter_id="T"/>
<letter_ref letter_id="A"/>
</site>
<right_flank>ATAATTAGTT</right_flank>
</contributing_site>
<contributing_site sequence_id="sequence_6" position="505" strand="plus" pvalue="2.96e-05" >
<left_flank>TCTGTAAAAT</left_flank>
<site>
<letter_ref letter_id="T"/>
<letter_ref letter_id="T"/>
<letter_ref letter_id="T"/>
<letter_ref letter_id="T"/>
<letter_ref letter_id="T"/>
<letter_ref letter_id="T"/>
<letter_ref letter_id="T"/>
<letter_ref letter_id="A"/>
</site>
<right_flank>TGACGAGCGA</right_flank>
</contributing_site>
<contributing_site sequence_id="sequence_2" position="206" strand="minus" pvalue="2.96e-05" >
<left_flank>TACCTTTAGA</left_flank>
<site>
<letter_ref letter_id="T"/>
<letter_ref letter_id="T"/>
<letter_ref letter_id="T"/>
<letter_ref letter_id="T"/>
<letter_ref letter_id="T"/>
<letter_ref letter_id="T"/>
<letter_ref letter_id="T"/>
<letter_ref letter_id="A"/>
</site>
<right_flank>GGATATGGAG</right_flank>
</contributing_site>
<contributing_site sequence_id="sequence_0" position="95" strand="minus" pvalue="2.96e-05" >
<left_flank>GGGCTGCTTT</left_flank>
<site>
<letter_ref letter_id="T"/>
<letter_ref letter_id="T"/>
<letter_ref letter_id="T"/>
<letter_ref letter_id="T"/>
<letter_ref letter_id="T"/>
<letter_ref letter_id="T"/>
<letter_ref letter_id="T"/>
<letter_ref letter_id="A"/>
</site>
<right_flank>CCCTTAGCCT</right_flank>
</contributing_site>
<contributing_site sequence_id="sequence_31" position="483" strand="plus" pvalue="4.43e-05" >
<left_flank>CGACTGCATG</left_flank>
<site>
<letter_ref letter_id="T"/>
<letter_ref letter_id="T"/>
<letter_ref letter_id="T"/>
<letter_ref letter_id="T"/>
<letter_ref letter_id="T"/>
<letter_ref letter_id="A"/>
<letter_ref letter_id="T"/>
<letter_ref letter_id="T"/>
</site>
<right_flank>GTCAATTTCA</right_flank>
</contributing_site>
<contributing_site sequence_id="sequence_23" position="397" strand="plus" pvalue="4.43e-05" >
<left_flank>TTGAACTTTC</left_flank>
<site>
<letter_ref letter_id="T"/>
<letter_ref letter_id="T"/>
<letter_ref letter_id="T"/>
<letter_ref letter_id="T"/>
<letter_ref letter_id="T"/>
<letter_ref letter_id="A"/>
<letter_ref letter_id="T"/>
<letter_ref letter_id="T"/>
</site>
<right_flank>TCTCTAATTC</right_flank>
</contributing_site>
<contributing_site sequence_id="sequence_23" position="205" strand="minus" pvalue="4.43e-05" >
<left_flank>CCTATATATA</left_flank>
<site>
<letter_ref letter_id="T"/>
<letter_ref letter_id="T"/>
<letter_ref letter_id="T"/>
<letter_ref letter_id="T"/>
<letter_ref letter_id="T"/>
<letter_ref letter_id="A"/>
<letter_ref letter_id="T"/>
<letter_ref letter_id="T"/>
</site>
<right_flank>TGTTACACTA</right_flank>
</contributing_site>
<contributing_site sequence_id="sequence_22" position="132" strand="plus" pvalue="4.43e-05" >
<left_flank>ATGTTGTATA</left_flank>
<site>
<letter_ref letter_id="T"/>
<letter_ref letter_id="T"/>
<letter_ref letter_id="T"/>
<letter_ref letter_id="T"/>
<letter_ref letter_id="T"/>
<letter_ref letter_id="A"/>
<letter_ref letter_id="T"/>
<letter_ref letter_id="T"/>
</site>
<right_flank>CTATAATTTA</right_flank>
</contributing_site>
<contributing_site sequence_id="sequence_20" position="395" strand="minus" pvalue="4.43e-05" >
<left_flank>TGAAACTCTA</left_flank>
<site>
<letter_ref letter_id="T"/>
<letter_ref letter_id="T"/>
<letter_ref letter_id="T"/>
<letter_ref letter_id="T"/>
<letter_ref letter_id="T"/>
<letter_ref letter_id="A"/>
<letter_ref letter_id="T"/>
<letter_ref letter_id="T"/>
</site>
<right_flank>TATTTTGAAC</right_flank>
</contributing_site>
<contributing_site sequence_id="sequence_7" position="172" strand="minus" pvalue="4.43e-05" >
<left_flank>TCAATCTCAG</left_flank>
<site>
<letter_ref letter_id="T"/>
<letter_ref letter_id="T"/>
<letter_ref letter_id="T"/>
<letter_ref letter_id="T"/>
<letter_ref letter_id="T"/>
<letter_ref letter_id="A"/>
<letter_ref letter_id="T"/>
<letter_ref letter_id="T"/>
</site>
<right_flank>CTTGCTGAAA</right_flank>
</contributing_site>
<contributing_site sequence_id="sequence_1" position="208" strand="plus" pvalue="4.43e-05" >
<left_flank>ATTGTCAACT</left_flank>
<site>
<letter_ref letter_id="T"/>
<letter_ref letter_id="T"/>
<letter_ref letter_id="T"/>
<letter_ref letter_id="T"/>
<letter_ref letter_id="T"/>
<letter_ref letter_id="A"/>
<letter_ref letter_id="T"/>
<letter_ref letter_id="T"/>
</site>
<right_flank>TGAAATCATC</right_flank>
</contributing_site>
<contributing_site sequence_id="sequence_0" position="456" strand="plus" pvalue="4.43e-05" >
<left_flank>CTCTCCTACT</left_flank>
<site>
<letter_ref letter_id="T"/>
<letter_ref letter_id="T"/>
<letter_ref letter_id="T"/>
<letter_ref letter_id="T"/>
<letter_ref letter_id="T"/>
<letter_ref letter_id="A"/>
<letter_ref letter_id="T"/>
<letter_ref letter_id="T"/>
</site>
<right_flank>CATTTAGTTC</right_flank>
</contributing_site>
</contributing_sites>
</motif>
</motifs>
<scanned_sites_summary p_thresh="0.0001">
<scanned_sites sequence_id="sequence_0" pvalue="7.47e-02" num_sites="5"><scanned_site motif_id="motif_2" strand="minus" position="51" pvalue="8.89e-05"/>
<scanned_site motif_id="motif_2" strand="minus" position="95" pvalue="2.96e-05"/>
<scanned_site motif_id="motif_2" strand="minus" position="327" pvalue="1.48e-05"/>
<scanned_site motif_id="motif_2" strand="minus" position="383" pvalue="5.91e-05"/>
<scanned_site motif_id="motif_2" strand="plus" position="456" pvalue="4.43e-05"/>
</scanned_sites>
<scanned_sites sequence_id="sequence_1" pvalue="1.87e-01" num_sites="1"><scanned_site motif_id="motif_2" strand="plus" position="208" pvalue="4.43e-05"/>
</scanned_sites>
<scanned_sites sequence_id="sequence_2" pvalue="1.36e-01" num_sites="1"><scanned_site motif_id="motif_2" strand="minus" position="206" pvalue="2.96e-05"/>
</scanned_sites>
<scanned_sites sequence_id="sequence_3" pvalue="1.70e-01" num_sites="1"><scanned_site motif_id="motif_2" strand="minus" position="203" pvalue="5.91e-05"/>
</scanned_sites>
<scanned_sites sequence_id="sequence_4" pvalue="1.52e-01" num_sites="3"><scanned_site motif_id="motif_1" strand="minus" position="9" pvalue="5.57e-05"/>
<scanned_site motif_id="motif_1" strand="plus" position="284" pvalue="3.67e-05"/>
<scanned_site motif_id="motif_1" strand="minus" position="368" pvalue="8.26e-05"/>
</scanned_sites>
<scanned_sites sequence_id="sequence_5" pvalue="2.06e-01" num_sites="1"><scanned_site motif_id="motif_1" strand="plus" position="195" pvalue="5.57e-05"/>
</scanned_sites>
<scanned_sites sequence_id="sequence_6" pvalue="1.52e-01" num_sites="1"><scanned_site motif_id="motif_2" strand="plus" position="505" pvalue="2.96e-05"/>
</scanned_sites>
<scanned_sites sequence_id="sequence_7" pvalue="1.14e-01" num_sites="1"><scanned_site motif_id="motif_2" strand="minus" position="172" pvalue="4.43e-05"/>
</scanned_sites>
<scanned_sites sequence_id="sequence_8" pvalue="7.10e-01" num_sites="0"></scanned_sites>
<scanned_sites sequence_id="sequence_9" pvalue="1.61e-02" num_sites="9"><scanned_site motif_id="motif_1" strand="minus" position="0" pvalue="1.25e-05"/>
<scanned_site motif_id="motif_1" strand="minus" position="54" pvalue="3.67e-05"/>
<scanned_site motif_id="motif_1" strand="minus" position="79" pvalue="2.42e-06"/>
<scanned_site motif_id="motif_1" strand="minus" position="133" pvalue="9.38e-05"/>
<scanned_site motif_id="motif_1" strand="minus" position="187" pvalue="8.94e-06"/>
<scanned_site motif_id="motif_1" strand="minus" position="216" pvalue="3.67e-05"/>
<scanned_site motif_id="motif_1" strand="minus" position="241" pvalue="2.42e-06"/>
<scanned_site motif_id="motif_1" strand="minus" position="295" pvalue="2.42e-06"/>
<scanned_site motif_id="motif_1" strand="minus" position="324" pvalue="1.06e-05"/>
</scanned_sites>
<scanned_sites sequence_id="sequence_10" pvalue="2.50e-02" num_sites="1"><scanned_site motif_id="motif_2" strand="plus" position="42" pvalue="2.96e-05"/>
</scanned_sites>
<scanned_sites sequence_id="sequence_11" pvalue="1.03e-01" num_sites="4"><scanned_site motif_id="motif_2" strand="minus" position="37" pvalue="1.48e-05"/>
<scanned_site motif_id="motif_2" strand="plus" position="314" pvalue="1.48e-05"/>
<scanned_site motif_id="motif_2" strand="minus" position="334" pvalue="2.96e-05"/>
<scanned_site motif_id="motif_2" strand="plus" position="355" pvalue="1.48e-05"/>
</scanned_sites>
<scanned_sites sequence_id="sequence_12" pvalue="2.67e-01" num_sites="1"><scanned_site motif_id="motif_1" strand="minus" position="101" pvalue="8.26e-05"/>
</scanned_sites>
<scanned_sites sequence_id="sequence_13" pvalue="5.77e-01" num_sites="0"></scanned_sites>
<scanned_sites sequence_id="sequence_14" pvalue="7.29e-01" num_sites="0"></scanned_sites>
<scanned_sites sequence_id="sequence_15" pvalue="1.15e-01" num_sites="1"><scanned_site motif_id="motif_1" strand="minus" position="141" pvalue="7.26e-05"/>
</scanned_sites>
<scanned_sites sequence_id="sequence_16" pvalue="3.07e-01" num_sites="1"><scanned_site motif_id="motif_2" strand="plus" position="273" pvalue="8.89e-05"/>
</scanned_sites>
<scanned_sites sequence_id="sequence_17" pvalue="9.30e-01" num_sites="0"></scanned_sites>
<scanned_sites sequence_id="sequence_18" pvalue="1.32e-02" num_sites="4"><scanned_site motif_id="motif_1" strand="minus" position="251" pvalue="1.97e-06"/>
<scanned_site motif_id="motif_1" strand="plus" position="305" pvalue="1.73e-05"/>
<scanned_site motif_id="motif_1" strand="plus" position="322" pvalue="8.26e-05"/>
<scanned_site motif_id="motif_1" strand="plus" position="422" pvalue="5.57e-05"/>
</scanned_sites>
<scanned_sites sequence_id="sequence_19" pvalue="2.41e-02" num_sites="5"><scanned_site motif_id="motif_1" strand="plus" position="162" pvalue="6.37e-05"/>
<scanned_site motif_id="motif_1" strand="plus" position="183" pvalue="4.34e-06"/>
<scanned_site motif_id="motif_1" strand="plus" position="216" pvalue="1.06e-05"/>
<scanned_site motif_id="motif_1" strand="plus" position="396" pvalue="2.02e-05"/>
<scanned_site motif_id="motif_1" strand="minus" position="667" pvalue="9.38e-05"/>
</scanned_sites>
<scanned_sites sequence_id="sequence_20" pvalue="1.07e-03" num_sites="4"><scanned_site motif_id="motif_1" strand="minus" position="24" pvalue="8.94e-06"/>
<scanned_site motif_id="motif_1" strand="minus" position="181" pvalue="2.74e-05"/>
<scanned_site motif_id="motif_2" strand="plus" position="350" pvalue="1.48e-05"/>
<scanned_site motif_id="motif_2" strand="minus" position="395" pvalue="4.43e-05"/>
</scanned_sites>
<scanned_sites sequence_id="sequence_21" pvalue="1.52e-01" num_sites="1"><scanned_site motif_id="motif_2" strand="minus" position="145" pvalue="2.96e-05"/>
</scanned_sites>
<scanned_sites sequence_id="sequence_22" pvalue="4.78e-04" num_sites="4"><scanned_site motif_id="motif_2" strand="plus" position="132" pvalue="4.43e-05"/>
<scanned_site motif_id="motif_2" strand="plus" position="195" pvalue="8.89e-05"/>
<scanned_site motif_id="motif_1" strand="minus" position="247" pvalue="2.02e-05"/>
<scanned_site motif_id="motif_1" strand="plus" position="413" pvalue="1.27e-06"/>
</scanned_sites>
<scanned_sites sequence_id="sequence_23" pvalue="1.51e-01" num_sites="5"><scanned_site motif_id="motif_2" strand="minus" position="101" pvalue="5.91e-05"/>
<scanned_site motif_id="motif_2" strand="minus" position="205" pvalue="4.43e-05"/>
<scanned_site motif_id="motif_2" strand="minus" position="300" pvalue="5.91e-05"/>
<scanned_site motif_id="motif_2" strand="plus" position="397" pvalue="4.43e-05"/>
<scanned_site motif_id="motif_2" strand="plus" position="424" pvalue="2.96e-05"/>
</scanned_sites>
<scanned_sites sequence_id="sequence_24" pvalue="1.51e-02" num_sites="3"><scanned_site motif_id="motif_1" strand="minus" position="160" pvalue="1.97e-06"/>
<scanned_site motif_id="motif_1" strand="plus" position="329" pvalue="4.86e-05"/>
<scanned_site motif_id="motif_1" strand="plus" position="490" pvalue="1.47e-05"/>
</scanned_sites>
<scanned_sites sequence_id="sequence_25" pvalue="2.02e-03" num_sites="2"><scanned_site motif_id="motif_1" strand="plus" position="272" pvalue="2.28e-07"/>
<scanned_site motif_id="motif_1" strand="minus" position="292" pvalue="1.73e-07"/>
</scanned_sites>
<scanned_sites sequence_id="sequence_26" pvalue="2.78e-02" num_sites="2"><scanned_site motif_id="motif_2" strand="plus" position="409" pvalue="1.48e-05"/>
<scanned_site motif_id="motif_2" strand="plus" position="460" pvalue="2.96e-05"/>
</scanned_sites>
<scanned_sites sequence_id="sequence_27" pvalue="3.54e-03" num_sites="4"><scanned_site motif_id="motif_1" strand="plus" position="157" pvalue="3.00e-07"/>
<scanned_site motif_id="motif_1" strand="minus" position="361" pvalue="2.36e-05"/>
<scanned_site motif_id="motif_1" strand="minus" position="605" pvalue="2.36e-05"/>
<scanned_site motif_id="motif_1" strand="minus" position="629" pvalue="2.36e-05"/>
</scanned_sites>
<scanned_sites sequence_id="sequence_28" pvalue="3.26e-02" num_sites="2"><scanned_site motif_id="motif_1" strand="plus" position="87" pvalue="2.02e-05"/>
<scanned_site motif_id="motif_1" strand="minus" position="189" pvalue="8.94e-06"/>
</scanned_sites>
<scanned_sites sequence_id="sequence_29" pvalue="1.58e-03" num_sites="3"><scanned_site motif_id="motif_1" strand="minus" position="118" pvalue="2.42e-06"/>
<scanned_site motif_id="motif_1" strand="minus" position="151" pvalue="6.27e-06"/>
<scanned_site motif_id="motif_1" strand="minus" position="241" pvalue="1.73e-07"/>
</scanned_sites>
<scanned_sites sequence_id="sequence_30" pvalue="6.10e-03" num_sites="8"><scanned_site motif_id="motif_1" strand="minus" position="1" pvalue="8.16e-07"/>
<scanned_site motif_id="motif_1" strand="plus" position="38" pvalue="5.23e-06"/>
<scanned_site motif_id="motif_1" strand="plus" position="66" pvalue="6.37e-05"/>
<scanned_site motif_id="motif_1" strand="minus" position="97" pvalue="6.37e-05"/>
<scanned_site motif_id="motif_1" strand="minus" position="129" pvalue="1.25e-05"/>
<scanned_site motif_id="motif_1" strand="minus" position="260" pvalue="7.26e-05"/>
<scanned_site motif_id="motif_1" strand="minus" position="297" pvalue="1.97e-06"/>
<scanned_site motif_id="motif_1" strand="plus" position="349" pvalue="9.38e-05"/>
</scanned_sites>
<scanned_sites sequence_id="sequence_31" pvalue="1.37e-03" num_sites="3"><scanned_site motif_id="motif_1" strand="minus" position="109" pvalue="6.37e-05"/>
<scanned_site motif_id="motif_1" strand="plus" position="185" pvalue="1.27e-06"/>
<scanned_site motif_id="motif_2" strand="plus" position="483" pvalue="4.43e-05"/>
</scanned_sites>
<scanned_sites sequence_id="sequence_32" pvalue="1.32e-02" num_sites="3"><scanned_site motif_id="motif_2" strand="minus" position="128" pvalue="2.96e-05"/>
<scanned_site motif_id="motif_1" strand="plus" position="243" pvalue="7.26e-05"/>
<scanned_site motif_id="motif_1" strand="minus" position="342" pvalue="9.38e-05"/>
</scanned_sites>
<scanned_sites sequence_id="sequence_33" pvalue="5.11e-02" num_sites="9"><scanned_site motif_id="motif_1" strand="minus" position="99" pvalue="4.86e-05"/>
<scanned_site motif_id="motif_1" strand="plus" position="239" pvalue="8.26e-05"/>
<scanned_site motif_id="motif_1" strand="plus" position="270" pvalue="7.50e-06"/>
<scanned_site motif_id="motif_1" strand="minus" position="330" pvalue="3.18e-05"/>
<scanned_site motif_id="motif_1" strand="plus" position="385" pvalue="2.74e-05"/>
<scanned_site motif_id="motif_1" strand="plus" position="469" pvalue="4.86e-05"/>
<scanned_site motif_id="motif_1" strand="plus" position="516" pvalue="1.47e-05"/>
<scanned_site motif_id="motif_1" strand="plus" position="540" pvalue="5.57e-05"/>
<scanned_site motif_id="motif_1" strand="plus" position="564" pvalue="2.74e-05"/>
</scanned_sites>
<scanned_sites sequence_id="sequence_34" pvalue="1.42e-01" num_sites="2"><scanned_site motif_id="motif_1" strand="minus" position="32" pvalue="3.18e-05"/>
<scanned_site motif_id="motif_1" strand="plus" position="113" pvalue="4.86e-05"/>
</scanned_sites>
<scanned_sites sequence_id="sequence_35" pvalue="1.49e-03" num_sites="3"><scanned_site motif_id="motif_1" strand="plus" position="187" pvalue="4.34e-06"/>
<scanned_site motif_id="motif_1" strand="plus" position="214" pvalue="4.86e-05"/>
<scanned_site motif_id="motif_1" strand="plus" position="387" pvalue="1.73e-07"/>
</scanned_sites>
<scanned_sites sequence_id="sequence_36" pvalue="3.90e-01" num_sites="0"></scanned_sites>
<scanned_sites sequence_id="sequence_37" pvalue="1.09e-01" num_sites="2"><scanned_site motif_id="motif_2" strand="minus" position="60" pvalue="2.96e-05"/>
<scanned_site motif_id="motif_2" strand="minus" position="353" pvalue="5.91e-05"/>
</scanned_sites>
<scanned_sites sequence_id="sequence_38" pvalue="2.46e-01" num_sites="1"><scanned_site motif_id="motif_2" strand="minus" position="556" pvalue="5.91e-05"/>
</scanned_sites>
<scanned_sites sequence_id="sequence_39" pvalue="8.23e-02" num_sites="2"><scanned_site motif_id="motif_1" strand="plus" position="351" pvalue="4.86e-05"/>
<scanned_site motif_id="motif_1" strand="plus" position="388" pvalue="1.73e-05"/>
</scanned_sites>
<scanned_sites sequence_id="sequence_40" pvalue="2.11e-02" num_sites="3"><scanned_site motif_id="motif_1" strand="minus" position="217" pvalue="1.73e-05"/>
<scanned_site motif_id="motif_1" strand="plus" position="468" pvalue="2.74e-05"/>
<scanned_site motif_id="motif_1" strand="plus" position="510" pvalue="2.96e-06"/>
</scanned_sites>
<scanned_sites sequence_id="sequence_41" pvalue="4.66e-04" num_sites="4"><scanned_site motif_id="motif_1" strand="plus" position="21" pvalue="6.27e-06"/>
<scanned_site motif_id="motif_1" strand="minus" position="62" pvalue="5.57e-05"/>
<scanned_site motif_id="motif_1" strand="plus" position="96" pvalue="1.58e-06"/>
<scanned_site motif_id="motif_2" strand="minus" position="439" pvalue="2.96e-05"/>
</scanned_sites>
<scanned_sites sequence_id="sequence_42" pvalue="1.21e-01" num_sites="6"><scanned_site motif_id="motif_1" strand="minus" position="45" pvalue="9.38e-05"/>
<scanned_site motif_id="motif_1" strand="minus" position="260" pvalue="6.37e-05"/>
<scanned_site motif_id="motif_1" strand="minus" position="309" pvalue="2.02e-05"/>
<scanned_site motif_id="motif_1" strand="plus" position="324" pvalue="7.26e-05"/>
<scanned_site motif_id="motif_1" strand="minus" position="558" pvalue="6.37e-05"/>
<scanned_site motif_id="motif_1" strand="minus" position="612" pvalue="6.37e-05"/>
</scanned_sites>
</scanned_sites_summary>
</MEME>
```
