## Supplemental_data_file_4_b73_3kb_to_1kb_downstream_tss_meme_output for "GRAS Family Transcription Factor Binding Behaviors in Sorghum bicolor, Oyrza, and Maize": meme.txt

```
********************************************************************************
MEME - Motif discovery tool
********************************************************************************
MEME version 5.1.1 (Release date: Wed Jan 29 15:00:42 2020 -0800)

For further information on how to interpret please access http://meme-suite.org.
To get a copy of the MEME software please access http://meme-suite.org.

********************************************************************************


********************************************************************************
REFERENCE
********************************************************************************
If you use this program in your research, please cite:

Timothy L. Bailey and Charles Elkan,
"Fitting a mixture model by expectation maximization to discover
motifs in biopolymers", Proceedings of the Second International
Conference on Intelligent Systems for Molecular Biology, pp. 28-36,
AAAI Press, Menlo Park, California, 1994.
********************************************************************************


********************************************************************************
TRAINING SET
********************************************************************************
PRIMARY SEQUENCES= b73_shr_3kb_tss_1kb_downstream.txt.fasta
CONTROL SEQUENCES= /grid/ware/data/gladman/Reference/maize/b73/v5/rsat_files/b73_3kb_upstream_1kb_downstream.fasta
ALPHABET= ACGT
Sequence name            Weight Length  Sequence name            Weight Length  
-------------            ------ ------  -------------            ------ ------  
chr5:218344461-218344952 1.0000    492  chr1:302402260-302402793 1.0000    534  
chr4:166244302-166244825 1.0000    524  chr3:162007583-162008180 1.0000    598  
chr2:7037149-7037670     1.0000    522  chr9:151283054-151283546 1.0000    493  
chr3:153167160-153167765 1.0000    606  chr8:149956076-149956729 1.0000    654  
chr3:147372762-147373274 1.0000    513  chr9:24880700-24881183   1.0000    484  
chr7:8448725-8449188     1.0000    464  chr1:134355939-134356667 1.0000    729  
chr10:149730463-14973094 1.0000    485  chr7:141737815-141738271 1.0000    457  
chr2:198548453-198548999 1.0000    547  chr5:50854769-50855287   1.0000    519  
chr8:6640386-6640924     1.0000    539  chr3:192179186-192179640 1.0000    455  
chr6:174118782-174119259 1.0000    478  chr1:192316796-192317485 1.0000    690  
chr6:14795090-14795548   1.0000    459  chr6:121734489-121735101 1.0000    613  
chr1:191355837-191356289 1.0000    453  chr1:208520053-208520654 1.0000    602  
chr10:128299735-12830028 1.0000    549  chr3:110673230-110673862 1.0000    633  
chr4:63029651-63030287   1.0000    637  chr5:5525189-5525920     1.0000    732  
chr7:105912074-105912564 1.0000    491  chr8:119058276-119058759 1.0000    484  
chr8:16979451-16979922   1.0000    472  chr8:171364963-171365771 1.0000    809  
chr4:161219548-161220027 1.0000    480  chr4:164083128-164083739 1.0000    612  
chr1:7098847-7099373     1.0000    527  chr2:2187594-2188047     1.0000    454  
chr6:90318702-90319283   1.0000    582  chr1:304437568-304438013 1.0000    446  
chr6:126428221-126428806 1.0000    586  chr7:136577955-136578436 1.0000    482  
chr3:235658995-235659536 1.0000    542  chr3:212411412-212411899 1.0000    488  
chr6:160846961-160847626 1.0000    666  
********************************************************************************

********************************************************************************
COMMAND LINE SUMMARY
********************************************************************************
This information can also be useful in the event you wish to report a
problem with the MEME software.

command: meme -o b73_shr_3kb_tss_1kb_downstream.txt.fasta.min10max50.meme_out -objfun de -test mhg -neg /grid/ware/data/gladman/Reference/maize/b73/v5/rsat_files/b73_3kb_upstream_1kb_downstream.fasta -dna -revcomp -mod anr -evt 0.01 -nmotifs 30 -minw 10 -maxw 50 b73_shr_3kb_tss_1kb_downstream.txt.fasta -mpi 

model:  mod=           anr    nmotifs=        30    evt=          0.01
objective function:           em=       Differential Enrichment mHG
                              starts=   log likelihood ratio (LLR)
strands: + -
width:  minw=           10    maxw=           50
nsites: minsites=        2    maxsites=      215    wnsites=       0.8
theta:  spmap=         uni    spfuzz=        0.5
em:     prior=   dirichlet    b=            0.01    maxiter=        50
        distance=    1e-05
data:   n=           23582    N=              43
sample: seed=            0    hsfrac=        0.5
        searchsize=  23582    norand=         no    csites=         -1
Letter frequencies in dataset:
A 0.249 C 0.251 G 0.251 T 0.249 
Background letter frequencies (from file dataset with add-one prior applied):
A 0.249 C 0.251 G 0.251 T 0.249 
Background model order: 0
********************************************************************************


********************************************************************************
MOTIF GRCGSNSKCSGCGBSGCSG MEME-1	width =  19  sites = 215  llr = 1546  p-value = 1.1e-004  E-value = 1.1e-004
********************************************************************************
--------------------------------------------------------------------------------
	Motif GRCGSNSKCSGCGBSGCSG MEME-1 Description
--------------------------------------------------------------------------------
Simplified        A  :42:23:11:1211::1::
pos.-specific     C  215:335254253451552
probability       G  831a425416526238248
matrix            T  :22:12:32:11132:22:

         bits    2.0                    
                 1.8    *               
                 1.6    *               
                 1.4    *               
Relative         1.2 *  *           *  *
Entropy          1.0 *  *           *  *
(10.4 bits)      0.8 *  *           *  *
                 0.6 *  *  *  *  *  *  *
                 0.4 *  *  * *** * *****
                 0.2 ***** *************
                 0.0 -------------------

Multilevel           GACGGCGGCGGCGCCGCCG
consensus            CGT CACTTCCGCTG GG 
sequence                  T       G     
                          G             
--------------------------------------------------------------------------------

--------------------------------------------------------------------------------
	Motif GRCGSNSKCSGCGBSGCSG MEME-1 sites sorted by position p-value
--------------------------------------------------------------------------------
Sequence name            Strand  Start   P-value                   Site      
-------------            ------  ----- ---------            -------------------
chr10:128299735-12830028     -    323  6.27e-09 AGGCGCTGTC GGCGGTCCCGGCGCCGCCG TAGCTGTTGA
chr1:7098847-7099373         +    108  9.74e-08 TGACGTAGGT GACGGTGCCGGCGCGGCTG ACGAGCGTGT
chr2:2187594-2188047         +    382  1.26e-07 TCGTGGAGTG GGCGGTGCCGCCGCGGCCG ACGTACCTGT
chr8:171364963-171365771     +    179  1.26e-07 GGACGAGGAC GAGGGTCGCGGCGGCGCCG GGGCACTCAC
chr7:105912074-105912564     -    265  3.37e-07 CACACATCGA CGTGGTCTCCGCGCCGCCG CACCCCCATC
chr4:164083128-164083739     -    267  6.61e-07 GGCGCCCGCT GTCGGTGGCGGCCGGGGCG GAATGGTGGA
chr6:160846961-160847626     -    318  8.19e-07 TGAGCTTCTC CGAGGTGGCGGCGTGGCCG TCTCCGTCTC
chr8:16979451-16979922       +    304  8.19e-07 GGACGCCGAC GTCGGCGGCGACGCTGCGG TTCGTAGCCG
chr3:235658995-235659536     -    501  1.01e-06 AGTTGTCGGT GGCGGCGGCCAGGTCGCGG TACGCGTACC
chr3:235658995-235659536     -    215  1.24e-06 TGTCGCATGC GGCGGCGGTGCCGGTGCCG GTGCCGGTGG
chr4:164083128-164083739     -    378  1.24e-06 GTCGTCGTCG GACGGCGGCGCCTTCGCCG GCCTCTCGGG
chr8:171364963-171365771     -    145  1.52e-06 CGTCCTCCTT GTCGTCGGCGGCGGGGCGG CGATCCTTGG
chr1:192316796-192317485     -    303  1.52e-06 CGCTGCCGGA GTCGGAGTCGGAGTCGCTG CCCGAGTCGG
chr4:164083128-164083739     -    220  1.84e-06 GGCCGCCGCA GATGCCCGCGCTGTCGCCG AGAGAGGTAC
chr9:24880700-24881183       +    296  1.84e-06 GACCTCGGAC GACGGACTCCGCCTCGCCC GGCCCCCGGG
chr9:24880700-24881183       +    242  1.84e-06 GACCTCAGAA GACGGACTCCGCCTCGCCC GACCCCAGGG
chr9:24880700-24881183       +    188  1.84e-06 GACCTTGGAT GACGGTCTCCGCCTCGCCC GACCCTAGGG
chr9:24880700-24881183       +     80  1.84e-06 GACGCCGGAC GACGGACTCCGCCTCGCCC GACCCCGGGG
chr7:136577955-136578436     -    441  2.70e-06 CGGTTTCTCG GTGGGAGCCGGCGGCGCCG ATTCGGACAA
chr9:151283054-151283546     -    405  3.24e-06 CCGGCACAGA GGCGAGGCCCGCGACGCCG AGCGTGGGAG
chr4:164083128-164083739     -    241  3.88e-06 GCGGAATGGT GGAGGGCGGCGGGCCGCCG CAGATGCCCG
chr1:192316796-192317485     +    331  3.88e-06 CTCCGGCAGC GACGATGCCCGCGCCGCGC CGCTCCTCGC
chr2:2187594-2188047         -     55  4.64e-06 GGTCGGCGAA GACGAGCTTGGAGCCGGCG TGGCGGAGCA
chr6:174118782-174119259     -    246  4.64e-06 AGAAGCTCGA GGGGGCGGCCGGCCGGCCG CTGACCGATC
chr4:164083128-164083739     -    519  5.51e-06 AGACCTCACG GACGTCGTCCGAGCCGGCG GCGCGATGCA
chr4:164083128-164083739     -     82  5.51e-06 CCATCGCCGG GATGCAGATGCCGTCGCCG CACTGCGGCG
chr8:171364963-171365771     +    110  5.51e-06 CCCCTTCCGC CTCGGCGGTGGCGGGGGCG GCAGCCCCAA
chr1:191355837-191356289     -    428  5.51e-06    AGACGTC GGCGATCTCGCCGAGGCGG CCGGAGGCCG
chr1:192316796-192317485     +    214  6.53e-06 GCCGGGCTTC GGCGAGGTCGGCGCCGTGC TGGTCACCAA
chr2:2187594-2188047         -     76  7.72e-06 GGACGAGCGG CATGCTCGCCGGGTCGGCG AAGACGAGCT
chr1:7098847-7099373         -     38  7.72e-06 CTCGCTGATG GACGACGAGGCCGTCGCCG TTGGCGGCGC
chr5:5525189-5525920         +     38  7.72e-06 CCCAGTTGTT GCCGGCGCCGGACTGGCCG AAGACGAAGT
chr6:160846961-160847626     -     42  9.09e-06 GCGTGTCGAC GAGGCCGATGGCGTCGCGG AGCTGCCGCT
chr8:119058276-119058759     -    296  9.09e-06 CCTTGAGCTG GACGGTGACCCCACCGCCG GGGTGGCAGC
chr6:160846961-160847626     -    108  1.07e-05 ACAGGAGGTC GTCGCCCGAGGCGGCGGTG CCGAGCTTCC
chr5:5525189-5525920         +     59  1.07e-05 ACTGGCCGAA GACGAAGTTGTCGGGGCGG AAGATCTGGC
chr10:128299735-12830028     +    488  1.07e-05 GTTGCTGTAC GTCGCGGTTGCCGTGGGCG CCTGCGCTTT
chr4:164083128-164083739     +    404  1.46e-05 GTCCGACGAC GACGATGACCGGGCTGGCG GGAAGAGGCC
chr8:171364963-171365771     +     40  1.46e-05 CCTTCCAACC GCCGCTCTCCTCGCTGCGG GAGACCAACA
chr8:16979451-16979922       +    160  1.46e-05 GGAGGCGCAA GAAGCAGGCCCCGGCGCGC GTTGTGCCGC
chr8:119058276-119058759     -    250  1.46e-05 GGAGACGCAA GGCGCTGTCGCTGAGGCGG CCTCCGACGA
chr5:5525189-5525920         +    152  1.46e-05 CGGCGCGCGG GACGAAGCGGCCGCCGCTG GCCTCGTTGT
chr2:7037149-7037670         -    114  1.46e-05 TGCGCGCCTC GATGCAGGCGCACCCGTGG CTGACGGACT
chr2:2187594-2188047         +    130  1.69e-05 AGCTCCCGCC GGGGCACCCGGCGCCGCGC GTCGTTCCCG
chr8:171364963-171365771     -     79  1.69e-05 GGAAGGGGGC GTTGGGCGTGGCCTTGCGG AGCGTGGCCT
chr8:16979451-16979922       +     69  1.69e-05 TCCACAGAGC CGGGGACGCCGCCGCGCGG GAGCAGGGTC
chr1:192316796-192317485     -    670  1.69e-05         CT GATGCAGACGCGCGCGCGG TCTACAGTTT
chr7:136577955-136578436     +    386  1.97e-05 GTCGTGGCGC GGCGCGCTGGCGGCCGTGG AAGACTTGCT
chr1:192316796-192317485     -    405  1.97e-05 TAGCGAAGAA GACGCGCTTCCCGTCCCCG GCGGCGTCGC
chr9:24880700-24881183       +    134  1.97e-05 GACTCCGGAC GACGGACTACGCCTCGCCC GACCCCAGGG
chr7:105912074-105912564     +    155  2.27e-05 GAGCGGCTAC CACGCTCGCGGGGTTGCCC TGCCATCCGA
chr3:110673230-110673862     -    203  2.27e-05 ACGCCATCTT GCTGCTCGGGGAGTGGCCG TCAACGGCCG
chr6:14795090-14795548       +     66  2.27e-05 CTCTGGACGC GAAGCGCTCCACGCCGGTG ACCACTGACC
chr7:136577955-136578436     +    265  2.62e-05 CTGCTTCAGC CGTGGAGGAGGCGCCGCGC ACACGTGCAG
chr1:7098847-7099373         -    176  2.62e-05 CTTCCTCTTC GACGACGTCGGCATCCCCG CCGACTACCG
chr8:16979451-16979922       -      2  2.62e-05 GTGACGGAGA GGAGGAGGCGGCGGCGGAG C         
chr2:7037149-7037670         -     93  2.62e-05 ACCCGTGGCT GACGGACTCGGAGCGGGAG CAGCTGTGCC
chr6:160846961-160847626     -    609  3.02e-05 TGCCGATGCA GACGCGCACGCCGCCCTGG AAGACCGGGT
chr8:16979451-16979922       +    347  3.02e-05 CGTCGCCATC GCTGCCGTCCTCGCCGTGG CGTTGGCTAT
chr7:105912074-105912564     +    117  3.02e-05 GTGCAAGCCC CGCGCGGGCGGACCGGCCC TTCCGGGACG
chr2:7037149-7037670         +    282  3.02e-05 AGATATCAAT GGCGCGGTAGAGGCCGTCG TCGATCGCCC
chr4:164083128-164083739     +    331  3.47e-05 TGGGGTCAAC GCCGGCGGAGTCCGCGCGG AAGTCGCTGG
chr4:164083128-164083739     -    136  3.47e-05 TGCCGGCGAT GATGCCCGGGGGGCTGCCC GTTGGCCCGC
chr3:110673230-110673862     -    284  3.47e-05 CCTTGGCGGC GGCGGCCGTGGCATCCCCG GCGGCGGCGG
chr8:16979451-16979922       -    376  3.97e-05 GGCTTACCGT GACGCGGAACGCCGCGTCG ATAGCCAACG
chr8:119058276-119058759     -    149  3.97e-05 CGGGTGTGGA GGCGGCCGCCATCGGGGCG AGGATCACGC
chr6:14795090-14795548       +     28  3.97e-05 ATTAAACGCC GGCGAGAGCCGCCCCGGCG GAGGGAGCTC
chr2:2187594-2188047         -    300  4.54e-05 CACGCCCTTG GGCGCCGACGTCGTGCCGG AGGTGTAATT
chr2:2187594-2188047         +    187  4.54e-05 CGGAGTTCCC CGCGGCGGCGCCTGGGGCG CTGACGTACG
chr2:2187594-2188047         -     25  4.54e-05 GGCGGAGCAG GACGGAGACCGTGCGCGCG TCCAGGCGCG
chr3:110673230-110673862     +    380  4.54e-05 ACGAGATCGT GGAGCGCGTGGACGCGGCG AGCATCCACA
chr2:7037149-7037670         -     18  5.17e-05 GCACGCACGC GGCGCAGAACGAGCGGCTG CCGCTGCGGG
chr4:164083128-164083739     -    463  5.89e-05 AGCTCTCCTC CACGGCCACCACGGGGTGG CAGCTCCCGG
chr4:161219548-161220027     +    253  5.89e-05 GGAGGCCGAG CGGGAGCGCGTCGCCGCGG TCCACCTGCC
chr5:5525189-5525920         +    628  5.89e-05 CGCGGTGTAG GGCCCAGGCGCAGCCGCGG TCTGGTTCGT
chr4:63029651-63030287       +    185  5.89e-05 GGTCGTCTTG GATGGTCCACGCCACGCGG ATCAACGGTG
chr1:192316796-192317485     -    165  5.89e-05 AGTCGGCCTC GTAGGTCACCACGTCGGCG TCGTTGTCCG
chr2:7037149-7037670         -    438  5.89e-05 ACGAGGGACA GCTGGTCGACGCTCCGCCG GGCGAGCTCA
chr4:161219548-161220027     -    462  6.68e-05          . GGCGCGCGCCTCATCGGCG TGGAGTACAT
chr8:16979451-16979922       -    185  6.68e-05 CGGATTACCT GGCCCCGGCGGTCCCGCGG CACAACGCGC
chr7:105912074-105912564     +     27  7.56e-05 GCTCCTCAAG CTCGTCCGCCGTGGCGCGG AGCCACGGCG
chr3:235658995-235659536     -    444  8.55e-05 CCACTCCTCT CTCGAGCTCCGCCCTGCTG CCGTTGTCCT
chr2:2187594-2188047         +    238  8.55e-05 ACGGGGGTGA CCCGGAGTTCGCGTGGGTG CGGCCAGCCA
chr1:7098847-7099373         +    396  8.55e-05 AGAACTTGAC GGCGAACCCGCGCGGGTCG CGCAGCGTCT
chr4:161219548-161220027     -    424  8.55e-05 TCGTCTCCGA GACGGTGTTCCTGACGCTG CCCGACGCCG
chr4:63029651-63030287       -    134  8.55e-05 CGCCGTGCGT GTCGAGCAGCGCGCGGTGG CGTTGCATTC
chr3:110673230-110673862     -    557  8.55e-05 GCGTGCACAC CACGAAGTGGCCCTCGGCG CACGCCATGG
chr9:151283054-151283546     +    184  8.55e-05 TGCGTGCTCC GAAGCACGGGCAGCGGTGG CGCGGGAGGT
chr6:160846961-160847626     -    544  9.64e-05 CGGCCGTCGT GGAGCCAGCGGCCAGGCCG GAACTCGGCG
chr6:160846961-160847626     -    258  9.64e-05 CCCGGATCGC GGTGGCCACGTCCGGGTGG TCGGAGAGCA
chr3:212411412-212411899     +     63  9.64e-05 AGGCCAAGTT CCCGGCCTTGACGGCGTGG GCGGAGCGCT
chr5:5525189-5525920         +    362  9.64e-05 CTGCTGCCTC GACGGGGCCGGCCGGTCGG GACTCGGGCG
chr5:5525189-5525920         +    224  9.64e-05 AGTCCCCCGC GTAGCGGCCCGTGGCGTCG ATCCCGTGCT
chr6:160846961-160847626     -    501  1.09e-04 CGGGGCCCCA CACGGACTCCATGCGGCCC ATGGCGTACG
chr1:7098847-7099373         +    504  1.09e-04 GCAGGAAGTC GGCGCACGTCAGGTGGGTG ATGTC     
chr4:161219548-161220027     -    364  1.22e-04 ACGAGTTCGA GGTGAAGGGCGGGGTGCTG TTCATGCCGG
chr5:5525189-5525920         +    191  1.22e-04 AGTAGACGTT GACGCGCTCGAGCTGGAGG TCTGAGTCCC
chr3:110673230-110673862     +    497  1.22e-04 AGCAGATCAT GGTGGACGGGAAGCCCCGG ATGATCTGCC
chr10:128299735-12830028     +    182  1.22e-04 CGGCCAAGGA GAAGGCCTCGGCCCTGGAG CTGGTCCGCT
chr6:160846961-160847626     -    633  1.37e-04 TCATCTCCAT GATGGCGAGCTCCCTGCCG ATGCAGACGC
chr6:160846961-160847626     +    202  1.37e-04 CTTCATGCTT GCCGGACGTGACACCGTCG CCTCGGCTCT
chr3:212411412-212411899     +     96  1.37e-04 AGCGCTTCTT GGCGGTGGACGCCGTGAGG GAGGTGATGC
chr3:212411412-212411899     +     15  1.37e-04 TGTGGATCAG GGTGGTGGACGAGGCGGCC GGCGTAAAGC
chr10:128299735-12830028     -      3  1.37e-04 TGCTCGGGGA GACGGAGACGGAGACGATG CA        
chr2:2187594-2188047         +    215  1.53e-04 GCTGACGTAC GAGGCGCTCCTCGACGGGG GTGACCCGGA
chr4:164083128-164083739     +    558  1.53e-04 CCTCCGGCCT GATGGTGGTGGTGGCGGTC GTCCTCCATC
chr6:174118782-174119259     +    285  1.53e-04 CGTCCCGTTG GGCGCTGGCCACCTCCGTG AACCGGCGGA
chr2:2187594-2188047         -    358  1.71e-04 CCGCCCACTC CACGAGCGCGTCGACGGTG ACCAGGAAGA
chr4:161219548-161220027     -    336  1.71e-04 GTTCATGCCG GGGGTGCCCGGCGTGGTGG AGCGCCGGGA
chr8:171364963-171365771     +      6  1.71e-04      CTGGC GGCGGCCGCTGAACCGGGG ACGGGCCTTC
chr7:105912074-105912564     +    193  1.71e-04 AGCGCGAGTC GGGGGCGGCGGGAGCGGTG GTAATAGGGT
chr7:105912074-105912564     +     88  1.71e-04 ATCGGGATCG GAGGCCGGCGGGGGCGCCT GTGCAAGCCC
chr10:128299735-12830028     -    154  1.71e-04 CTCCTTGGCC GCGGCCGTCGAGCCTGCCG GTGCCGGAGC
chr4:164083128-164083739     -    157  1.91e-04 GCGACACCGT CAAGATCGGCGTGCCGGCG ATGATGCCCG
chr8:16979451-16979922       -    130  1.91e-04 TGCGCCTCCA GATGGAGGTGGCCCGCGGC AGCCGTGCCC
chr5:5525189-5525920         +    113  1.91e-04 GCACGGAGTC CATGGTCCCGGGCTCGAGG TCCATGAGGA
chr6:14795090-14795548       +    152  1.91e-04 GCGGAAGTGC GGAGCCAAGGGCGGGGCCG CTCCGCGGAG
chr9:151283054-151283546     +    340  1.91e-04 GGGGCGCTCG CTCGCTCGCGTGACGGCCG CCTGTCGCCA
chr1:7098847-7099373         +      6  2.12e-04      AGGTC CTTGGTGGCGTGGCTGTGG TTGGCGCCGC
chr4:161219548-161220027     +    232  2.12e-04 TGAGCACCAT CATGATCTGCGGGAGGCCG AGCGGGAGCG
chr8:16979451-16979922       +     41  2.12e-04 GTCCCAATGT GGCGGCCGTCGAGCGGCGT CCACAGAGCC
chr5:5525189-5525920         +    390  2.12e-04 GGACTCGGGC GTCGGACGCAGGCGGGGGG AAAGAAAGGG
chr3:110673230-110673862     -     50  2.12e-04 TGCTCTTGGG GCCGAGATCCCCGCCGTCG ACGTGGATCG
chr3:110673230-110673862     -     20  2.12e-04 CGTGGATCGG GTAGAGGCCGAGGTCGCTG AGGTTGTGCA
chr2:2187594-2188047         -    430  2.36e-04     CCACGG GAAGCACCACCCGTTGGCG TGGAACATGG
chr1:7098847-7099373         +    426  2.36e-04 GCAGCGTCTC GGGGCTCCCGCGCTCGTGG ATCACCGTGG
chr8:171364963-171365771     +    248  2.36e-04 TGGTTTCGTA GGGGGGTTTGGGGCGGCCG GTTACGTGTA
chr9:151283054-151283546     +     73  2.36e-04 CAGCGCGATG CGTGCTCACGCGGTCGCGC CCACTCCACT
chr2:7037149-7037670         +    324  2.36e-04 CGTAGTCTGG GACGAGCGCCGCGATGGTC TGGAACTTGG
chr2:7037149-7037670         -     42  2.36e-04 GCCAGAAGTT GTCGCTCGAGGCGTGCACG CACGCGGCGC
chr6:160846961-160847626     +    231  2.62e-04 CCTCGGCTCT GACGGCCTTCTTCCTGCTG CTCTCCGACC
chr6:160846961-160847626     -     88  2.62e-04 GCGGCGGTGC CGAGCTTCCGGCGCTGCCG GATCACCTCA
chr8:119058276-119058759     -      9  2.62e-04 AACTGGGGAA GATGGTATCGTTGGGGCGG CGGAGGAC  
chr5:5525189-5525920         +     89  2.62e-04 AGATCTGGCC GAAGGGGCCGGAGCGCACG GAGTCCATGG
chr10:128299735-12830028     -    344  2.62e-04 TGTCGACGGC GCTGGAGCTGAAGGCGCTG TCGGCGGTCC
chr1:192316796-192317485     -    195  2.62e-04 CGACCTCGCC GAAGCCCGGCGGCAGGTCG AAGTCGGCCT
chr9:151283054-151283546     +    207  2.62e-04 CGGTGGCGCG GGAGGTGCGCGAGGCCCGG CATTGACTCA
chr5:5525189-5525920         +    606  2.90e-04 TAGAGAAACG GCCGGGGCCTGCCGCGGTG TAGGGCCCAG
chr3:110673230-110673862     -    524  2.90e-04 CCATGGGGAT CTCGAAGTCGCAGATGCGG CAGATCATCC
chr3:192179186-192179640     +    358  2.90e-04 TCATTCGTTC GACGTTGTGGGCCGTCCGG GTCTGCACTA
chr7:136577955-136578436     +    226  3.21e-04 AGCTTCGGAG GTTGGACTCGACGCTGGAG CGAGAATGGT
chr1:7098847-7099373         +     69  3.21e-04 TCAGCGAGCG CACGCCGCAGGTGGGGCGC CAGTGGAACT
chr8:16979451-16979922       -    258  3.21e-04 TGCCCAGAAG CCAGGCCGCGCCGGTGTTG GACTCTGCGG
chr5:5525189-5525920         +    568  3.21e-04 GCGGCACGTG CCCGGTGGCCGGTGGGTGG AGGAGAGGCT
chr6:160846961-160847626     +    384  3.54e-04 TGCACGAGTG CATGCGGCTGTTCCCGCCG GTGCAGTTCG
chr6:160846961-160847626     +    360  3.54e-04 ACATGCACTA CGTGCACGCGGCGCTGCAC GAGTGCATGC
chr8:119058276-119058759     -     46  3.54e-04 AAGACGAGTG GCCGAGCTTGGGTGTGCCG GCGTGGGGAA
chr7:105912074-105912564     -     53  3.54e-04 CGATCTGACC GTCGGAGAGGATGCCGCGC CGTGGCTCCG
chr7:141737815-141738271     +    108  3.54e-04 ATGGGGAGAA GACGCAGGAGAGATGGCTG CTCGCTGCGC
chr6:174118782-174119259     -     85  3.90e-04 TGTTCTCGTA GCCGACCGTGGAGTCGGTC AAGGTCAATG
chr3:235658995-235659536     -     60  4.30e-04 CAGTTGCGTT GACGTAGTAGGACGTGTCG TTGACGGTGA
chr7:136577955-136578436     +    314  4.30e-04 CTTGCCGTGA GCAGCGCTGGGGGCGCGGG ATCGCGCCCT
chr1:7098847-7099373         +    468  4.30e-04 AGCGGACGAT GACGGGCGTCTGCACCCCG GGCGCGCGCA
chr4:164083128-164083739     +    352  4.30e-04 CCGCGCGGAA GTCGCTGGCGAATGGGCCC GAGAGGCCGG
chr4:164083128-164083739     -    312  4.30e-04 CTCCGCCGGC GTTGACCCCAGCCCTGCCG ACTTCTTTGA
chr4:164083128-164083739     +    112  4.30e-04 CGGCGATGGC GTCGAACGCGCACGGCGGG CCAACGGGCA
chr4:164083128-164083739     +     58  4.30e-04 CTGTGCCGAA CCTGCGCTTGATCCCGCCG CAGTGCGGCG
chr3:110673230-110673862     -     83  4.30e-04 TGAGGCGCTC CTTGAGCTCGGTGAGGCTG GAGGTGCTCT
chr6:174118782-174119259     +    308  4.30e-04 TCCGTGAACC GGCGGACGCTGGGATCCGG CCTCCTCCGA
chr10:149730463-14973094     -      5  4.30e-04 ACTGCAACAC GCCGCGCTAGAAGCGCCGG AGCC      
chr2:7037149-7037670         +    363  4.30e-04 ACGGCTTGAG GTTGGCGTCCGTCCCGACC TCCGCGAGGT
chr3:162007583-162008180     +     76  4.30e-04 AGTGCTTGGA GTTGGAGCCGGACACGAGG AGATGTGGTA
chr6:160846961-160847626     -    156  4.73e-04 CGATGTCCCG GAGGTACTTGTCGTCGTCG ATGGAGCCCA
chr4:161219548-161220027     +    201  4.73e-04 GCGAGGTCCT GCCGAAGCTGGCCCTCGCG GGTGAGCACC
chr4:161219548-161220027     -     44  4.73e-04 CCTTCCAGAA GGAGAGGGAGAACCGGGCG TACATGAGCG
chr3:110673230-110673862     +    176  4.73e-04 GGATCTTTTC GCCGTTCGGGGACGGGTCG GCCGTTGACG
chr6:174118782-174119259     +    420  4.73e-04 CATGCCGTGC CGTGCCGTGCCCGTCGTCC ACACTCTTCG
chr2:7037149-7037670         -    383  4.73e-04 AGGCAAGCTA GTCGACGGGTACCTCGCGG AGGTCGGGAC
chr6:160846961-160847626     +    565  5.19e-04 CTGGCTCCAC GACGGCCGGTTCGTGCCGG AGAGCCCCTA
chr6:160846961-160847626     -    468  5.19e-04 CGTACGCGTG GTAGGTCACCCGGGTGCCC CTGGCGACGA
chr6:160846961-160847626     -    444  5.19e-04 TGCCCCTGGC GACGAACGTGCCATCCGGG AGCATGTCGT
chr3:212411412-212411899     -    409  5.19e-04 TTAAACCTCA GGCGTCAGCGCTGACGCCG ATTAGGCTCG
chr8:16979451-16979922       -    100  5.19e-04 GCCGTGCCCA CGCGCTGCGCAGGAGGCGG ACGACCCTGC
chr7:105912074-105912564     +    354  5.19e-04 GAAGGGGAAC GAAGGCCTTGCTGCTGGGC TCGATTGGGC
chr9:24880700-24881183       -     40  5.19e-04 AGGTTGAGCC CGAGCCCTGGGGTCGGGCG AGGCGTAGTC
chr9:151283054-151283546     +    457  5.19e-04 CATGCCATGG CATGGGCGCCAGGCTCCTG CCGGCCGATA
chr6:160846961-160847626     -    423  5.69e-04 CATCCGGGAG CATGTCGTCTCCGGCGGCG AACTTGGAGT
chr3:235658995-235659536     -    480  5.69e-04 GGTCGCGGTA CGCGTACCGCCGGGGGCCG GTGGCAGCCA
chr2:2187594-2188047         -    337  5.69e-04 CGACGGTGAC CAGGAAGATGCCGCGGTGG CAGTGCACCA
chr1:7098847-7099373         +    216  5.69e-04 AGAACATGTG CAGGCTCTCCGGGTGGTGC GAGAAGAAGT
chr9:24880700-24881183       -    391  5.69e-04 CCGCCATATT CATGGAGCACGCGGGGTGC CATCATTACT
chr3:235658995-235659536     +    118  6.81e-04 ACCGGAGCGT GTAGCCGTCGGCTTCTCCG CGGCGACTGG
chr10:128299735-12830028     +    460  6.81e-04 CTGCCACGTT GCTGCAGTTCGCGCTTCGG TTGCTGTACG
chr7:8448725-8449188         -    330  6.81e-04 GCTGGGCTCG GATGAGGTCGCGTCCCTCG GTAGACGAAG
chr5:5525189-5525920         +    510  7.44e-04 TCCAAACCTT CGAGCTGGAGGAGGGGGGC TGTGGACCGA
chr3:110673230-110673862     +    455  7.44e-04 AGGCCATTAG CCTGGAGATCCCGTCCCGG TACCCGGAGG
chr3:110673230-110673862     -    353  7.44e-04 CCACGATCTC GTCCACCGTCGCCTTGCCG TGCCGGGTGA
chr9:151283054-151283546     -     19  7.44e-04 ACTAGTGCGG GAAGCCGACGACGCGTCTG CGTGTGCGCT
chr3:110673230-110673862     -    602  8.12e-04 GCCGCTGGTC CGCGCTGTGCCCTTTGGCG TCGCAGCGAT
chr5:50854769-50855287       +    495  8.12e-04 CACTGGGATG CGTGGTGTGTGCGTTGTGG GAAGTA    
chr1:7098847-7099373         -    273  8.84e-04 TGCACGCGCT CAAGCCCAACCCGCGGACG CACATCCAGG
chr4:164083128-164083739     +    437  8.84e-04 GAGGCCGGGT GGTCCAGCTGGCTCGGCCG GGAGCTGCCA
chr3:110673230-110673862     -    134  8.84e-04 CCGGGGAGAA GTCGACGGTGAGCTGCCTG TGCTCCAACA
chr1:191355837-191356289     +    358  8.84e-04 CATGTCCCGC CTCGGTCGTCCAGCGGATG CCAGTCATCC
chr4:63029651-63030287       +     96  9.62e-04 TGTGGTGTTG GCCGGCTGCGGTTGTGCCG TAGTGGAGAG
chr10:128299735-12830028     +    431  9.62e-04 GCCCGCACGG GCAGCCCTCTGAGCCGTCC CTGCCACGTT
chr10:128299735-12830028     -    212  9.62e-04 CCATGAGGCA CCAGTCCCGCGCGTCGGCG TAGCGGACCA
chr6:14795090-14795548       +     97  9.62e-04 CACTGACCTC CTCCCTGGAGGCGCCCCGG CGAAGGGAGC
chr9:151283054-151283546     +    384  9.62e-04 CCGTGCCATG GATGCTGGACGCTCCCACG CTCGGCGTCG
chr9:151283054-151283546     -    276  9.62e-04 CTGCGACGTA GTAGTACGTCGCGCTCCTG TGCTCTCGCA
chr1:7098847-7099373         +    309  1.05e-03 GCACCATGTC CGGGAACTTGATGCCGTCG CGGATGAAGA
chr1:192316796-192317485     -    240  1.05e-03 CGAGGAACAT CTCGGTGTGGTGCTCGTTG GTGACCAGCA
chr7:136577955-136578436     +    415  1.14e-03 AAGACTTGCT GGTGCGGTCATCGCTGTTG TCCGAATCGG
chr5:5525189-5525920         +    329  1.14e-03 GGATCTCCCT CATGGCTGCCCGCTGGCTG TGTGCTGCTG
chr5:50854769-50855287       +    139  1.14e-03 GTGTCGGCTA GGTGGCAGCGTCGACCTCG CCAAATTCGT
chr8:119058276-119058759     +    206  1.23e-03 TTTCGCAGCC GGTGCGCGTCGTGCTGCGT GTGCGCCCGT
chr7:136577955-136578436     -    348  1.33e-03 CTTCTCGTCT GTCGGCTTCGGCCGGGAGC GCGACAGGGC
chr5:5525189-5525920         +    663  1.33e-03 TCGTTGATCG GACGGGCTTGGGATAGGCG TGGACCCACG
chr4:63029651-63030287       +     50  1.56e-03 ACGACAGCAC GGTGCAGTTAGTGGGGTTG GATCGGTGGC
chr10:149730463-14973094     -    400  1.68e-03 TGACGGGAGG GAAGGGAGCGGATCTGGTG ATCCGTGGTA
chr10:149730463-14973094     +     56  1.68e-03 CACGACTGCT GGCGCGGCCACAACGGGCG TAGCGAGGGA
chr1:191355837-191356289     +    244  1.96e-03 GAATTTTAGA GATGGTCGGCCGGCACCGG CACTGATTGA
chr6:174118782-174119259     +     51  2.61e-03 TAAAGCATGT GGAGACGACTGGATCGTGG TACTGCATTG
chr9:24880700-24881183       -    157  3.43e-03 CCAAGGTCGA GGTAGAGTCCGAGCCCTGG GGTCGGGCGA
chr8:119058276-119058759     -    120  3.91e-03 AGGATCACGC GGTCAGCGCCGGACGCCGG GGATGGGGAA
--------------------------------------------------------------------------------

--------------------------------------------------------------------------------
	Motif GRCGSNSKCSGCGBSGCSG MEME-1 block diagrams
--------------------------------------------------------------------------------
SEQUENCE NAME            POSITION P-VALUE  MOTIF DIAGRAM
-------------            ----------------  -------------
chr10:128299735-12830028          0.00096  2_[-1]_132_[-1]_9_[+1]_11_[-1]_
                                           92_[-1]_2_[-1]_68_[+1]_10_[+1]_
                                           9_[+1]_43
chr1:7098847-7099373                0.001  5_[+1]_13_[-1]_12_[+1]_20_[+1]_
                                           49_[-1]_21_[+1]_38_[-1]_17_[+1]_
                                           68_[+1]_11_[+1]_23_[+1]_17_[+1]_5
chr2:2187594-2188047              0.00017  24_[-1]_11_[-1]_2_[-1]_35_[+1]_
                                           38_[+1]_9_[+1]_4_[+1]_43_[-1]_18_
                                           [-1]_2_[-1]_5_[+1]_29_[-1]_6
chr8:171364963-171365771          0.00017  5_[+1]_15_[+1]_20_[-1]_12_[+1]_
                                           16_[-1]_15_[+1]_50_[+1]_543
chr7:105912074-105912564          0.00035  26_[+1]_7_[-1]_16_[+1]_10_[+1]_
                                           19_[+1]_19_[+1]_53_[-1]_70_[+1]_119
chr4:164083128-164083739          0.00043  57_[+1]_5_[-1]_11_[+1]_5_[-1]_2_
                                           [-1]_44_[-1]_2_[-1]_7_[-1]_26_[-1]_
                                           [+1]_2_[+1]_7_[-1]_7_[+1]_14_[+1]_
                                           7_[-1]_37_[-1]_20_[+1]_36
chr6:160846961-160847626          0.00057  41_[-1]_27_[-1]_1_[-1]_29_[-1]_
                                           27_[+1]_10_[+1]_8_[-1]_41_[-1]_
                                           23_[+1]_5_[+1]_20_[-1]_2_[-1]_5_
                                           [-1]_14_[-1]_24_[-1]_2_[+1]_25_
                                           [-1]_5_[-1]_15
chr8:16979451-16979922            0.00052  1_[-1]_20_[+1]_9_[+1]_12_[-1]_11_
                                           [-1]_11_[+1]_6_[-1]_54_[-1]_27_
                                           [+1]_24_[+1]_10_[-1]_78
chr3:235658995-235659536          0.00043  59_[-1]_39_[+1]_78_[-1]_210_[-1]_
                                           17_[-1]_2_[-1]_23
chr1:192316796-192317485            0.001  164_[-1]_11_[-1]_[+1]_7_[-1]_44_
                                           [-1]_9_[+1]_55_[-1]_246_[-1]_2
chr9:24880700-24881183             0.0034  39_[-1]_21_[+1]_35_[+1]_4_[-1]_
                                           12_[+1]_35_[+1]_35_[+1]_76_[-1]_75
chr7:136577955-136578436          0.00032  225_[+1]_20_[+1]_30_[+1]_15_[-1]_
                                           19_[+1]_10_[+1]_7_[-1]_23
chr9:151283054-151283546          0.00096  18_[-1]_35_[+1]_92_[+1]_4_[+1]_
                                           50_[-1]_45_[+1]_25_[+1]_2_[-1]_
                                           33_[+1]_18
chr6:174118782-174119259           0.0026  50_[+1]_15_[-1]_142_[-1]_20_[+1]_
                                           4_[+1]_93_[+1]_40
chr1:191355837-191356289            0.002  243_[+1]_95_[+1]_51_[-1]_7
chr5:5525189-5525920               0.0013  37_[+1]_2_[+1]_11_[+1]_5_[+1]_20_
                                           [+1]_20_[+1]_14_[+1]_86_[+1]_14_
                                           [+1]_9_[+1]_101_[+1]_39_[+1]_19_
                                           [+1]_3_[+1]_16_[+1]_51
chr8:119058276-119058759           0.0039  8_[-1]_18_[-1]_55_[-1]_10_[-1]_
                                           38_[+1]_25_[-1]_27_[-1]_170
chr2:7037149-7037670              0.00024  17_[-1]_5_[-1]_32_[-1]_2_[-1]_149_
                                           [+1]_23_[+1]_20_[+1]_1_[-1]_36_
                                           [-1]_66
chr3:110673230-110673862          0.00043  19_[-1]_11_[-1]_14_[-1]_32_[-1]_
                                           23_[+1]_8_[-1]_62_[-1]_50_[-1]_
                                           8_[+1]_56_[+1]_23_[+1]_8_[-1]_14_
                                           [-1]_26_[-1]_13
chr6:14795090-14795548            0.00096  27_[+1]_19_[+1]_12_[+1]_36_[+1]_289
chr4:161219548-161220027          0.00047  43_[-1]_138_[+1]_12_[+1]_2_[+1]_
                                           64_[-1]_9_[-1]_41_[-1]_19_[-1]
chr4:63029651-63030287             0.0016  49_[+1]_27_[+1]_19_[-1]_32_[+1]_434
chr3:212411412-212411899          0.00052  14_[+1]_29_[+1]_14_[+1]_294_[-1]_61
chr3:192179186-192179640          0.00029  357_[+1]_79
chr7:141737815-141738271          0.00035  107_[+1]_331
chr10:149730463-14973094           0.0017  4_[-1]_32_[+1]_325_[-1]_67
chr3:162007583-162008180          0.00043  75_[+1]_504
chr7:8448725-8449188              0.00068  329_[-1]_116
chr5:50854769-50855287             0.0011  138_[+1]_337_[+1]_6
--------------------------------------------------------------------------------

--------------------------------------------------------------------------------
	Motif GRCGSNSKCSGCGBSGCSG MEME-1 in BLOCKS format
--------------------------------------------------------------------------------
BL   MOTIF GRCGSNSKCSGCGBSGCSG width=19 seqs=215
chr10:128299735-12830028 (  323) GGCGGTCCCGGCGCCGCCG  1 
chr1:7098847-7099373     (  108) GACGGTGCCGGCGCGGCTG  1 
chr2:2187594-2188047     (  382) GGCGGTGCCGCCGCGGCCG  1 
chr8:171364963-171365771 (  179) GAGGGTCGCGGCGGCGCCG  1 
chr7:105912074-105912564 (  265) CGTGGTCTCCGCGCCGCCG  1 
chr4:164083128-164083739 (  267) GTCGGTGGCGGCCGGGGCG  1 
chr6:160846961-160847626 (  318) CGAGGTGGCGGCGTGGCCG  1 
chr8:16979451-16979922   (  304) GTCGGCGGCGACGCTGCGG  1 
chr3:235658995-235659536 (  501) GGCGGCGGCCAGGTCGCGG  1 
chr3:235658995-235659536 (  215) GGCGGCGGTGCCGGTGCCG  1 
chr4:164083128-164083739 (  378) GACGGCGGCGCCTTCGCCG  1 
chr8:171364963-171365771 (  145) GTCGTCGGCGGCGGGGCGG  1 
chr1:192316796-192317485 (  303) GTCGGAGTCGGAGTCGCTG  1 
chr4:164083128-164083739 (  220) GATGCCCGCGCTGTCGCCG  1 
chr9:24880700-24881183   (  296) GACGGACTCCGCCTCGCCC  1 
chr9:24880700-24881183   (  242) GACGGACTCCGCCTCGCCC  1 
chr9:24880700-24881183   (  188) GACGGTCTCCGCCTCGCCC  1 
chr9:24880700-24881183   (   80) GACGGACTCCGCCTCGCCC  1 
chr7:136577955-136578436 (  441) GTGGGAGCCGGCGGCGCCG  1 
chr9:151283054-151283546 (  405) GGCGAGGCCCGCGACGCCG  1 
chr4:164083128-164083739 (  241) GGAGGGCGGCGGGCCGCCG  1 
chr1:192316796-192317485 (  331) GACGATGCCCGCGCCGCGC  1 
chr2:2187594-2188047     (   55) GACGAGCTTGGAGCCGGCG  1 
chr6:174118782-174119259 (  246) GGGGGCGGCCGGCCGGCCG  1 
chr4:164083128-164083739 (  519) GACGTCGTCCGAGCCGGCG  1 
chr4:164083128-164083739 (   82) GATGCAGATGCCGTCGCCG  1 
chr8:171364963-171365771 (  110) CTCGGCGGTGGCGGGGGCG  1 
chr1:191355837-191356289 (  428) GGCGATCTCGCCGAGGCGG  1 
chr1:192316796-192317485 (  214) GGCGAGGTCGGCGCCGTGC  1 
chr2:2187594-2188047     (   76) CATGCTCGCCGGGTCGGCG  1 
chr1:7098847-7099373     (   38) GACGACGAGGCCGTCGCCG  1 
chr5:5525189-5525920     (   38) GCCGGCGCCGGACTGGCCG  1 
chr6:160846961-160847626 (   42) GAGGCCGATGGCGTCGCGG  1 
chr8:119058276-119058759 (  296) GACGGTGACCCCACCGCCG  1 
chr6:160846961-160847626 (  108) GTCGCCCGAGGCGGCGGTG  1 
chr5:5525189-5525920     (   59) GACGAAGTTGTCGGGGCGG  1 
chr10:128299735-12830028 (  488) GTCGCGGTTGCCGTGGGCG  1 
chr4:164083128-164083739 (  404) GACGATGACCGGGCTGGCG  1 
chr8:171364963-171365771 (   40) GCCGCTCTCCTCGCTGCGG  1 
chr8:16979451-16979922   (  160) GAAGCAGGCCCCGGCGCGC  1 
chr8:119058276-119058759 (  250) GGCGCTGTCGCTGAGGCGG  1 
chr5:5525189-5525920     (  152) GACGAAGCGGCCGCCGCTG  1 
chr2:7037149-7037670     (  114) GATGCAGGCGCACCCGTGG  1 
chr2:2187594-2188047     (  130) GGGGCACCCGGCGCCGCGC  1 
chr8:171364963-171365771 (   79) GTTGGGCGTGGCCTTGCGG  1 
chr8:16979451-16979922   (   69) CGGGGACGCCGCCGCGCGG  1 
chr1:192316796-192317485 (  670) GATGCAGACGCGCGCGCGG  1 
chr7:136577955-136578436 (  386) GGCGCGCTGGCGGCCGTGG  1 
chr1:192316796-192317485 (  405) GACGCGCTTCCCGTCCCCG  1 
chr9:24880700-24881183   (  134) GACGGACTACGCCTCGCCC  1 
chr7:105912074-105912564 (  155) CACGCTCGCGGGGTTGCCC  1 
chr3:110673230-110673862 (  203) GCTGCTCGGGGAGTGGCCG  1 
chr6:14795090-14795548   (   66) GAAGCGCTCCACGCCGGTG  1 
chr7:136577955-136578436 (  265) CGTGGAGGAGGCGCCGCGC  1 
chr1:7098847-7099373     (  176) GACGACGTCGGCATCCCCG  1 
chr8:16979451-16979922   (    2) GGAGGAGGCGGCGGCGGAG  1 
chr2:7037149-7037670     (   93) GACGGACTCGGAGCGGGAG  1 
chr6:160846961-160847626 (  609) GACGCGCACGCCGCCCTGG  1 
chr8:16979451-16979922   (  347) GCTGCCGTCCTCGCCGTGG  1 
chr7:105912074-105912564 (  117) CGCGCGGGCGGACCGGCCC  1 
chr2:7037149-7037670     (  282) GGCGCGGTAGAGGCCGTCG  1 
chr4:164083128-164083739 (  331) GCCGGCGGAGTCCGCGCGG  1 
chr4:164083128-164083739 (  136) GATGCCCGGGGGGCTGCCC  1 
chr3:110673230-110673862 (  284) GGCGGCCGTGGCATCCCCG  1 
chr8:16979451-16979922   (  376) GACGCGGAACGCCGCGTCG  1 
chr8:119058276-119058759 (  149) GGCGGCCGCCATCGGGGCG  1 
chr6:14795090-14795548   (   28) GGCGAGAGCCGCCCCGGCG  1 
chr2:2187594-2188047     (  300) GGCGCCGACGTCGTGCCGG  1 
chr2:2187594-2188047     (  187) CGCGGCGGCGCCTGGGGCG  1 
chr2:2187594-2188047     (   25) GACGGAGACCGTGCGCGCG  1 
chr3:110673230-110673862 (  380) GGAGCGCGTGGACGCGGCG  1 
chr2:7037149-7037670     (   18) GGCGCAGAACGAGCGGCTG  1 
chr4:164083128-164083739 (  463) CACGGCCACCACGGGGTGG  1 
chr4:161219548-161220027 (  253) CGGGAGCGCGTCGCCGCGG  1 
chr5:5525189-5525920     (  628) GGCCCAGGCGCAGCCGCGG  1 
chr4:63029651-63030287   (  185) GATGGTCCACGCCACGCGG  1 
chr1:192316796-192317485 (  165) GTAGGTCACCACGTCGGCG  1 
chr2:7037149-7037670     (  438) GCTGGTCGACGCTCCGCCG  1 
chr4:161219548-161220027 (  462) GGCGCGCGCCTCATCGGCG  1 
chr8:16979451-16979922   (  185) GGCCCCGGCGGTCCCGCGG  1 
chr7:105912074-105912564 (   27) CTCGTCCGCCGTGGCGCGG  1 
chr3:235658995-235659536 (  444) CTCGAGCTCCGCCCTGCTG  1 
chr2:2187594-2188047     (  238) CCCGGAGTTCGCGTGGGTG  1 
chr1:7098847-7099373     (  396) GGCGAACCCGCGCGGGTCG  1 
chr4:161219548-161220027 (  424) GACGGTGTTCCTGACGCTG  1 
chr4:63029651-63030287   (  134) GTCGAGCAGCGCGCGGTGG  1 
chr3:110673230-110673862 (  557) CACGAAGTGGCCCTCGGCG  1 
chr9:151283054-151283546 (  184) GAAGCACGGGCAGCGGTGG  1 
chr6:160846961-160847626 (  544) GGAGCCAGCGGCCAGGCCG  1 
chr6:160846961-160847626 (  258) GGTGGCCACGTCCGGGTGG  1 
chr3:212411412-212411899 (   63) CCCGGCCTTGACGGCGTGG  1 
chr5:5525189-5525920     (  362) GACGGGGCCGGCCGGTCGG  1 
chr5:5525189-5525920     (  224) GTAGCGGCCCGTGGCGTCG  1 
chr6:160846961-160847626 (  501) CACGGACTCCATGCGGCCC  1 
chr1:7098847-7099373     (  504) GGCGCACGTCAGGTGGGTG  1 
chr4:161219548-161220027 (  364) GGTGAAGGGCGGGGTGCTG  1 
chr5:5525189-5525920     (  191) GACGCGCTCGAGCTGGAGG  1 
chr3:110673230-110673862 (  497) GGTGGACGGGAAGCCCCGG  1 
chr10:128299735-12830028 (  182) GAAGGCCTCGGCCCTGGAG  1 
chr6:160846961-160847626 (  633) GATGGCGAGCTCCCTGCCG  1 
chr6:160846961-160847626 (  202) GCCGGACGTGACACCGTCG  1 
chr3:212411412-212411899 (   96) GGCGGTGGACGCCGTGAGG  1 
chr3:212411412-212411899 (   15) GGTGGTGGACGAGGCGGCC  1 
chr10:128299735-12830028 (    3) GACGGAGACGGAGACGATG  1 
chr2:2187594-2188047     (  215) GAGGCGCTCCTCGACGGGG  1 
chr4:164083128-164083739 (  558) GATGGTGGTGGTGGCGGTC  1 
chr6:174118782-174119259 (  285) GGCGCTGGCCACCTCCGTG  1 
chr2:2187594-2188047     (  358) CACGAGCGCGTCGACGGTG  1 
chr4:161219548-161220027 (  336) GGGGTGCCCGGCGTGGTGG  1 
chr8:171364963-171365771 (    6) GGCGGCCGCTGAACCGGGG  1 
chr7:105912074-105912564 (  193) GGGGGCGGCGGGAGCGGTG  1 
chr7:105912074-105912564 (   88) GAGGCCGGCGGGGGCGCCT  1 
chr10:128299735-12830028 (  154) GCGGCCGTCGAGCCTGCCG  1 
chr4:164083128-164083739 (  157) CAAGATCGGCGTGCCGGCG  1 
chr8:16979451-16979922   (  130) GATGGAGGTGGCCCGCGGC  1 
chr5:5525189-5525920     (  113) CATGGTCCCGGGCTCGAGG  1 
chr6:14795090-14795548   (  152) GGAGCCAAGGGCGGGGCCG  1 
chr9:151283054-151283546 (  340) CTCGCTCGCGTGACGGCCG  1 
chr1:7098847-7099373     (    6) CTTGGTGGCGTGGCTGTGG  1 
chr4:161219548-161220027 (  232) CATGATCTGCGGGAGGCCG  1 
chr8:16979451-16979922   (   41) GGCGGCCGTCGAGCGGCGT  1 
chr5:5525189-5525920     (  390) GTCGGACGCAGGCGGGGGG  1 
chr3:110673230-110673862 (   50) GCCGAGATCCCCGCCGTCG  1 
chr3:110673230-110673862 (   20) GTAGAGGCCGAGGTCGCTG  1 
chr2:2187594-2188047     (  430) GAAGCACCACCCGTTGGCG  1 
chr1:7098847-7099373     (  426) GGGGCTCCCGCGCTCGTGG  1 
chr8:171364963-171365771 (  248) GGGGGGTTTGGGGCGGCCG  1 
chr9:151283054-151283546 (   73) CGTGCTCACGCGGTCGCGC  1 
chr2:7037149-7037670     (  324) GACGAGCGCCGCGATGGTC  1 
chr2:7037149-7037670     (   42) GTCGCTCGAGGCGTGCACG  1 
chr6:160846961-160847626 (  231) GACGGCCTTCTTCCTGCTG  1 
chr6:160846961-160847626 (   88) CGAGCTTCCGGCGCTGCCG  1 
chr8:119058276-119058759 (    9) GATGGTATCGTTGGGGCGG  1 
chr5:5525189-5525920     (   89) GAAGGGGCCGGAGCGCACG  1 
chr10:128299735-12830028 (  344) GCTGGAGCTGAAGGCGCTG  1 
chr1:192316796-192317485 (  195) GAAGCCCGGCGGCAGGTCG  1 
chr9:151283054-151283546 (  207) GGAGGTGCGCGAGGCCCGG  1 
chr5:5525189-5525920     (  606) GCCGGGGCCTGCCGCGGTG  1 
chr3:110673230-110673862 (  524) CTCGAAGTCGCAGATGCGG  1 
chr3:192179186-192179640 (  358) GACGTTGTGGGCCGTCCGG  1 
chr7:136577955-136578436 (  226) GTTGGACTCGACGCTGGAG  1 
chr1:7098847-7099373     (   69) CACGCCGCAGGTGGGGCGC  1 
chr8:16979451-16979922   (  258) CCAGGCCGCGCCGGTGTTG  1 
chr5:5525189-5525920     (  568) CCCGGTGGCCGGTGGGTGG  1 
chr6:160846961-160847626 (  384) CATGCGGCTGTTCCCGCCG  1 
chr6:160846961-160847626 (  360) CGTGCACGCGGCGCTGCAC  1 
chr8:119058276-119058759 (   46) GCCGAGCTTGGGTGTGCCG  1 
chr7:105912074-105912564 (   53) GTCGGAGAGGATGCCGCGC  1 
chr7:141737815-141738271 (  108) GACGCAGGAGAGATGGCTG  1 
chr6:174118782-174119259 (   85) GCCGACCGTGGAGTCGGTC  1 
chr3:235658995-235659536 (   60) GACGTAGTAGGACGTGTCG  1 
chr7:136577955-136578436 (  314) GCAGCGCTGGGGGCGCGGG  1 
chr1:7098847-7099373     (  468) GACGGGCGTCTGCACCCCG  1 
chr4:164083128-164083739 (  352) GTCGCTGGCGAATGGGCCC  1 
chr4:164083128-164083739 (  312) GTTGACCCCAGCCCTGCCG  1 
chr4:164083128-164083739 (  112) GTCGAACGCGCACGGCGGG  1 
chr4:164083128-164083739 (   58) CCTGCGCTTGATCCCGCCG  1 
chr3:110673230-110673862 (   83) CTTGAGCTCGGTGAGGCTG  1 
chr6:174118782-174119259 (  308) GGCGGACGCTGGGATCCGG  1 
chr10:149730463-14973094 (    5) GCCGCGCTAGAAGCGCCGG  1 
chr2:7037149-7037670     (  363) GTTGGCGTCCGTCCCGACC  1 
chr3:162007583-162008180 (   76) GTTGGAGCCGGACACGAGG  1 
chr6:160846961-160847626 (  156) GAGGTACTTGTCGTCGTCG  1 
chr4:161219548-161220027 (  201) GCCGAAGCTGGCCCTCGCG  1 
chr4:161219548-161220027 (   44) GGAGAGGGAGAACCGGGCG  1 
chr3:110673230-110673862 (  176) GCCGTTCGGGGACGGGTCG  1 
chr6:174118782-174119259 (  420) CGTGCCGTGCCCGTCGTCC  1 
chr2:7037149-7037670     (  383) GTCGACGGGTACCTCGCGG  1 
chr6:160846961-160847626 (  565) GACGGCCGGTTCGTGCCGG  1 
chr6:160846961-160847626 (  468) GTAGGTCACCCGGGTGCCC  1 
chr6:160846961-160847626 (  444) GACGAACGTGCCATCCGGG  1 
chr3:212411412-212411899 (  409) GGCGTCAGCGCTGACGCCG  1 
chr8:16979451-16979922   (  100) CGCGCTGCGCAGGAGGCGG  1 
chr7:105912074-105912564 (  354) GAAGGCCTTGCTGCTGGGC  1 
chr9:24880700-24881183   (   40) CGAGCCCTGGGGTCGGGCG  1 
chr9:151283054-151283546 (  457) CATGGGCGCCAGGCTCCTG  1 
chr6:160846961-160847626 (  423) CATGTCGTCTCCGGCGGCG  1 
chr3:235658995-235659536 (  480) CGCGTACCGCCGGGGGCCG  1 
chr2:2187594-2188047     (  337) CAGGAAGATGCCGCGGTGG  1 
chr1:7098847-7099373     (  216) CAGGCTCTCCGGGTGGTGC  1 
chr9:24880700-24881183   (  391) CATGGAGCACGCGGGGTGC  1 
chr3:235658995-235659536 (  118) GTAGCCGTCGGCTTCTCCG  1 
chr10:128299735-12830028 (  460) GCTGCAGTTCGCGCTTCGG  1 
chr7:8448725-8449188     (  330) GATGAGGTCGCGTCCCTCG  1 
chr5:5525189-5525920     (  510) CGAGCTGGAGGAGGGGGGC  1 
chr3:110673230-110673862 (  455) CCTGGAGATCCCGTCCCGG  1 
chr3:110673230-110673862 (  353) GTCCACCGTCGCCTTGCCG  1 
chr9:151283054-151283546 (   19) GAAGCCGACGACGCGTCTG  1 
chr3:110673230-110673862 (  602) CGCGCTGTGCCCTTTGGCG  1 
chr5:50854769-50855287   (  495) CGTGGTGTGTGCGTTGTGG  1 
chr1:7098847-7099373     (  273) CAAGCCCAACCCGCGGACG  1 
chr4:164083128-164083739 (  437) GGTCCAGCTGGCTCGGCCG  1 
chr3:110673230-110673862 (  134) GTCGACGGTGAGCTGCCTG  1 
chr1:191355837-191356289 (  358) CTCGGTCGTCCAGCGGATG  1 
chr4:63029651-63030287   (   96) GCCGGCTGCGGTTGTGCCG  1 
chr10:128299735-12830028 (  431) GCAGCCCTCTGAGCCGTCC  1 
chr10:128299735-12830028 (  212) CCAGTCCCGCGCGTCGGCG  1 
chr6:14795090-14795548   (   97) CTCCCTGGAGGCGCCCCGG  1 
chr9:151283054-151283546 (  384) GATGCTGGACGCTCCCACG  1 
chr9:151283054-151283546 (  276) GTAGTACGTCGCGCTCCTG  1 
chr1:7098847-7099373     (  309) CGGGAACTTGATGCCGTCG  1 
chr1:192316796-192317485 (  240) CTCGGTGTGGTGCTCGTTG  1 
chr7:136577955-136578436 (  415) GGTGCGGTCATCGCTGTTG  1 
chr5:5525189-5525920     (  329) CATGGCTGCCCGCTGGCTG  1 
chr5:50854769-50855287   (  139) GGTGGCAGCGTCGACCTCG  1 
chr8:119058276-119058759 (  206) GGTGCGCGTCGTGCTGCGT  1 
chr7:136577955-136578436 (  348) GTCGGCTTCGGCCGGGAGC  1 
chr5:5525189-5525920     (  663) GACGGGCTTGGGATAGGCG  1 
chr4:63029651-63030287   (   50) GGTGCAGTTAGTGGGGTTG  1 
chr10:149730463-14973094 (  400) GAAGGGAGCGGATCTGGTG  1 
chr10:149730463-14973094 (   56) GGCGCGGCCACAACGGGCG  1 
chr1:191355837-191356289 (  244) GATGGTCGGCCGGCACCGG  1 
chr6:174118782-174119259 (   51) GGAGACGACTGGATCGTGG  1 
chr9:24880700-24881183   (  157) GGTAGAGTCCGAGCCCTGG  1 
chr8:119058276-119058759 (  120) GGTCAGCGCCGGACGCCGG  1 
//

--------------------------------------------------------------------------------

--------------------------------------------------------------------------------
	Motif GRCGSNSKCSGCGBSGCSG MEME-1 position-specific scoring matrix
--------------------------------------------------------------------------------
log-odds matrix: alength= 4 w= 19 n= 22808 bayes= 7.28414 E= 1.1e-004 
 -1439     -3    159  -1439 
    58   -100     38    -49 
   -65    104   -158     -4 
  -574   -317    195  -1439 
   -42     42     74   -204 
     7     18    -20     -7 
  -274     88     93   -342 
  -104    -67     72     30 
  -122    112    -75    -32 
  -342     53    119   -257 
   -84    -23    112   -128 
   -61    100    -20   -110 
  -193      8    127   -193 
  -142     67     -3      7 
  -474     92     40    -42 
 -1439    -75    173   -374 
  -216    107     -8    -46 
  -342     86     51    -61 
 -1439    -71    173   -416 
--------------------------------------------------------------------------------

--------------------------------------------------------------------------------
	Motif GRCGSNSKCSGCGBSGCSG MEME-1 position-specific probability matrix
--------------------------------------------------------------------------------
letter-probability matrix: alength= 4 w= 19 nsites= 215 E= 1.1e-004 
 0.000000  0.246512  0.753488  0.000000 
 0.372093  0.125581  0.325581  0.176744 
 0.158140  0.516279  0.083721  0.241860 
 0.004651  0.027907  0.967442  0.000000 
 0.186047  0.334884  0.418605  0.060465 
 0.260465  0.283721  0.218605  0.237209 
 0.037209  0.460465  0.479070  0.023256 
 0.120930  0.158140  0.413953  0.306977 
 0.106977  0.544186  0.148837  0.200000 
 0.023256  0.362791  0.572093  0.041860 
 0.139535  0.213953  0.544186  0.102326 
 0.162791  0.502326  0.218605  0.116279 
 0.065116  0.265116  0.604651  0.065116 
 0.093023  0.400000  0.246512  0.260465 
 0.009302  0.474419  0.330233  0.186047 
 0.000000  0.148837  0.832558  0.018605 
 0.055814  0.525581  0.237209  0.181395 
 0.023256  0.455814  0.358140  0.162791 
 0.000000  0.153488  0.832558  0.013953 
--------------------------------------------------------------------------------

--------------------------------------------------------------------------------
	Motif GRCGSNSKCSGCGBSGCSG MEME-1 regular expression
--------------------------------------------------------------------------------
[GC][AG][CT]G[GC][CATG][GC][GT][CT][GC][GC][CG][GC][CTG][CG]G[CG][CG]G
--------------------------------------------------------------------------------


Time 182.56 secs.

********************************************************************************


********************************************************************************
SUMMARY OF MOTIFS
********************************************************************************

--------------------------------------------------------------------------------
	Combined block diagrams: non-overlapping sites with p-value < 0.0001
--------------------------------------------------------------------------------
SEQUENCE NAME            COMBINED P-VALUE  MOTIF DIAGRAM
-------------            ----------------  -------------
chr5:218344461-218344952         1.00e+00  492
chr1:302402260-302402793         1.00e+00  534
chr4:166244302-166244825         1.00e+00  524
chr3:162007583-162008180         3.93e-01  598
chr2:7037149-7037670             1.46e-02  17_[-1(5.17e-05)]_56_[-1(2.62e-05)]_\
    2_[-1(1.46e-05)]_149_[+1(3.02e-05)]_137_[-1(5.89e-05)]_66
chr9:151283054-151283546         3.08e-03  183_[+1(8.55e-05)]_202_\
    [-1(3.24e-06)]_70
chr3:153167160-153167765         1.00e+00  606
chr8:149956076-149956729         9.98e-01  654
chr3:147372762-147373274         1.00e+00  513
chr9:24880700-24881183           1.72e-03  25_[+1(4.54e-05)]_35_[+1(1.84e-06)]_\
    35_[+1(1.97e-05)]_35_[+1(1.84e-06)]_35_[+1(1.84e-06)]_35_[+1(1.84e-06)]_\
    170
chr7:8448725-8449188             4.56e-01  464
chr1:134355939-134356667         1.00e+00  729
chr10:149730463-14973094         3.31e-01  485
chr7:141737815-141738271         2.67e-01  457
chr2:198548453-198548999         1.00e+00  547
chr5:50854769-50855287           5.57e-01  519
chr8:6640386-6640924             1.00e+00  539
chr3:192179186-192179640         2.24e-01  455
chr6:174118782-174119259         4.26e-03  245_[-1(4.64e-06)]_214
chr1:192316796-192317485         2.03e-03  164_[-1(5.89e-05)]_29_\
    [-1(6.53e-06)]_71_[-1(1.52e-06)]_9_[+1(3.88e-06)]_55_[-1(1.97e-05)]_246_\
    [-1(1.69e-05)]_2
chr6:14795090-14795548           1.99e-02  27_[+1(3.97e-05)]_19_[+1(2.27e-05)]_\
    375
chr6:121734489-121735101         9.99e-01  613
chr1:191355837-191356289         4.78e-03  427_[-1(5.51e-06)]_7
chr1:208520053-208520654         1.00e+00  602
chr10:128299735-12830028         6.65e-06  147_[-1(5.89e-05)]_156_\
    [-1(6.27e-09)]_146_[+1(1.07e-05)]_43
chr3:110673230-110673862         2.76e-02  202_[-1(2.27e-05)]_44_\
    [-1(2.62e-05)]_3_[+1(8.55e-05)]_73_[+1(4.54e-05)]_158_[-1(8.55e-05)]_58
chr4:63029651-63030287           7.03e-02  133_[-1(8.55e-05)]_32_\
    [+1(5.89e-05)]_434
chr5:5525189-5525920             1.10e-02  37_[+1(7.72e-06)]_2_[+1(1.07e-05)]_\
    74_[+1(1.46e-05)]_53_[+1(9.64e-05)]_119_[+1(9.64e-05)]_247_[+1(5.89e-05)]_\
    86
chr7:105912074-105912564         3.19e-04  26_[+1(7.56e-05)]_71_[+1(3.02e-05)]_\
    19_[+1(2.27e-05)]_91_[-1(3.37e-07)]_208
chr8:119058276-119058759         8.43e-03  148_[-1(3.97e-05)]_82_\
    [-1(1.46e-05)]_27_[-1(9.09e-06)]_170
chr8:16979451-16979922           7.44e-04  1_[-1(2.62e-05)]_46_[+1(1.69e-05)]_\
    74_[+1(1.46e-05)]_6_[-1(6.68e-05)]_100_[+1(8.19e-07)]_24_[+1(3.02e-05)]_10_\
    [-1(3.97e-05)]_78
chr8:171364963-171365771         2.00e-04  39_[+1(1.46e-05)]_20_[-1(1.69e-05)]_\
    12_[+1(5.51e-06)]_16_[-1(1.52e-06)]_15_[+1(1.26e-07)]_612
chr4:161219548-161220027         5.29e-02  252_[+1(5.89e-05)]_80_\
    [-1(9.64e-05)]_53_[-1(8.55e-05)]_19_[-1(6.68e-05)]
chr4:164083128-164083739         7.86e-04  81_[-1(5.51e-06)]_38_[-1(2.62e-05)]_\
    62_[-1(1.84e-06)]_2_[-1(3.88e-06)]_7_[-1(6.61e-07)]_45_[+1(3.47e-05)]_28_\
    [-1(1.24e-06)]_7_[+1(1.46e-05)]_40_[-1(5.89e-05)]_37_[-1(5.51e-06)]_75
chr1:7098847-7099373             9.92e-05  37_[-1(7.72e-06)]_51_[+1(9.74e-08)]_\
    49_[-1(2.62e-05)]_201_[+1(8.55e-05)]_113
chr2:2187594-2188047             1.10e-04  24_[-1(4.54e-05)]_11_[-1(4.64e-06)]_\
    2_[-1(7.72e-06)]_35_[+1(1.69e-05)]_26_[+1(7.72e-06)]_44_[+1(8.55e-05)]_43_\
    [-1(4.54e-05)]_63_[+1(1.26e-07)]_54
chr6:90318702-90319283           9.95e-01  582
chr1:304437568-304438013         9.90e-01  446
chr6:126428221-126428806         9.91e-01  586
chr7:136577955-136578436         2.50e-03  264_[+1(2.62e-05)]_101_\
    [-1(1.25e-05)]_37_[-1(2.70e-06)]_23
chr3:235658995-235659536         1.06e-03  214_[-1(1.24e-06)]_210_\
    [-1(8.55e-05)]_38_[-1(1.01e-06)]_23
chr3:212411412-212411899         8.66e-02  62_[+1(9.64e-05)]_407
chr6:160846961-160847626         1.06e-03  41_[-1(9.09e-06)]_47_[-1(1.07e-05)]_\
    134_[-1(7.56e-05)]_38_[-1(8.19e-07)]_207_[-1(9.64e-05)]_46_[-1(3.02e-05)]_\
    39
--------------------------------------------------------------------------------

********************************************************************************


********************************************************************************
Stopped because motif E-value > 1.00e-02.
********************************************************************************

CPU: bam05

********************************************************************************
```
