## Supplemental_data_file_5_nipponbare_3kb_to_1kb_downstream_tss_meme_output for "GRAS Family Transcription Factor Binding Behaviors in Sorghum bicolor, Oyrza, and Maize": meme.txt (part 2 of 2)

```
chr3:5224331-5226179         -    562  3.21e-04 CAGCAGAAGA AAAGAA AAAGAACAGC
chr3:5224331-5226179         -    556  3.21e-04 AAGAAAAGAA AAAGAA CAGCTCTCGT
chr3:5224331-5226179         +     82  3.21e-04 TCGCCGCTTT AAAGAA TTCATCAGAG
chr3:338470-339164           -    249  3.21e-04 TTTATGGCTG AAAGAA AAGAGAATGA
chr3:338470-339164           -    164  3.21e-04 GTCCTTAGTG AAAGAA GTATGAAAGA
chr3:6327428-6327997         -    304  3.21e-04 ATTATTGTCC AAAGAA ATACTAATTA
chr3:20846087-20846822       -    109  3.21e-04 TCCTGAGCAT AAAGAA ACAGCACATG
chr3:11840229-11840891       +    418  3.21e-04 TATGCATGTG AAAGAA AGAGGAAGTG
chr3:4188408-4188965         -    483  3.21e-04 TCCTTGGACC AAAGAA AAATAATTGA
chr3:29822609-29823361       +    529  3.21e-04 ACTAGGGAAG AAAGAA AGGTTAAAGT
chr3:29822609-29823361       -    351  3.21e-04 ATGTCACTGA AAAGAA CAGGAAACTT
chr3:29822609-29823361       -    142  3.21e-04 CACAATAGTA AAAGAA CCAAGTGGGA
chr3:29199249-29199944       -    518  3.21e-04 CACATTTTTT AAAGAA ATAATTAAAA
chr3:4413588-4414178         -    545  3.21e-04 GTGAGACAGA AAAGAA AGGAACGTGA
chr3:4413588-4414178         -    243  3.21e-04 AAACAAAAGG AAAGAA AACCGTTCAG
chr3:8499975-8500675         +     10  3.21e-04  TAAGTATGA AAAGAA GGATAATATC
chr3:24430639-24431282       -    435  3.21e-04 TATGCTTGAG AAAGAA TTGGAGAAAA
chr3:24430639-24431282       -    283  3.21e-04 ATGTTGATGA AAAGAA GACACTTCAA
chr3:9715775-9716837         +    753  3.21e-04 AACAAAAATC AAAGAA GAGGCTAGCC
chr3:5954083-5954718         -    324  3.21e-04 AGAATATCAG AAAGAA GCCTGGTCTT
chr3:29259008-29259538       -    117  3.21e-04 TCAACACAGG AAAGAA AACATGGAGG
chr3:29585828-29586358       +    442  3.21e-04 CAATGTTAAT AAAGAA AATGGTCGAT
chr3:33957057-33957633       -    214  3.21e-04 AACTTGGTTA AAAGAA GTGAGTAAAT
chr3:4514780-4515541         -    521  3.21e-04 CTCATTCCTT AAAGAA AGGGAAATAA
chr3:4514780-4515541         -    197  3.21e-04 GTTGCTACTC AAAGAA GTAAACTCCA
chr3:4692330-4693666         -   1320  3.21e-04 CTAATGTATA AAAGAA TACACACAGT
chr3:4692330-4693666         +    879  3.21e-04 TAAGAAAAAA AAAGAA GTGGTAAACT
chr3:21341493-21342090       +     94  3.21e-04 GTGCTCAAGG AAAGAA TCCAATTACT
chr3:28299138-28300066       -    222  3.21e-04 GTGTTGCAGC AAAGAA AATGTGGAAA
chr3:28299138-28300066       +    117  3.21e-04 TGCCAAAAGG AAAGAA AAGCTATTGA
chr3:28299138-28300066       -     36  3.21e-04 AGCATTTGCC AAAGAA TCTCAAGAAA
chr3:5851307-5852568         -    393  3.21e-04 CGCTATTTGA AAAGAA ATTGTTCCCT
chr3:6419870-6420353         +      7  3.21e-04     CCATAT AAAGAA CATTCACAAG
chr3:32065878-32067629       +   1127  3.21e-04 TTGATCTGGT AAAGAA GGATGACAGT
chr3:32065878-32067629       -    789  3.21e-04 AAAAAAAACT AAAGAA GCCTTTCTTA
chr3:23443828-23444540       +    369  3.21e-04 ATGACGGCTC AAAGAA GCATCATGAG
chr3:30107415-30107886       +    263  3.21e-04 AAGAGGAGAG AAAGAA AAGATAACAG
chr3:24690494-24691254       -    756  3.21e-04          . AAAGAA CAGGGAGCAT
chr3:24690494-24691254       -    591  3.21e-04 CGGAGATTTC AAAGAA GTATTTAATC
chr3:24690494-24691254       -    198  3.21e-04 AAAAATAAAG AAAGAA AAAGGATAAA
chr3:33546710-33547227       +    281  3.21e-04 ATCATGTAGC AAAGAA GAATGACCAC
chr3:33030770-33031350       +    110  3.21e-04 TCACTCTTAA AAAGAA AGCACGGGTA
chr3:29263989-29264635       -    563  3.21e-04 CCTGACATTG AAAGAA GTAGGTTGAA
chr2:5345962-5346633         +    526  3.21e-04 CCGCGCTGCC AAAGAA GCCGCAGTTA
chr2:5119206-5119757         +    385  3.21e-04 TCAGGACAGA AAAGAA ACGCACAAAG
chr2:3716497-3717166         +    627  3.21e-04 CTAGTAGATT AAAGAA AATCATAGAG
chr2:25232083-25232741       -    220  3.21e-04 AATGCTTACA AAAGAA ACTCCAAAAG
chr2:3557857-3558348         -    326  3.21e-04 AATGATAGAA AAAGAA TTAACAATTA
chr2:15206609-15207356       +    626  3.21e-04 ATGTTCGTTA AAAGAA ATTCAGCACT
chr2:15206609-15207356       -    580  3.21e-04 AGCAGAAAAT AAAGAA AGAGGAACCA
chr2:25640345-25641023       +    493  3.21e-04 CATGACTAGA AAAGAA TTTATACTAC
chr2:25640345-25641023       +    357  3.21e-04 AAAACAATAC AAAGAA ACAACGTCAC
chr2:512672-513189           -    221  3.21e-04 ATTTGATGGC AAAGAA GACCCACTCC
chr2:2955683-2956286         +    104  3.21e-04 CAGGAGGAAG AAAGAA ACGTCTATAG
chr2:23931329-23932056       +    550  3.21e-04 ACGTTCACAA AAAGAA GTAATCCAAC
chr2:23931329-23932056       +    505  3.21e-04 GTTACGTGAG AAAGAA TAGGAATGAT
chr2:23931329-23932056       -    327  3.21e-04 TGGTTTTTGA AAAGAA AATATTTGCT
chr2:26301197-26301801       -    412  3.21e-04 TAACCTAGAA AAAGAA CACCTTAATT
chr2:26301197-26301801       -    382  3.21e-04 ACAAAACATT AAAGAA AATGGTGCAA
chr2:26301197-26301801       -     15  3.21e-04 AAAAAAAAGA AAAGAA GAGGGGAGAG
chr2:28154585-28155388       -    167  3.21e-04 ATTTGCGCAT AAAGAA ACCGGGTCCC
chr2:20615949-20616557       -    423  3.21e-04 ACTAGGATGA AAAGAA AATGCAATGG
chr2:10786225-10786855       -     45  3.21e-04 GACACTAGGC AAAGAA TGCTTATAAA
chr2:12895372-12896223       -    452  3.21e-04 CGTAATATTT AAAGAA ATGGAGCACT
chr2:20859960-20860491       -     45  3.21e-04 TGGTGGACTT AAAGAA TTTATCACTT
chr2:17872148-17872659       +    154  3.21e-04 ATATAGATAA AAAGAA AAACTAATTG
chr2:31665628-31666784       +    466  3.21e-04 AGGCATATGC AAAGAA ACCTGCCATC
chr2:34953229-34953821       +    520  3.21e-04 GTTTTACTTA AAAGAA TCATATGAGT
chr2:2618295-2619004         -    547  3.21e-04 TCTACGCCTA AAAGAA GTACATTATG
chr2:2618295-2619004         -     53  3.21e-04 TGGTAATAGA AAAGAA ACTGAAAAGA
chr2:2618295-2619004         -     42  3.21e-04 AAGAAACTGA AAAGAA GCTTATAGGA
chr2:8457760-8458325         -    545  3.21e-04 GCAAAATCAT AAAGAA CGGTATTAAG
chr2:34019271-34019920       +    359  3.21e-04 TAAATTAGGT AAAGAA AAATAGCGAT
chr2:21550212-21550679       -    456  3.21e-04    ATCGATG AAAGAA ACATGTGCTG
chr2:21550212-21550679       -    183  3.21e-04 TCTAGCGAAG AAAGAA ACCCGCTGCC
chr2:33252712-33253366       -    351  3.21e-04 ACAGCCAGAA AAAGAA GAAAGAAACA
chr2:33252712-33253366       -    344  3.21e-04 GAAAAAGAAG AAAGAA ACAACTAGAA
chr2:33252712-33253366       -    230  3.21e-04 CCAGTCAGAA AAAGAA GAAAGAAACA
chr2:33252712-33253366       -    223  3.21e-04 GAAAAAGAAG AAAGAA ACAACTAGAA
chr2:29733221-29733737       +    333  3.21e-04 AGAGATCAGA AAAGAA GAAATGGCTA
chr1:31065977-31066926       +    426  3.21e-04 GATCGAAGGG AAAGAA GAACCTGAAC
chr1:30103746-30104829       -    215  3.21e-04 TGCGGCGAGG AAAGAA ATTAGAACTA
chr1:28480007-28480573       -    484  3.21e-04 TGAAAAAAGG AAAGAA GAAACTCTGC
chr1:22657024-22657640       +    276  3.21e-04 TGATAAGATC AAAGAA TGTTCCAGTG
chr1:39094018-39094689       +    188  3.21e-04 AAGCAAGGTC AAAGAA GCATACCATC
chr1:34202331-34202945       -    231  3.21e-04 CAAATTAATG AAAGAA ACCAGAAATC
chr1:9259512-9260220         +    657  3.21e-04 AAAAGAAGAA AAAGAA CCATCTTCAG
chr1:9259512-9260220         +    648  3.21e-04 CACAACCCGA AAAGAA GAAAAAGAAC
chr1:26572830-26573381       -    433  3.21e-04 CATGATTAGT AAAGAA AGCAAGTACT
chr1:19468371-19469129       +    325  3.21e-04 CGCAGCTGCT AAAGAA TGGTGTTTAC
chr1:31738792-31739426       +     95  3.21e-04 TTTTTTCCAT AAAGAA GCAGAGTAAC
chr1:32931523-32932637       +    476  3.21e-04 ACCCAAGAGG AAAGAA GGCAAAAATG
chr1:32931523-32932637       +    295  3.21e-04 GTAGCTGTTC AAAGAA CTGATGCATA
chr1:32931523-32932637       +    175  3.21e-04 TGTAGTTCTC AAAGAA CTTTACAAGC
chr1:32931523-32932637       +     75  3.21e-04 TAAAGGATCA AAAGAA AGTACAAGGA
chr1:42411203-42411855       +    307  3.21e-04 GATTTGCAAG AAAGAA AGAAAAAAAA
chr1:41788351-41788935       +    446  3.21e-04 TAGCCTAACG AAAGAA GAGTCGAAGG
chr1:23358798-23359348       -    353  3.21e-04 GTATCATCTG AAAGAA TATCTGGCAT
chr1:19246623-19247238       -    252  3.21e-04 TATATCTGCT AAAGAA TAATCTGAAA
chr1:10495593-10496061       +    253  3.21e-04 GAGAAGATTA AAAGAA ATGGCCATTG
chr1:1047444-1048257         -     36  3.21e-04 TACTAGTAGC AAAGAA GGGTGGTCTG
chr1:34203498-34205467       -   1944  3.21e-04 ATACCACTCA AAAGAA TATTGCGAGC
chr1:34203498-34205467       -   1705  3.21e-04 ATAAAAATCC AAAGAA GAAAACAAGG
chr1:34203498-34205467       -   1122  3.21e-04 TTAGTACAAG AAAGAA ACTTTACATA
chr1:33529656-33530118       -    341  3.21e-04 TCCCCAAACC AAAGAA AAAGAGAATG
chr1:33529656-33530118       -    175  3.21e-04 GTTGTTGAGA AAAGAA ATAGGAAAGT
chr1:40992649-40993431       -    104  3.21e-04 TTCCCATCAA AAAGAA AAAAAAAAAA
chr1:33933836-33934378       +    296  3.21e-04 TAAACCATGA AAAGAA CAAAATTGAG
chr1:2977904-2978982         -    124  3.21e-04 TACAGGAGGG AAAGAA ATCAATAATG
chr1:33275447-33275944       -    451  3.21e-04 TGTCATAAGC AAAGAA CAATATATTC
chr1:41985567-41986358       +    514  3.21e-04 GAACATCGCT AAAGAA CATAGCTTGA
chr1:31708721-31709420       +    414  3.21e-04 GGGCCAAATC AAAGAA TAACCCTGCA
chr1:25079666-25080459       +    387  3.21e-04 AAGATAGAAG AAAGAA TTGTACACTG
chr1:31649828-31650570       +    296  3.21e-04 CACTCTGAAT AAAGAA CGGGGGACAC
chr1:2595383-2596215         -    777  3.21e-04 ATTCATTAGA AAAGAA CGGGCTAGTT
chr1:2595383-2596215         +    481  3.21e-04 TGTGGAAGAG AAAGAA CCAAGAAGGA
chr1:34030488-34030966       +     51  3.21e-04 GGGGTCTTAG AAAGAA ATAGACCTTA
--------------------------------------------------------------------------------

--------------------------------------------------------------------------------
	Motif AAAGAA MEME-6 block diagrams
--------------------------------------------------------------------------------
SEQUENCE NAME            POSITION P-VALUE  MOTIF DIAGRAM
-------------            ----------------  -------------
chr12:26459915-26460540           0.00032  493_[-6]_127
chr12:26415655-26416190           0.00032  6_[-6]_524
chr12:20528208-20528761           0.00032  168_[+6]_380
chr12:6955237-6956057             0.00032  362_[-6]_106_[+6]_33_[+6]_302
chr12:3516359-3516871             0.00032  179_[-6]_90_[-6]_60_[-6]_166
chr12:2531970-2532458             0.00032  93_[-6]_390
chr12:540255-540738               0.00032  207_[-6]_271
chr12:442724-443686               0.00032  224_[+6]_733
chr12:27229610-27230074           0.00032  182_[+6]_277
chr12:248688-249271               0.00032  115_[+6]_463
chr12:6575168-6575700             0.00032  397_[+6]_130
chr12:2624647-2625113             0.00032  148_[+6]_313
chr12:23154976-23155789           0.00032  155_[-6]_486_[-6]_161
chr12:6491987-6492657             0.00032  262_[+6]_329_[+6]_68
chr12:18409208-18409771           0.00032  149_[+6]_409
chr12:17718314-17719716           0.00032  72_[+6]_1262_[-6]_57
chr11:24002575-24003509           0.00032  233_[+6]_374_[-6]_316
chr11:20047409-20048064           0.00032  212_[+6]_197_[+6]_235
chr11:23172571-23173318           0.00032  44_[+6]_85_[+6]_516_[-6]_85
chr11:573552-574381               0.00032  490_[+6]_105_[+6]_223
chr11:14085489-14086225           0.00032  690_[-6]_41
chr11:23295205-23295997           0.00032  723_[-6]_64
chr11:2468028-2468584             0.00032  43_[+6]_508
chr11:24853663-24854207           0.00032  63_[+6]_476
chr11:15904434-15904977           0.00032  83_[+6]_153_[+6]_103_[+6]_187
chr11:6147710-6148479             0.00032  739_[+6]_25
chr11:887428-888097               0.00032  466_[+6]_198
chr11:107950-108875               0.00032  776_[+6]_144
chr11:14961687-14962572           0.00032  747_[-6]_31_[+6]_96
chr11:18320189-18320763           0.00032  58_[+6]_511
chr11:6978709-6979350             0.00032  427_[+6]_209
chr11:2019712-2020636             0.00032  291_[+6]_167_[+6]_455
chr11:4047168-4047703             0.00032  444_[+6]_68_[-6]_12
chr11:24747905-24748407           0.00032  220_[-6]_277
chr11:9745226-9745823             0.00032  166_[-6]_426
chr11:20266843-20267485           0.00032  502_[+6]_135
chr10:20115922-20116573           0.00032  188_[-6]_458
chr10:23096505-23096998           0.00032  242_[+6]_97_[-6]_143
chr10:16122101-16122687           0.00032  115_[-6]_360_[-6]_100
chr10:1055060-1055671             0.00032  488_[-6]_118
chr10:21577679-21578196           0.00032  261_[+6]_212_[-6]_33
chr10:2057622-2058306             0.00032  196_[+6]_195_[+6]_282
chr10:6748837-6749413             0.00032  4_[+6]_567
chr10:12865795-12866460           0.00032  254_[-6]_406
chr10:20481062-20481717           0.00032  97_[-6]_553
chr10:15333618-15334306           0.00032  316_[+6]_367
chr10:3131527-3132079             0.00032  92_[-6]_455
chr10:11608416-11608891           0.00032  152_[-6]_318
chr10:15657352-15657927           0.00032  334_[+6]_236
chr10:23014498-23014963           0.00032  450_[-6]_10
chr9:5160390-5161028              0.00032  47_[+6]_586
chr9:1856274-1856927              0.00032  296_[-6]_352
chr9:16424142-16424784            0.00032  150_[-6]_487
chr9:20734470-20734961            0.00032  379_[-6]_107
chr9:19800083-19800676            0.00032  72_[-6]_76_[-6]_434
chr9:1932861-1933357              0.00032  90_[+6]_342_[-6]_53
chr9:22701121-22701652            0.00032  217_[+6]_309
chr9:20351377-20351877            0.00032  162_[+6]_333
chr9:10935660-10936250            0.00032  184_[-6]_401
chr9:4552243-4553380              0.00032  586_[+6]_546
chr9:17451086-17451801            0.00032  589_[-6]_121
chr9:15158559-15159042            0.00032  373_[+6]_105
chr9:11286164-11286793            0.00032  418_[-6]_206
chr9:21108374-21109891            0.00032  725_[-6]_269_[-6]_[-6]_223_[+6]_277
chr9:15316956-15317609            0.00032  67_[-6]_176_[-6]_399
chr9:11731262-11732422            0.00032  1082_[+6]_73
chr8:27183484-27184281            0.00032  729_[-6]_63
chr8:24657655-24658379            0.00032  661_[+6]_58
chr8:3660399-3661049              0.00032  360_[+6]_285
chr8:28102715-28103325            0.00032  539_[-6]_66
chr8:289487-290242                0.00032  411_[-6]_339
chr8:26135140-26135696            0.00032  384_[-6]_167
chr8:22996186-22996705            0.00032  257_[+6]_150_[-6]_101
chr8:19060882-19061476            0.00032  27_[-6]_297_[-6]_259
chr8:18029565-18030173            0.00032  394_[+6]_209
chr8:1833539-1834191              0.00032  60_[+6]_587
chr8:12042500-12043268            0.00032  52_[+6]_68_[-6]_637
chr8:9243346-9244091              0.00032  257_[-6]_211_[+6]_257_[-6]_3
chr8:25702031-25702515            0.00032  377_[+6]_102
chr8:8463642-8464317              0.00032  298_[+6]_372
chr8:295675-296153                0.00032  399_[+6]_74
chr8:23035017-23035729            0.00032  40_[+6]_410_[+6]_251
chr8:766179-766674                0.00032  128_[-6]_362
chr8:16980147-16980822            0.00032  308_[+6]_[+6]_356
chr8:23980819-23981984            0.00032  273_[+6]_244_[-6]_237_[-6]_99_[+6]_
                                           289
chr8:21586195-21586839            0.00032  25_[-6]_614
chr7:2679599-2680089              0.00032  53_[-6]_29_[-6]_315_[+6]_76
chr7:4267477-4268124              0.00032  192_[+6]_450
chr7:26556913-26557396            0.00032  240_[+6]_238
chr7:26456653-26457626            0.00032  77_[+6]_891
chr7:4484869-4485781              0.00032  67_[-6]_7_[-6]_757_[-6]_64
chr7:25315486-25315995            0.00032  288_[+6]_216
chr7:29177772-29178749            0.00032  848_[+6]_52_[+6]_66
chr7:22324252-22324909            0.00032  562_[+6]_90
chr7:15612101-15612694            0.00032  182_[-6]_406
chr7:25426525-25427105            0.00032  17_[+6]_21_[-6]_531
chr6:23898403-23898873            0.00032  199_[-6]_266
chr6:4020535-4021150              0.00032  53_[-6]_557
chr6:27614769-27615301            0.00032  461_[+6]_66
chr6:19440107-19440862            0.00032  743_[+6]_7
chr6:31218998-31219600            0.00032  1_[+6]_596
chr6:25642736-25643376            0.00032  569_[-6]_66
chr6:20047412-20047946            0.00032  199_[-6]_330
chr6:12363216-12363929            0.00032  181_[+6]_527
chr6:10887131-10887951            0.00032  85_[-6]_143_[-6]_581
chr6:5470469-5471187              0.00032  31_[+6]_682
chr6:3234949-3235657              0.00032  662_[+6]_41
chr6:29023330-29023844            0.00032  390_[+6]_119
chr6:13676570-13677816            0.00032  28_[+6]_940_[+6]_267
chr6:25213151-25213839            0.00032  463_[+6]_220
chr6:4713625-4714302              0.00032  333_[+6]_230_[-6]_103
chr6:30416793-30417399            0.00032  422_[+6]_179
chr6:11243332-11243794            0.00032  140_[+6]_55_[-6]_256
chr6:4274946-4275707              0.00032  103_[+6]_307_[-6]_340
chr6:5487816-5488638              0.00032  386_[+6]_2_[+6]_258_[+6]_159
chr6:17046556-17047103            0.00032  216_[+6]_87_[-6]_9_[+6]_218
chr6:398649-399131                0.00032  476_[-6]_1
chr6:29143428-29144050            0.00032  139_[-6]_23_[+6]_97_[+6]_346
chr6:5119273-5120067              0.00032  534_[+6]_255
chr6:21051470-21051999            0.00032  374_[+6]_150
chr6:27746365-27746954            0.00032  75_[-6]_381_[+6]_122
chr6:3142165-3142976              0.00032  800_[-6]_6
chr5:598043-598820                0.00032  403_[-6]_369
chr5:26733612-26734103            0.00032  147_[+6]_339
chr5:27512015-27512626            0.00032  141_[+6]_465
chr5:165710-166243                0.00032  446_[+6]_74_[-6]_2
chr5:200652-201202                0.00032  127_[+6]_418
chr5:5871408-5871904              0.00032  144_[+6]_347
chr5:22863278-22864103            0.00032  518_[-6]_103_[-6]_193
chr5:22744021-22744864            0.00032  594_[+6]_244
chr5:15330033-15330545            0.00032  382_[+6]_125
chr5:4607014-4607580              0.00032  473_[+6]_88
chr5:2829820-2830363              0.00032  460_[+6]_78
chr5:15792751-15794016            0.00032  1015_[-6]_245
chr5:3717860-3718470              0.00032  84_[-6]_521
chr5:8383531-8384144              0.00032  239_[+6]_369
chr5:16329873-16330485            0.00032  343_[-6]_264
chr5:14768299-14768838            0.00032  22_[+6]_512
chr5:9191970-9192630              0.00032  66_[-6]_589
chr4:30235768-30236471            0.00032  21_[+6]_154_[-6]_517
chr4:24078496-24079065            0.00032  191_[-6]_373
chr4:27033626-27034158            0.00032  224_[-6]_303
chr4:15521990-15522672            0.00032  45_[-6]_115_[-6]_511
chr4:30319722-30320343            0.00032  172_[+6]_444
chr4:31006961-31007688            0.00032  256_[-6]_466
chr4:22982260-22982879            0.00032  62_[-6]_552
chr4:18608551-18609323            0.00032  190_[+6]_556_[-6]_15
chr4:4156615-4157868              0.00032  30_[-6]_1218
chr4:25367303-25368364            0.00032  1033_[-6]_23
chr4:18907576-18908071            0.00032  15_[-6]_475
chr4:33931323-33932091            0.00032  200_[-6]_563
chr4:28261160-28261838            0.00032  335_[+6]_338
chr4:15345962-15347120            0.00032  194_[-6]_406_[+6]_547
chr4:12316273-12316971            0.00032  656_[-6]_37
chr4:6746220-6747032              0.00032  312_[+6]_177_[+6]_242_[+6]_64
chr4:29914842-29916002            0.00032  652_[+6]_33_[-6]_464
chr4:26269699-26270952            0.00032  1126_[+6]_122
chr4:28937089-28937721            0.00032  286_[+6]_341
chr3:3725242-3726662              0.00032  1403_[-6]_12
chr3:34827293-34828376            0.00032  1030_[-6]_48
chr3:9394350-9395186              0.00032  640_[+6]_191
chr3:35364057-35364665            0.00032  178_[+6]_3_[+6]_132_[-6]_238_[+6]_34
chr3:1213728-1214391              0.00032  421_[-6]_121_[-6]_110
chr3:11474736-11475343            0.00032  438_[+6]_60_[+6]_98
chr3:5224331-5226179              0.00032  81_[+6]_468_[-6]_[-6]_1282
chr3:338470-339164                0.00032  163_[-6]_79_[-6]_441
chr3:6327428-6327997              0.00032  303_[-6]_261
chr3:20846087-20846822            0.00032  108_[-6]_622
chr3:11840229-11840891            0.00032  417_[+6]_240
chr3:4188408-4188965              0.00032  482_[-6]_70
chr3:29822609-29823361            0.00032  141_[-6]_203_[-6]_172_[+6]_219
chr3:29199249-29199944            0.00032  517_[-6]_173
chr3:4413588-4414178              0.00032  242_[-6]_296_[-6]_41
chr3:8499975-8500675              0.00032  9_[+6]_686
chr3:24430639-24431282            0.00032  282_[-6]_146_[-6]_204
chr3:9715775-9716837              0.00032  752_[+6]_305
chr3:5954083-5954718              0.00032  323_[-6]_307
chr3:29259008-29259538            0.00032  116_[-6]_409
chr3:29585828-29586358            0.00032  441_[+6]_84
chr3:33957057-33957633            0.00032  213_[-6]_358
chr3:4514780-4515541              0.00032  196_[-6]_318_[-6]_236
chr3:4692330-4693666              0.00032  878_[+6]_435_[-6]_12
chr3:21341493-21342090            0.00032  93_[+6]_499
chr3:28299138-28300066            0.00032  35_[-6]_75_[+6]_99_[-6]_702
chr3:5851307-5852568              0.00032  392_[-6]_864
chr3:6419870-6420353              0.00032  6_[+6]_472
chr3:32065878-32067629            0.00032  788_[-6]_332_[+6]_620
chr3:23443828-23444540            0.00032  368_[+6]_339
chr3:30107415-30107886            0.00032  262_[+6]_204
chr3:24690494-24691254            0.00032  197_[-6]_387_[-6]_159_[-6]
chr3:33546710-33547227            0.00032  280_[+6]_232
chr3:33030770-33031350            0.00032  109_[+6]_466
chr3:29263989-29264635            0.00032  562_[-6]_79
chr2:5345962-5346633              0.00032  525_[+6]_141
chr2:5119206-5119757              0.00032  384_[+6]_162
chr2:3716497-3717166              0.00032  626_[+6]_38
chr2:25232083-25232741            0.00032  219_[-6]_434
chr2:3557857-3558348              0.00032  325_[-6]_161
chr2:15206609-15207356            0.00032  579_[-6]_40_[+6]_117
chr2:25640345-25641023            0.00032  356_[+6]_130_[+6]_181
chr2:512672-513189                0.00032  220_[-6]_292
chr2:2955683-2956286              0.00032  103_[+6]_495
chr2:23931329-23932056            0.00032  326_[-6]_172_[+6]_39_[+6]_173
chr2:26301197-26301801            0.00032  14_[-6]_361_[-6]_24_[-6]_188
chr2:28154585-28155388            0.00032  166_[-6]_632
chr2:20615949-20616557            0.00032  422_[-6]_181
chr2:10786225-10786855            0.00032  44_[-6]_581
chr2:12895372-12896223            0.00032  451_[-6]_395
chr2:20859960-20860491            0.00032  44_[-6]_482
chr2:17872148-17872659            0.00032  153_[+6]_353
chr2:31665628-31666784            0.00032  465_[+6]_686
chr2:34953229-34953821            0.00032  519_[+6]_68
chr2:2618295-2619004              0.00032  41_[-6]_5_[-6]_488_[-6]_158
chr2:8457760-8458325              0.00032  544_[-6]_16
chr2:34019271-34019920            0.00032  358_[+6]_286
chr2:21550212-21550679            0.00032  182_[-6]_267_[-6]_7
chr2:33252712-33253366            0.00032  222_[-6]_1_[-6]_108_[-6]_1_[-6]_299
chr2:29733221-29733737            0.00032  332_[+6]_179
chr1:31065977-31066926            0.00032  425_[+6]_519
chr1:30103746-30104829            0.00032  214_[-6]_864
chr1:28480007-28480573            0.00032  483_[-6]_78
chr1:22657024-22657640            0.00032  275_[+6]_336
chr1:39094018-39094689            0.00032  187_[+6]_479
chr1:34202331-34202945            0.00032  230_[-6]_379
chr1:9259512-9260220              0.00032  647_[+6]_3_[+6]_47
chr1:26572830-26573381            0.00032  432_[-6]_114
chr1:19468371-19469129            0.00032  324_[+6]_429
chr1:31738792-31739426            0.00032  94_[+6]_535
chr1:32931523-32932637            0.00032  74_[+6]_94_[+6]_114_[+6]_175_[+6]_634
chr1:42411203-42411855            0.00032  306_[+6]_341
chr1:41788351-41788935            0.00032  445_[+6]_134
chr1:23358798-23359348            0.00032  352_[-6]_193
chr1:19246623-19247238            0.00032  251_[-6]_359
chr1:10495593-10496061            0.00032  252_[+6]_211
chr1:1047444-1048257              0.00032  35_[-6]_773
chr1:34203498-34205467            0.00032  1121_[-6]_577_[-6]_233_[-6]_21
chr1:33529656-33530118            0.00032  174_[-6]_160_[-6]_117
chr1:40992649-40993431            0.00032  103_[-6]_674
chr1:33933836-33934378            0.00032  295_[+6]_242
chr1:2977904-2978982              0.00032  123_[-6]_950
chr1:33275447-33275944            0.00032  450_[-6]_42
chr1:41985567-41986358            0.00032  513_[+6]_273
chr1:31708721-31709420            0.00032  413_[+6]_281
chr1:25079666-25080459            0.00032  386_[+6]_402
chr1:31649828-31650570            0.00032  295_[+6]_442
chr1:2595383-2596215              0.00032  480_[+6]_290_[-6]_51
chr1:34030488-34030966            0.00032  50_[+6]_423
--------------------------------------------------------------------------------

--------------------------------------------------------------------------------
	Motif AAAGAA MEME-6 in BLOCKS format
--------------------------------------------------------------------------------
BL   MOTIF AAAGAA width=6 seqs=350
chr12:26459915-26460540  (  494) AAAGAA  1 
chr12:26415655-26416190  (    7) AAAGAA  1 
chr12:20528208-20528761  (  169) AAAGAA  1 
chr12:6955237-6956057    (  514) AAAGAA  1 
chr12:6955237-6956057    (  475) AAAGAA  1 
chr12:6955237-6956057    (  363) AAAGAA  1 
chr12:3516359-3516871    (  342) AAAGAA  1 
chr12:3516359-3516871    (  276) AAAGAA  1 
chr12:3516359-3516871    (  180) AAAGAA  1 
chr12:2531970-2532458    (   94) AAAGAA  1 
chr12:540255-540738      (  208) AAAGAA  1 
chr12:442724-443686      (  225) AAAGAA  1 
chr12:27229610-27230074  (  183) AAAGAA  1 
chr12:248688-249271      (  116) AAAGAA  1 
chr12:6575168-6575700    (  398) AAAGAA  1 
chr12:2624647-2625113    (  149) AAAGAA  1 
chr12:23154976-23155789  (  648) AAAGAA  1 
chr12:23154976-23155789  (  156) AAAGAA  1 
chr12:6491987-6492657    (  598) AAAGAA  1 
chr12:6491987-6492657    (  263) AAAGAA  1 
chr12:18409208-18409771  (  150) AAAGAA  1 
chr12:17718314-17719716  ( 1341) AAAGAA  1 
chr12:17718314-17719716  (   73) AAAGAA  1 
chr11:24002575-24003509  (  614) AAAGAA  1 
chr11:24002575-24003509  (  234) AAAGAA  1 
chr11:20047409-20048064  (  416) AAAGAA  1 
chr11:20047409-20048064  (  213) AAAGAA  1 
chr11:23172571-23173318  (  658) AAAGAA  1 
chr11:23172571-23173318  (  136) AAAGAA  1 
chr11:23172571-23173318  (   45) AAAGAA  1 
chr11:573552-574381      (  602) AAAGAA  1 
chr11:573552-574381      (  491) AAAGAA  1 
chr11:14085489-14086225  (  691) AAAGAA  1 
chr11:23295205-23295997  (  724) AAAGAA  1 
chr11:2468028-2468584    (   44) AAAGAA  1 
chr11:24853663-24854207  (   64) AAAGAA  1 
chr11:15904434-15904977  (  352) AAAGAA  1 
chr11:15904434-15904977  (  243) AAAGAA  1 
chr11:15904434-15904977  (   84) AAAGAA  1 
chr11:6147710-6148479    (  740) AAAGAA  1 
chr11:887428-888097      (  467) AAAGAA  1 
chr11:107950-108875      (  777) AAAGAA  1 
chr11:14961687-14962572  (  785) AAAGAA  1 
chr11:14961687-14962572  (  748) AAAGAA  1 
chr11:18320189-18320763  (   59) AAAGAA  1 
chr11:6978709-6979350    (  428) AAAGAA  1 
chr11:2019712-2020636    (  465) AAAGAA  1 
chr11:2019712-2020636    (  292) AAAGAA  1 
chr11:4047168-4047703    (  519) AAAGAA  1 
chr11:4047168-4047703    (  445) AAAGAA  1 
chr11:24747905-24748407  (  221) AAAGAA  1 
chr11:9745226-9745823    (  167) AAAGAA  1 
chr11:20266843-20267485  (  503) AAAGAA  1 
chr10:20115922-20116573  (  189) AAAGAA  1 
chr10:23096505-23096998  (  346) AAAGAA  1 
chr10:23096505-23096998  (  243) AAAGAA  1 
chr10:16122101-16122687  (  482) AAAGAA  1 
chr10:16122101-16122687  (  116) AAAGAA  1 
chr10:1055060-1055671    (  489) AAAGAA  1 
chr10:21577679-21578196  (  480) AAAGAA  1 
chr10:21577679-21578196  (  262) AAAGAA  1 
chr10:2057622-2058306    (  398) AAAGAA  1 
chr10:2057622-2058306    (  197) AAAGAA  1 
chr10:6748837-6749413    (    5) AAAGAA  1 
chr10:12865795-12866460  (  255) AAAGAA  1 
chr10:20481062-20481717  (   98) AAAGAA  1 
chr10:15333618-15334306  (  317) AAAGAA  1 
chr10:3131527-3132079    (   93) AAAGAA  1 
chr10:11608416-11608891  (  153) AAAGAA  1 
chr10:15657352-15657927  (  335) AAAGAA  1 
chr10:23014498-23014963  (  451) AAAGAA  1 
chr9:5160390-5161028     (   48) AAAGAA  1 
chr9:1856274-1856927     (  297) AAAGAA  1 
chr9:16424142-16424784   (  151) AAAGAA  1 
chr9:20734470-20734961   (  380) AAAGAA  1 
chr9:19800083-19800676   (  155) AAAGAA  1 
chr9:19800083-19800676   (   73) AAAGAA  1 
chr9:1932861-1933357     (  439) AAAGAA  1 
chr9:1932861-1933357     (   91) AAAGAA  1 
chr9:22701121-22701652   (  218) AAAGAA  1 
chr9:20351377-20351877   (  163) AAAGAA  1 
chr9:10935660-10936250   (  185) AAAGAA  1 
chr9:4552243-4553380     (  587) AAAGAA  1 
chr9:17451086-17451801   (  590) AAAGAA  1 
chr9:15158559-15159042   (  374) AAAGAA  1 
chr9:11286164-11286793   (  419) AAAGAA  1 
chr9:21108374-21109891   ( 1236) AAAGAA  1 
chr9:21108374-21109891   ( 1007) AAAGAA  1 
chr9:21108374-21109891   ( 1001) AAAGAA  1 
chr9:21108374-21109891   (  726) AAAGAA  1 
chr9:15316956-15317609   (  250) AAAGAA  1 
chr9:15316956-15317609   (   68) AAAGAA  1 
chr9:11731262-11732422   ( 1083) AAAGAA  1 
chr8:27183484-27184281   (  730) AAAGAA  1 
chr8:24657655-24658379   (  662) AAAGAA  1 
chr8:3660399-3661049     (  361) AAAGAA  1 
chr8:28102715-28103325   (  540) AAAGAA  1 
chr8:289487-290242       (  412) AAAGAA  1 
chr8:26135140-26135696   (  385) AAAGAA  1 
chr8:22996186-22996705   (  414) AAAGAA  1 
chr8:22996186-22996705   (  258) AAAGAA  1 
chr8:19060882-19061476   (  331) AAAGAA  1 
chr8:19060882-19061476   (   28) AAAGAA  1 
chr8:18029565-18030173   (  395) AAAGAA  1 
chr8:1833539-1834191     (   61) AAAGAA  1 
chr8:12042500-12043268   (  127) AAAGAA  1 
chr8:12042500-12043268   (   53) AAAGAA  1 
chr8:9243346-9244091     (  738) AAAGAA  1 
chr8:9243346-9244091     (  475) AAAGAA  1 
chr8:9243346-9244091     (  258) AAAGAA  1 
chr8:25702031-25702515   (  378) AAAGAA  1 
chr8:8463642-8464317     (  299) AAAGAA  1 
chr8:295675-296153       (  400) AAAGAA  1 
chr8:23035017-23035729   (  457) AAAGAA  1 
chr8:23035017-23035729   (   41) AAAGAA  1 
chr8:766179-766674       (  129) AAAGAA  1 
chr8:16980147-16980822   (  315) AAAGAA  1 
chr8:16980147-16980822   (  309) AAAGAA  1 
chr8:23980819-23981984   (  872) AAAGAA  1 
chr8:23980819-23981984   (  767) AAAGAA  1 
chr8:23980819-23981984   (  524) AAAGAA  1 
chr8:23980819-23981984   (  274) AAAGAA  1 
chr8:21586195-21586839   (   26) AAAGAA  1 
chr7:2679599-2680089     (  410) AAAGAA  1 
chr7:2679599-2680089     (   89) AAAGAA  1 
chr7:2679599-2680089     (   54) AAAGAA  1 
chr7:4267477-4268124     (  193) AAAGAA  1 
chr7:26556913-26557396   (  241) AAAGAA  1 
chr7:26456653-26457626   (   78) AAAGAA  1 
chr7:4484869-4485781     (  844) AAAGAA  1 
chr7:4484869-4485781     (   81) AAAGAA  1 
chr7:4484869-4485781     (   68) AAAGAA  1 
chr7:25315486-25315995   (  289) AAAGAA  1 
chr7:29177772-29178749   (  907) AAAGAA  1 
chr7:29177772-29178749   (  849) AAAGAA  1 
chr7:22324252-22324909   (  563) AAAGAA  1 
chr7:15612101-15612694   (  183) AAAGAA  1 
chr7:25426525-25427105   (   45) AAAGAA  1 
chr7:25426525-25427105   (   18) AAAGAA  1 
chr6:23898403-23898873   (  200) AAAGAA  1 
chr6:4020535-4021150     (   54) AAAGAA  1 
chr6:27614769-27615301   (  462) AAAGAA  1 
chr6:19440107-19440862   (  744) AAAGAA  1 
chr6:31218998-31219600   (    2) AAAGAA  1 
chr6:25642736-25643376   (  570) AAAGAA  1 
chr6:20047412-20047946   (  200) AAAGAA  1 
chr6:12363216-12363929   (  182) AAAGAA  1 
chr6:10887131-10887951   (  235) AAAGAA  1 
chr6:10887131-10887951   (   86) AAAGAA  1 
chr6:5470469-5471187     (   32) AAAGAA  1 
chr6:3234949-3235657     (  663) AAAGAA  1 
chr6:29023330-29023844   (  391) AAAGAA  1 
chr6:13676570-13677816   (  975) AAAGAA  1 
chr6:13676570-13677816   (   29) AAAGAA  1 
chr6:25213151-25213839   (  464) AAAGAA  1 
chr6:4713625-4714302     (  570) AAAGAA  1 
chr6:4713625-4714302     (  334) AAAGAA  1 
chr6:30416793-30417399   (  423) AAAGAA  1 
chr6:11243332-11243794   (  202) AAAGAA  1 
chr6:11243332-11243794   (  141) AAAGAA  1 
chr6:4274946-4275707     (  417) AAAGAA  1 
chr6:4274946-4275707     (  104) AAAGAA  1 
chr6:5487816-5488638     (  659) AAAGAA  1 
chr6:5487816-5488638     (  395) AAAGAA  1 
chr6:5487816-5488638     (  387) AAAGAA  1 
chr6:17046556-17047103   (  325) AAAGAA  1 
chr6:17046556-17047103   (  310) AAAGAA  1 
chr6:17046556-17047103   (  217) AAAGAA  1 
chr6:398649-399131       (  477) AAAGAA  1 
chr6:29143428-29144050   (  272) AAAGAA  1 
chr6:29143428-29144050   (  169) AAAGAA  1 
chr6:29143428-29144050   (  140) AAAGAA  1 
chr6:5119273-5120067     (  535) AAAGAA  1 
chr6:21051470-21051999   (  375) AAAGAA  1 
chr6:27746365-27746954   (  463) AAAGAA  1 
chr6:27746365-27746954   (   76) AAAGAA  1 
chr6:3142165-3142976     (  801) AAAGAA  1 
chr5:598043-598820       (  404) AAAGAA  1 
chr5:26733612-26734103   (  148) AAAGAA  1 
chr5:27512015-27512626   (  142) AAAGAA  1 
chr5:165710-166243       (  527) AAAGAA  1 
chr5:165710-166243       (  447) AAAGAA  1 
chr5:200652-201202       (  128) AAAGAA  1 
chr5:5871408-5871904     (  145) AAAGAA  1 
chr5:22863278-22864103   (  628) AAAGAA  1 
chr5:22863278-22864103   (  519) AAAGAA  1 
chr5:22744021-22744864   (  595) AAAGAA  1 
chr5:15330033-15330545   (  383) AAAGAA  1 
chr5:4607014-4607580     (  474) AAAGAA  1 
chr5:2829820-2830363     (  461) AAAGAA  1 
chr5:15792751-15794016   ( 1016) AAAGAA  1 
chr5:3717860-3718470     (   85) AAAGAA  1 
chr5:8383531-8384144     (  240) AAAGAA  1 
chr5:16329873-16330485   (  344) AAAGAA  1 
chr5:14768299-14768838   (   23) AAAGAA  1 
chr5:9191970-9192630     (   67) AAAGAA  1 
chr4:30235768-30236471   (  182) AAAGAA  1 
chr4:30235768-30236471   (   22) AAAGAA  1 
chr4:24078496-24079065   (  192) AAAGAA  1 
chr4:27033626-27034158   (  225) AAAGAA  1 
chr4:15521990-15522672   (  167) AAAGAA  1 
chr4:15521990-15522672   (   46) AAAGAA  1 
chr4:30319722-30320343   (  173) AAAGAA  1 
chr4:31006961-31007688   (  257) AAAGAA  1 
chr4:22982260-22982879   (   63) AAAGAA  1 
chr4:18608551-18609323   (  753) AAAGAA  1 
chr4:18608551-18609323   (  191) AAAGAA  1 
chr4:4156615-4157868     (   31) AAAGAA  1 
chr4:25367303-25368364   ( 1034) AAAGAA  1 
chr4:18907576-18908071   (   16) AAAGAA  1 
chr4:33931323-33932091   (  201) AAAGAA  1 
chr4:28261160-28261838   (  336) AAAGAA  1 
chr4:15345962-15347120   (  607) AAAGAA  1 
chr4:15345962-15347120   (  195) AAAGAA  1 
chr4:12316273-12316971   (  657) AAAGAA  1 
chr4:6746220-6747032     (  744) AAAGAA  1 
chr4:6746220-6747032     (  496) AAAGAA  1 
chr4:6746220-6747032     (  313) AAAGAA  1 
chr4:29914842-29916002   (  692) AAAGAA  1 
chr4:29914842-29916002   (  653) AAAGAA  1 
chr4:26269699-26270952   ( 1127) AAAGAA  1 
chr4:28937089-28937721   (  287) AAAGAA  1 
chr3:3725242-3726662     ( 1404) AAAGAA  1 
chr3:34827293-34828376   ( 1031) AAAGAA  1 
chr3:9394350-9395186     (  641) AAAGAA  1 
chr3:35364057-35364665   (  570) AAAGAA  1 
chr3:35364057-35364665   (  326) AAAGAA  1 
chr3:35364057-35364665   (  188) AAAGAA  1 
chr3:35364057-35364665   (  179) AAAGAA  1 
chr3:1213728-1214391     (  549) AAAGAA  1 
chr3:1213728-1214391     (  422) AAAGAA  1 
chr3:11474736-11475343   (  505) AAAGAA  1 
chr3:11474736-11475343   (  439) AAAGAA  1 
chr3:5224331-5226179     (  562) AAAGAA  1 
chr3:5224331-5226179     (  556) AAAGAA  1 
chr3:5224331-5226179     (   82) AAAGAA  1 
chr3:338470-339164       (  249) AAAGAA  1 
chr3:338470-339164       (  164) AAAGAA  1 
chr3:6327428-6327997     (  304) AAAGAA  1 
chr3:20846087-20846822   (  109) AAAGAA  1 
chr3:11840229-11840891   (  418) AAAGAA  1 
chr3:4188408-4188965     (  483) AAAGAA  1 
chr3:29822609-29823361   (  529) AAAGAA  1 
chr3:29822609-29823361   (  351) AAAGAA  1 
chr3:29822609-29823361   (  142) AAAGAA  1 
chr3:29199249-29199944   (  518) AAAGAA  1 
chr3:4413588-4414178     (  545) AAAGAA  1 
chr3:4413588-4414178     (  243) AAAGAA  1 
chr3:8499975-8500675     (   10) AAAGAA  1 
chr3:24430639-24431282   (  435) AAAGAA  1 
chr3:24430639-24431282   (  283) AAAGAA  1 
chr3:9715775-9716837     (  753) AAAGAA  1 
chr3:5954083-5954718     (  324) AAAGAA  1 
chr3:29259008-29259538   (  117) AAAGAA  1 
chr3:29585828-29586358   (  442) AAAGAA  1 
chr3:33957057-33957633   (  214) AAAGAA  1 
chr3:4514780-4515541     (  521) AAAGAA  1 
chr3:4514780-4515541     (  197) AAAGAA  1 
chr3:4692330-4693666     ( 1320) AAAGAA  1 
chr3:4692330-4693666     (  879) AAAGAA  1 
chr3:21341493-21342090   (   94) AAAGAA  1 
chr3:28299138-28300066   (  222) AAAGAA  1 
chr3:28299138-28300066   (  117) AAAGAA  1 
chr3:28299138-28300066   (   36) AAAGAA  1 
chr3:5851307-5852568     (  393) AAAGAA  1 
chr3:6419870-6420353     (    7) AAAGAA  1 
chr3:32065878-32067629   ( 1127) AAAGAA  1 
chr3:32065878-32067629   (  789) AAAGAA  1 
chr3:23443828-23444540   (  369) AAAGAA  1 
chr3:30107415-30107886   (  263) AAAGAA  1 
chr3:24690494-24691254   (  756) AAAGAA  1 
chr3:24690494-24691254   (  591) AAAGAA  1 
chr3:24690494-24691254   (  198) AAAGAA  1 
chr3:33546710-33547227   (  281) AAAGAA  1 
chr3:33030770-33031350   (  110) AAAGAA  1 
chr3:29263989-29264635   (  563) AAAGAA  1 
chr2:5345962-5346633     (  526) AAAGAA  1 
chr2:5119206-5119757     (  385) AAAGAA  1 
chr2:3716497-3717166     (  627) AAAGAA  1 
chr2:25232083-25232741   (  220) AAAGAA  1 
chr2:3557857-3558348     (  326) AAAGAA  1 
chr2:15206609-15207356   (  626) AAAGAA  1 
chr2:15206609-15207356   (  580) AAAGAA  1 
chr2:25640345-25641023   (  493) AAAGAA  1 
chr2:25640345-25641023   (  357) AAAGAA  1 
chr2:512672-513189       (  221) AAAGAA  1 
chr2:2955683-2956286     (  104) AAAGAA  1 
chr2:23931329-23932056   (  550) AAAGAA  1 
chr2:23931329-23932056   (  505) AAAGAA  1 
chr2:23931329-23932056   (  327) AAAGAA  1 
chr2:26301197-26301801   (  412) AAAGAA  1 
chr2:26301197-26301801   (  382) AAAGAA  1 
chr2:26301197-26301801   (   15) AAAGAA  1 
chr2:28154585-28155388   (  167) AAAGAA  1 
chr2:20615949-20616557   (  423) AAAGAA  1 
chr2:10786225-10786855   (   45) AAAGAA  1 
chr2:12895372-12896223   (  452) AAAGAA  1 
chr2:20859960-20860491   (   45) AAAGAA  1 
chr2:17872148-17872659   (  154) AAAGAA  1 
chr2:31665628-31666784   (  466) AAAGAA  1 
chr2:34953229-34953821   (  520) AAAGAA  1 
chr2:2618295-2619004     (  547) AAAGAA  1 
chr2:2618295-2619004     (   53) AAAGAA  1 
chr2:2618295-2619004     (   42) AAAGAA  1 
chr2:8457760-8458325     (  545) AAAGAA  1 
chr2:34019271-34019920   (  359) AAAGAA  1 
chr2:21550212-21550679   (  456) AAAGAA  1 
chr2:21550212-21550679   (  183) AAAGAA  1 
chr2:33252712-33253366   (  351) AAAGAA  1 
chr2:33252712-33253366   (  344) AAAGAA  1 
chr2:33252712-33253366   (  230) AAAGAA  1 
chr2:33252712-33253366   (  223) AAAGAA  1 
chr2:29733221-29733737   (  333) AAAGAA  1 
chr1:31065977-31066926   (  426) AAAGAA  1 
chr1:30103746-30104829   (  215) AAAGAA  1 
chr1:28480007-28480573   (  484) AAAGAA  1 
chr1:22657024-22657640   (  276) AAAGAA  1 
chr1:39094018-39094689   (  188) AAAGAA  1 
chr1:34202331-34202945   (  231) AAAGAA  1 
chr1:9259512-9260220     (  657) AAAGAA  1 
chr1:9259512-9260220     (  648) AAAGAA  1 
chr1:26572830-26573381   (  433) AAAGAA  1 
chr1:19468371-19469129   (  325) AAAGAA  1 
chr1:31738792-31739426   (   95) AAAGAA  1 
chr1:32931523-32932637   (  476) AAAGAA  1 
chr1:32931523-32932637   (  295) AAAGAA  1 
chr1:32931523-32932637   (  175) AAAGAA  1 
chr1:32931523-32932637   (   75) AAAGAA  1 
chr1:42411203-42411855   (  307) AAAGAA  1 
chr1:41788351-41788935   (  446) AAAGAA  1 
chr1:23358798-23359348   (  353) AAAGAA  1 
chr1:19246623-19247238   (  252) AAAGAA  1 
chr1:10495593-10496061   (  253) AAAGAA  1 
chr1:1047444-1048257     (   36) AAAGAA  1 
chr1:34203498-34205467   ( 1944) AAAGAA  1 
chr1:34203498-34205467   ( 1705) AAAGAA  1 
chr1:34203498-34205467   ( 1122) AAAGAA  1 
chr1:33529656-33530118   (  341) AAAGAA  1 
chr1:33529656-33530118   (  175) AAAGAA  1 
chr1:40992649-40993431   (  104) AAAGAA  1 
chr1:33933836-33934378   (  296) AAAGAA  1 
chr1:2977904-2978982     (  124) AAAGAA  1 
chr1:33275447-33275944   (  451) AAAGAA  1 
chr1:41985567-41986358   (  514) AAAGAA  1 
chr1:31708721-31709420   (  414) AAAGAA  1 
chr1:25079666-25080459   (  387) AAAGAA  1 
chr1:31649828-31650570   (  296) AAAGAA  1 
chr1:2595383-2596215     (  777) AAAGAA  1 
chr1:2595383-2596215     (  481) AAAGAA  1 
chr1:34030488-34030966   (   51) AAAGAA  1 
//

--------------------------------------------------------------------------------

--------------------------------------------------------------------------------
	Motif AAAGAA MEME-6 position-specific scoring matrix
--------------------------------------------------------------------------------
log-odds matrix: alength= 4 w= 6 n= 386584 bayes= 12.2896 E= 7.8e-274 
   190  -1510  -1510  -1510 
   190  -1510  -1510  -1510 
   190  -1510  -1510  -1510 
 -1510  -1510    211  -1510 
   190  -1510  -1510  -1510 
   190  -1510  -1510  -1510 
--------------------------------------------------------------------------------

--------------------------------------------------------------------------------
	Motif AAAGAA MEME-6 position-specific probability matrix
--------------------------------------------------------------------------------
letter-probability matrix: alength= 4 w= 6 nsites= 350 E= 7.8e-274 
 1.000000  0.000000  0.000000  0.000000 
 1.000000  0.000000  0.000000  0.000000 
 1.000000  0.000000  0.000000  0.000000 
 0.000000  0.000000  1.000000  0.000000 
 1.000000  0.000000  0.000000  0.000000 
 1.000000  0.000000  0.000000  0.000000 
--------------------------------------------------------------------------------

--------------------------------------------------------------------------------
	Motif AAAGAA MEME-6 regular expression
--------------------------------------------------------------------------------
AAAGAA
--------------------------------------------------------------------------------


Time 1702.74 secs.

********************************************************************************


********************************************************************************
MOTIF TTCACA MEME-7	width =   6  sites = 198  llr = 1621  p-value = 3.7e-151  E-value = 3.7e-151
********************************************************************************
--------------------------------------------------------------------------------
	Motif TTCACA MEME-7 Description
--------------------------------------------------------------------------------
Simplified        A  :::a:a
pos.-specific     C  ::a:a:
probability       G  ::::::
matrix            T  aa::::

         bits    2.1   * * 
                 1.9 ******
                 1.7 ******
                 1.5 ******
Relative         1.3 ******
Entropy          1.1 ******
(11.8 bits)      0.8 ******
                 0.6 ******
                 0.4 ******
                 0.2 ******
                 0.0 ------

Multilevel           TTCACA
consensus                  
sequence                   
                           
--------------------------------------------------------------------------------

--------------------------------------------------------------------------------
	Motif TTCACA MEME-7 sites sorted by position p-value
--------------------------------------------------------------------------------
Sequence name            Strand  Start   P-value             Site 
-------------            ------  ----- ---------            ------
chr12:8327635-8328550        -     79  2.78e-04 CCCAACTTGT TTCACA CCGTCCATAA
chr12:26415655-26416190      +    124  2.78e-04 GAACAGCAGT TTCACA CCTCCTGAGT
chr12:20528208-20528761      -    127  2.78e-04 CTTTTTCTCT TTCACA TACACCGGGA
chr12:2531970-2532458        -    251  2.78e-04 CTGTGTTTGT TTCACA AACTGGTTAT
chr12:27229610-27230074      -    423  2.78e-04 CCGTGTTTAG TTCACA CTGAAGTTTG
chr12:6575168-6575700        +     64  2.78e-04 AAAAACGATT TTCACA AGAAGTTCTC
chr12:23815387-23815979      +    427  2.78e-04 AAAACATGAA TTCACA CGACAAACCC
chr12:2624647-2625113        +     12  2.78e-04 TGTTTTAGAA TTCACA ATGTTCGCGG
chr12:23154976-23155789      -    496  2.78e-04 AACAAAAAAA TTCACA CAGTACAGCT
chr12:17718314-17719716      -    431  2.78e-04 CCCCTTTTCC TTCACA GTCTTTCACC
chr11:24002575-24003509      +    296  2.78e-04 GAGGGGAGAT TTCACA CCACACAAGT
chr11:24002575-24003509      -    181  2.78e-04 TTATGTTCAG TTCACA ATAGTCAAGC
chr11:20047409-20048064      -    560  2.78e-04 TTCTGTGTCG TTCACA GGTGCTGTGG
chr11:20047409-20048064      +    540  2.78e-04 GCCATGATTC TTCACA AAGTCCACAG
chr11:23172571-23173318      +    535  2.78e-04 TCCTGACCTC TTCACA GTCTTTTAGA
chr11:573552-574381          +    816  2.78e-04 CGCCGCGCTC TTCACA GCATCCACC 
chr11:24853663-24854207      -    266  2.78e-04 TAGCCTAGCC TTCACA AAAGCAAATC
chr11:16936844-16937482      -    103  2.78e-04 CCCTTCTCCC TTCACA AGAGATTTCA
chr11:16353906-16354485      +    490  2.78e-04 ATCTCAAATG TTCACA GATAACAATG
chr11:747270-747837          +    556  2.78e-04 AATCATTATC TTCACA CACGAAA   
chr11:107950-108875          -    471  2.78e-04 CCCTGTTTAG TTCACA TCAAACTTTC
chr11:632677-633286          -    174  2.78e-04 TGTAGAATAA TTCACA TCGGTTGCAA
chr11:6978709-6979350        +    222  2.78e-04 CTAAATTGAT TTCACA CATGTTGCGT
chr11:16895510-16896146      -      7  2.78e-04 GACATTCCAA TTCACA TAATAA    
chr10:23096505-23096998      -     67  2.78e-04 AATTCAATCA TTCACA TGCTCGTTTT
chr10:16122101-16122687      -    351  2.78e-04 CCTTAGTAAA TTCACA CTCAAAATGA
chr10:1756154-1757108        +    782  2.78e-04 AGTTTCAGTT TTCACA TTGGTACCTA
chr10:22296430-22296998      +     29  2.78e-04 GTCACAAATC TTCACA CGAGGTGTTG
chr10:22516687-22517325      -      1  2.78e-04 AAATCAATGG TTCACA           
chr10:20481062-20481717      -    132  2.78e-04 AAGGAGGTCT TTCACA GGTCAAACGA
chr10:15333618-15334306      +    124  2.78e-04 AATTACGTTT TTCACA TTAAATAACA
chr10:15657352-15657927      -     13  2.78e-04 TACACACATG TTCACA AACAAAAGGA
chr10:21045539-21046011      -    344  2.78e-04 TCAAATCCCG TTCACA TGTTTCAGGA
chr10:9167888-9168490        -    593  2.78e-04      ATATA TTCACA TTCGTATTGC
chr10:23014498-23014963      +    278  2.78e-04 AGTAGGGCAC TTCACA TCTCTGTCAG
chr9:19800083-19800676       +    580  2.78e-04 ATAGCTTAAC TTCACA TGGTCTCTG 
chr9:11808500-11809059       +    454  2.78e-04 TGTTACTATT TTCACA CTGTCATTGT
chr9:1932861-1933357         +    346  2.78e-04 TTTATGGAGG TTCACA TCTATCCTTT
chr9:1932861-1933357         +    275  2.78e-04 CATGAGGCGA TTCACA AGTCTCTCCT
chr9:1932861-1933357         -    220  2.78e-04 GTGGCAACCA TTCACA CGTTACAACA
chr9:22701121-22701652       +    241  2.78e-04 TCGAATCGAC TTCACA TCTACCTTGT
chr9:21552259-21553815       -   1319  2.78e-04 ATTTGTTTGA TTCACA GCTTCGCGAA
chr9:1879523-1880011         -    470  2.78e-04 CATATCTATT TTCACA CATCTAGTAC
chr9:4552243-4553380         +   1021  2.78e-04 ATGAGAAGGA TTCACA TAGTATTGTG
chr9:4552243-4553380         -    860  2.78e-04 CTTGAACTGT TTCACA AATTGATGGA
chr9:17451086-17451801       -    448  2.78e-04 GACTGCTCCA TTCACA GGTGAGGAAA
chr9:17451086-17451801       -     92  2.78e-04 AATCAGTACG TTCACA AGATCACATA
chr9:21108374-21109891       -    491  2.78e-04 ATCATTTACA TTCACA AGGAGTAGTT
chr9:15316956-15317609       -    444  2.78e-04 TTTCAAAAGG TTCACA TATGATTCAC
chr9:15316956-15317609       -    433  2.78e-04 TCACATATGA TTCACA CATCAGATTT
chr9:11731262-11732422       -    434  2.78e-04 ATTGCAGCCT TTCACA GGGCGGCGCA
chr8:27183484-27184281       -    108  2.78e-04 GTGGGACCTC TTCACA CATTATTGTC
chr8:12042500-12043268       +    720  2.78e-04 TTCTAGGCCC TTCACA TTCAGGAAAA
chr8:9243346-9244091         -    383  2.78e-04 ATGCACGATC TTCACA GGTATCACTT
chr8:25702031-25702515       -     31  2.78e-04 CCTAACTTAT TTCACA CTGCATTGTA
chr8:1857398-1857995         -    265  2.78e-04 TAGCCTTCAC TTCACA GTTCAGATCA
chr8:23035017-23035729       +    220  2.78e-04 GTCTGAACAC TTCACA ATCGACTGCC
chr8:23980819-23981984       +    882  2.78e-04 AAAGAAAGTT TTCACA CAAAACGCAC
chr8:12378720-12379199       +    335  2.78e-04 GTTGATTACA TTCACA ACTATCACTG
chr8:21586195-21586839       -    299  2.78e-04 CAGTTTCGTC TTCACA ACAACGTAAA
chr7:15349751-15350221       -    310  2.78e-04 TGATCATCTC TTCACA AGTGGGAGCA
chr7:26456653-26457626       +    129  2.78e-04 GTATACATTG TTCACA CAGAGAGTCG
chr7:22294961-22295439       -    321  2.78e-04 CCCGCCGCTC TTCACA CGGCTAACGC
chr7:20625695-20626603       +    877  2.78e-04 TAATAGAGTT TTCACA GATATGCATA
chr7:20625695-20626603       -    806  2.78e-04 GATATATCAT TTCACA AGCATGCATA
chr7:4484869-4485781         -    568  2.78e-04 CGCTCATCAA TTCACA GGATTCGAGC
chr7:4484869-4485781         -     61  2.78e-04 GCGAAAGAAT TTCACA ACTCGAATCG
chr7:199633-200137           +    365  2.78e-04 TCGCCGCCGC TTCACA ACTTCAACAA
chr7:25315486-25315995       +    378  2.78e-04 AAAGAGCTAA TTCACA ATAACCAATG
chr7:27488286-27488894       +    442  2.78e-04 AGCAAACCTT TTCACA TCTCTACAAA
chr7:24614747-24615758       +    553  2.78e-04 AGACATCATA TTCACA AATATAAGGA
chr7:19035784-19036432       -    407  2.78e-04 TCGCATTTTC TTCACA TGCCCAGACC
chr7:19035784-19036432       +    315  2.78e-04 TTCTATACAT TTCACA GATTGCAACA
chr7:25426525-25427105       +    314  2.78e-04 GGTTGATGTT TTCACA TCTGATCGGG
chr7:1634189-1634791         -    585  2.78e-04 AGAACTCCTA TTCACA GTAGGACTCA
chr6:23898403-23898873       +     24  2.78e-04 ACAGCTTCAC TTCACA CAGTAGTAAT
chr6:26486180-26486661       +    120  2.78e-04 AAACCCGATT TTCACA TCTCTTGCTG
chr6:19440107-19440862       +    505  2.78e-04 ACCCATGCGT TTCACA GCATCCTTTT
chr6:31218998-31219600       +    165  2.78e-04 CCATACGAGG TTCACA TATGATGATA
chr6:3234949-3235657         -    374  2.78e-04 GGGGATTTAT TTCACA CCTATTGTGG
chr6:13676570-13677816       -     35  2.78e-04 CTCGAATGGG TTCACA TTCTTTATCT
chr6:30416793-30417399       -     30  2.78e-04 ACCGACAAGA TTCACA TACAATATTT
chr6:11243332-11243794       +    156  2.78e-04 ATTTTTTTTA TTCACA CAAACCTTAT
chr6:4274946-4275707         -    499  2.78e-04 ATATGTAAGT TTCACA TAATTTTGAA
chr6:17046556-17047103       +    370  2.78e-04 CCATTTGTTT TTCACA TGAAGGAAAA
chr6:21051470-21051999       -     69  2.78e-04 GGTGTTCATT TTCACA CCACCTCTAT
chr6:14976894-14977461       +    511  2.78e-04 AAGCATCCCT TTCACA AACAGAGATC
chr6:14976894-14977461       -      7  2.78e-04 TTATTTACAT TTCACA TCATTA    
chr5:28192596-28193066       -    235  2.78e-04 TTTGTTCCAA TTCACA TGCCATTGCC
chr5:23740070-23740832       -    103  2.78e-04 GTCCATCCGT TTCACA GTAGCTTTCT
chr5:26733612-26734103       +    432  2.78e-04 CTGAAATCTC TTCACA CCAATGCCCG
chr5:3204050-3204534         -    470  2.78e-04 ATGAAAATAT TTCACA TGAATCCATA
chr5:15401093-15401792       -    453  2.78e-04 TTTGGAGGCT TTCACA CGGATTTTAA
chr5:8870565-8871167         +      7  2.78e-04     ATTAAT TTCACA CTTACAAGTA
chr5:848753-849262           -     91  2.78e-04 ATCCACTACA TTCACA TGGCTTTATC
chr5:5278576-5279074         -    290  2.78e-04 CAACTTGTTC TTCACA TACTATCCAA
chr5:3717860-3718470         +    583  2.78e-04 AGATAACTTA TTCACA AGAGCCCACA
chr5:8383531-8384144         +    424  2.78e-04 TTCTAAATAT TTCACA CTGAAGAATA
chr5:8383531-8384144         +    351  2.78e-04 GCAAGGGACT TTCACA ATTACTGAGC
chr5:16329873-16330485       +     88  2.78e-04 TGTATCACTT TTCACA GTACCTAAAA
chr5:16329873-16330485       +     72  2.78e-04 ATGCACGATC TTCACA TGTATCACTT
chr5:18196431-18196976       +    452  2.78e-04 ATAGTCACTA TTCACA AATCACTATA
chr5:245815-246569           -    582  2.78e-04 ATTAGTTTGA TTCACA GTTTCGCCAA
chr5:9191970-9192630         -    587  2.78e-04 CATCTAGCAG TTCACA GGTGGATTCT
chr5:27021882-27022572       +    521  2.78e-04 GGTAAGGCCC TTCACA GTGCAACACC
chr5:11185917-11186487       -     66  2.78e-04 GCTCAACGAC TTCACA AGTACCATTA
chr4:24078496-24079065       +    175  2.78e-04 GACTTGGTTT TTCACA ACTCACAGCT
chr4:600822-601285           -     32  2.78e-04 CGCACCACTT TTCACA AACGAAAACA
chr4:33030324-33030973       +     79  2.78e-04 TTTTTGCACG TTCACA CACACGCATT
chr4:11082178-11083052       -    581  2.78e-04 CTGAGTGTGG TTCACA ACCTTCTGGG
chr4:11082178-11083052       +    169  2.78e-04 TGAGGGTTTC TTCACA TCTCTCCGTT
chr4:22248765-22249512       +    365  2.78e-04 AACAACAGGT TTCACA ATAACTACCA
chr4:22248765-22249512       -    250  2.78e-04 TGCCATTATG TTCACA CACCCTCCTG
chr4:25374762-25375324       -    505  2.78e-04 TCAGGCAACA TTCACA TGGATGATAG
chr4:31006961-31007688       -    549  2.78e-04 TGATCTATTA TTCACA ATATATTCTA
chr4:33931323-33932091       -      3  2.78e-04 TATAACAGCG TTCACA AC        
chr4:29147637-29148162       +    285  2.78e-04 CGAATTTATT TTCACA TGTGTGCCAC
chr4:15345962-15347120       +    429  2.78e-04 CAATTTAAGA TTCACA AGTATAGGTA
chr4:6746220-6747032         +    244  2.78e-04 GGTTGAAGCA TTCACA CAAGACGGTC
chr4:6746220-6747032         -    181  2.78e-04 CCATTTCCCT TTCACA ATTTGTCCAG
chr4:35501422-35502039       +    363  2.78e-04 GCCAGCCAGC TTCACA TGCATCTGCT
chr4:35501422-35502039       +     92  2.78e-04 CCTTTTCTCT TTCACA AGGACGGGGG
chr4:20455462-20456280       -     92  2.78e-04 CCTATTCCTT TTCACA TCTCAAAGGA
chr4:26224930-26225433       +    202  2.78e-04 CCTAGAAAAA TTCACA AGGGCCTTGA
chr4:16026122-16027610       +    394  2.78e-04 TGGTTCTCGA TTCACA GGTCTGAACA
chr3:3725242-3726662         -   1022  2.78e-04 AGATTCAGGA TTCACA CTTTCACAGT
chr3:3725242-3726662         -   1014  2.78e-04 GATTCACACT TTCACA GTTCATCAAA
chr3:3725242-3726662         -    446  2.78e-04 CCCATCAGGC TTCACA GATTTGCCAT
chr3:11474736-11475343       -     11  2.78e-04 TCTACTTGTA TTCACA CTATCTTGCT
chr3:11284152-11284671       -    491  2.78e-04 GCTTTGTCGT TTCACA TAAGAGAGTA
chr3:34007182-34007818       +    542  2.78e-04 GAATGAAAAC TTCACA AAATAACCAG
chr3:31078755-31079635       -    174  2.78e-04 CCACGTCAAG TTCACA TCCAGTAGCC
chr3:10026821-10027575       -     92  2.78e-04 GAGTGTTTTC TTCACA GGTAAATCTG
chr3:10026821-10027575       -     20  2.78e-04 ATCTGGCTTC TTCACA TAACCGCAGC
chr3:11840229-11840891       +    255  2.78e-04 AGATTGAAAG TTCACA AATGCTACAA
chr3:4188408-4188965         +    161  2.78e-04 TGATGAATCT TTCACA GGGACCAAGA
chr3:8843133-8844058         -    495  2.78e-04 GCTTCAGTCC TTCACA GTCGCTGCCT
chr3:29199249-29199944       -    379  2.78e-04 CATTCATCTT TTCACA ATATTTAGCA
chr3:29162306-29162810       +    209  2.78e-04 TGCTAAATGT TTCACA GTACACAAGG
chr3:4413588-4414178         -    446  2.78e-04 CCTTGGTGTC TTCACA ACATGATACT
chr3:33266112-33266601       -    433  2.78e-04 CACCCAAGGT TTCACA GTTGTGCCTT
chr3:34405621-34406265       -    112  2.78e-04 CAACAGCAAT TTCACA AGCAGTAGTC
chr3:9715775-9716837         +    160  2.78e-04 AGACTCATAT TTCACA ATCAACCTTG
chr3:5954083-5954718         +    143  2.78e-04 GTGTTCCTAC TTCACA ATGCATTTTT
chr3:5954083-5954718         -     98  2.78e-04 AGCCTCTGAC TTCACA TTTACTTAAA
chr3:5954083-5954718         -     67  2.78e-04 TAAACTCGTC TTCACA TTTACTGAAG
chr3:29585828-29586358       -    460  2.78e-04 GATGTGATTT TTCACA TGATCGACCA
chr3:29585828-29586358       +    337  2.78e-04 AAAACATTTC TTCACA TTTTTTCGTG
chr3:33953799-33954289       +    168  2.78e-04 TAAATAGACT TTCACA GAGAGATTTA
chr3:22614273-22614986       +    465  2.78e-04 CTTCCTCCGT TTCACA ATGTAAGACT
chr3:21341493-21342090       +    302  2.78e-04 ATCCTTTAAT TTCACA AACTCTAATG
chr3:28299138-28300066       +     55  2.78e-04 AAATGCTAAT TTCACA CATTTTCTTC
chr3:33072249-33072770       +    471  2.78e-04 AAAAGTTTTA TTCACA AATTATTTTT
chr3:33072249-33072770       -    159  2.78e-04 ACATGGCATT TTCACA TTTAGCACAG
chr3:6419870-6420353         +     15  2.78e-04 ATAAAGAACA TTCACA AGGGTAAGCA
chr3:32065878-32067629       -   1014  2.78e-04 AACAGAATAT TTCACA TTATGCATAT
chr3:32065878-32067629       -    711  2.78e-04 TTATTTAAGT TTCACA AAACAAGAAT
chr3:32065878-32067629       -    609  2.78e-04 ATATCACAAA TTCACA ATAGTTTTAA
chr3:30107415-30107886       +    450  2.78e-04 AATGTTATAT TTCACA TCTTTGGCGA
chr3:33546710-33547227       -    467  2.78e-04 GTTCAATATG TTCACA GTATCAAGTT
chr3:33546710-33547227       +     74  2.78e-04 CTTTCTACCC TTCACA TGTACAGATG
chr3:28691262-28691984       +    690  2.78e-04 GAATTCACTA TTCACA TTTGCAGGGA
chr2:27423752-27424232       -    309  2.78e-04 GCACTTTAAC TTCACA TTGCATGGAT
chr2:12325521-12326030       -    339  2.78e-04 TATGAGAATA TTCACA AGAAGGTTAC
chr2:3716497-3717166         +    337  2.78e-04 CAATGCTAGA TTCACA TTGGTTAATG
chr2:3716497-3717166         -    270  2.78e-04 ACACCACCCT TTCACA ATAGAAATCT
chr2:15206609-15207356       +    416  2.78e-04 CGCTTTTAAC TTCACA ATTGCTTCTG
chr2:23931329-23932056       +    543  2.78e-04 TAGCAAAACG TTCACA AAAAGAAGTA
chr2:10786225-10786855       +    414  2.78e-04 ATACTTTTTC TTCACA CACAAAAAAA
chr2:6572183-6572726         -    329  2.78e-04 GAATAAATCA TTCACA AGATAGGTTC
chr2:2618295-2619004         -    319  2.78e-04 TCCCCTACAT TTCACA AGAATAAGCA
chr2:32575101-32575678       +    561  2.78e-04 ATGTTTCCTG TTCACA CTTTTTTCAG
chr2:32575101-32575678       -    185  2.78e-04 GGTACTCAGT TTCACA TTTTAAAAAC
chr1:30103746-30104829       -    365  2.78e-04 ATTAAAGTTG TTCACA TGTCATATAG
chr1:28480007-28480573       +     14  2.78e-04 AGCCATGGGT TTCACA CTGATCTCTG
chr1:22657024-22657640       -    450  2.78e-04 CGCCTTCCAC TTCACA CTTGTTTTCT
chr1:22657024-22657640       -    317  2.78e-04 CTCCTTGGTA TTCACA TCCGACAACT
chr1:34202331-34202945       -    605  2.78e-04      TCAGT TTCACA AATACAGATT
chr1:34202331-34202945       -    424  2.78e-04 ACTGCTCAGT TTCACA AATACAAATT
chr1:26572830-26573381       -    155  2.78e-04 TTTCCTCCGT TTCACA ATATAAGACT
chr1:26572830-26573381       -      1  2.78e-04 ATCAATATGT TTCACA           
chr1:19468371-19469129       +    720  2.78e-04 TGCAATTCCT TTCACA GTGGATGCTC
chr1:19468371-19469129       +    605  2.78e-04 TACAATTCGT TTCACA GTAACCGCAT
chr1:19468371-19469129       +    405  2.78e-04 TCATGTTTTT TTCACA TTACACTGTG
chr1:32931523-32932637       -    608  2.78e-04 TTGGATATGT TTCACA GATTTGTTCT
chr1:41788351-41788935       -    211  2.78e-04 AAAGGAACAC TTCACA CCTCCTCCTC
chr1:41788351-41788935       -    192  2.78e-04 CCTCCTCCAA TTCACA GCTTCACATC
chr1:41788351-41788935       -    184  2.78e-04 AATTCACAGC TTCACA TCACACCTCG
chr1:24276850-24277341       +    169  2.78e-04 GCCCGCGCGA TTCACA TATTCACCAC
chr1:23358798-23359348       -    117  2.78e-04 AAAAGGGTCA TTCACA GAGAGATCGG
chr1:34203498-34205467       +    498  2.78e-04 TTGAAGCTGC TTCACA TTCCCATTAA
chr1:31177953-31179942       +   1476  2.78e-04 CAGGACTAGC TTCACA GCTGGGTAGG
chr1:31177953-31179942       +   1360  2.78e-04 ATGCGCTCAG TTCACA GTGCCCCCCA
chr1:24078497-24078967       -    341  2.78e-04 GATTATATAT TTCACA GGTGTATAAT
chr1:15774968-15775718       +    644  2.78e-04 CCCCACCATG TTCACA TGTCAGGGGT
chr1:11009005-11009511       -     98  2.78e-04 ATATAAAGTT TTCACA CGAAACACAC
chr1:15191242-15191727       +    146  2.78e-04 ATGAAACGGG TTCACA GCTGGATTTC
chr1:15191242-15191727       -    125  2.78e-04 TTCATGGACT TTCACA TACTAGCAAA
--------------------------------------------------------------------------------

--------------------------------------------------------------------------------
	Motif TTCACA MEME-7 block diagrams
--------------------------------------------------------------------------------
SEQUENCE NAME            POSITION P-VALUE  MOTIF DIAGRAM
-------------            ----------------  -------------
chr12:8327635-8328550             0.00028  78_[-7]_832
chr12:26415655-26416190           0.00028  123_[+7]_407
chr12:20528208-20528761           0.00028  126_[-7]_422
chr12:2531970-2532458             0.00028  250_[-7]_233
chr12:27229610-27230074           0.00028  422_[-7]_37
chr12:6575168-6575700             0.00028  63_[+7]_464
chr12:23815387-23815979           0.00028  426_[+7]_161
chr12:2624647-2625113             0.00028  11_[+7]_450
chr12:23154976-23155789           0.00028  495_[-7]_313
chr12:17718314-17719716           0.00028  430_[-7]_967
chr11:24002575-24003509           0.00028  180_[-7]_109_[+7]_634
chr11:20047409-20048064           0.00028  539_[+7]_14_[-7]_91
chr11:23172571-23173318           0.00028  534_[+7]_208
chr11:573552-574381               0.00028  815_[+7]_9
chr11:24853663-24854207           0.00028  265_[-7]_274
chr11:16936844-16937482           0.00028  102_[-7]_531
chr11:16353906-16354485           0.00028  489_[+7]_85
chr11:747270-747837               0.00028  555_[+7]_7
chr11:107950-108875               0.00028  470_[-7]_450
chr11:632677-633286               0.00028  173_[-7]_431
chr11:6978709-6979350             0.00028  221_[+7]_415
chr11:16895510-16896146           0.00028  6_[-7]_625
chr10:23096505-23096998           0.00028  66_[-7]_422
chr10:16122101-16122687           0.00028  350_[-7]_231
chr10:1756154-1757108             0.00028  781_[+7]_168
chr10:22296430-22296998           0.00028  28_[+7]_535
chr10:22516687-22517325           0.00028  [-7]_633
chr10:20481062-20481717           0.00028  131_[-7]_519
chr10:15333618-15334306           0.00028  123_[+7]_560
chr10:15657352-15657927           0.00028  12_[-7]_558
chr10:21045539-21046011           0.00028  343_[-7]_124
chr10:9167888-9168490             0.00028  592_[-7]_5
chr10:23014498-23014963           0.00028  277_[+7]_183
chr9:19800083-19800676            0.00028  579_[+7]_9
chr9:11808500-11809059            0.00028  453_[+7]_101
chr9:1932861-1933357              0.00028  219_[-7]_49_[+7]_65_[+7]_146
chr9:22701121-22701652            0.00028  240_[+7]_286
chr9:21552259-21553815            0.00028  1318_[-7]_233
chr9:1879523-1880011              0.00028  469_[-7]_14
chr9:4552243-4553380              0.00028  859_[-7]_155_[+7]_112
chr9:17451086-17451801            0.00028  91_[-7]_350_[-7]_263
chr9:21108374-21109891            0.00028  490_[-7]_1022
chr9:15316956-15317609            0.00028  432_[-7]_5_[-7]_205
chr9:11731262-11732422            0.00028  433_[-7]_722
chr8:27183484-27184281            0.00028  107_[-7]_685
chr8:12042500-12043268            0.00028  719_[+7]_44
chr8:9243346-9244091              0.00028  382_[-7]_358
chr8:25702031-25702515            0.00028  30_[-7]_449
chr8:1857398-1857995              0.00028  264_[-7]_328
chr8:23035017-23035729            0.00028  219_[+7]_488
chr8:23980819-23981984            0.00028  881_[+7]_279
chr8:12378720-12379199            0.00028  334_[+7]_140
chr8:21586195-21586839            0.00028  298_[-7]_341
chr7:15349751-15350221            0.00028  309_[-7]_156
chr7:26456653-26457626            0.00028  128_[+7]_840
chr7:22294961-22295439            0.00028  320_[-7]_153
chr7:20625695-20626603            0.00028  805_[-7]_65_[+7]_27
chr7:4484869-4485781              0.00028  60_[-7]_501_[-7]_340
chr7:199633-200137                0.00028  364_[+7]_135
chr7:25315486-25315995            0.00028  377_[+7]_127
chr7:27488286-27488894            0.00028  441_[+7]_162
chr7:24614747-24615758            0.00028  552_[+7]_454
chr7:19035784-19036432            0.00028  314_[+7]_86_[-7]_237
chr7:25426525-25427105            0.00028  313_[+7]_262
chr7:1634189-1634791              0.00028  584_[-7]_13
chr6:23898403-23898873            0.00028  23_[+7]_442
chr6:26486180-26486661            0.00028  119_[+7]_357
chr6:19440107-19440862            0.00028  504_[+7]_246
chr6:31218998-31219600            0.00028  164_[+7]_433
chr6:3234949-3235657              0.00028  373_[-7]_330
chr6:13676570-13677816            0.00028  34_[-7]_1207
chr6:30416793-30417399            0.00028  29_[-7]_572
chr6:11243332-11243794            0.00028  155_[+7]_302
chr6:4274946-4275707              0.00028  498_[-7]_258
chr6:17046556-17047103            0.00028  369_[+7]_173
chr6:21051470-21051999            0.00028  68_[-7]_456
chr6:14976894-14977461            0.00028  6_[-7]_498_[+7]_52
chr5:28192596-28193066            0.00028  234_[-7]_231
chr5:23740070-23740832            0.00028  102_[-7]_655
chr5:26733612-26734103            0.00028  431_[+7]_55
chr5:3204050-3204534              0.00028  469_[-7]_10
chr5:15401093-15401792            0.00028  452_[-7]_242
chr5:8870565-8871167              0.00028  6_[+7]_591
chr5:848753-849262                0.00028  90_[-7]_414
chr5:5278576-5279074              0.00028  289_[-7]_204
chr5:3717860-3718470              0.00028  582_[+7]_23
chr5:8383531-8384144              0.00028  350_[+7]_67_[+7]_185
chr5:16329873-16330485            0.00028  71_[+7]_10_[+7]_520
chr5:18196431-18196976            0.00028  451_[+7]_89
chr5:245815-246569                0.00028  581_[-7]_168
chr5:9191970-9192630              0.00028  586_[-7]_69
chr5:27021882-27022572            0.00028  520_[+7]_165
chr5:11185917-11186487            0.00028  65_[-7]_500
chr4:24078496-24079065            0.00028  174_[+7]_390
chr4:600822-601285                0.00028  31_[-7]_427
chr4:33030324-33030973            0.00028  78_[+7]_566
chr4:11082178-11083052            0.00028  168_[+7]_406_[-7]_289
chr4:22248765-22249512            0.00028  249_[-7]_109_[+7]_378
chr4:25374762-25375324            0.00028  504_[-7]_53
chr4:31006961-31007688            0.00028  548_[-7]_174
chr4:33931323-33932091            0.00028  2_[-7]_761
chr4:29147637-29148162            0.00028  284_[+7]_236
chr4:15345962-15347120            0.00028  428_[+7]_725
chr4:6746220-6747032              0.00028  180_[-7]_57_[+7]_564
chr4:35501422-35502039            0.00028  91_[+7]_265_[+7]_250
chr4:20455462-20456280            0.00028  91_[-7]_722
chr4:26224930-26225433            0.00028  201_[+7]_297
chr4:16026122-16027610            0.00028  393_[+7]_1090
chr3:3725242-3726662              0.00028  445_[-7]_562_[-7]_2_[-7]_394
chr3:11474736-11475343            0.00028  10_[-7]_592
chr3:11284152-11284671            0.00028  490_[-7]_24
chr3:34007182-34007818            0.00028  541_[+7]_90
chr3:31078755-31079635            0.00028  173_[-7]_702
chr3:10026821-10027575            0.00028  19_[-7]_66_[-7]_658
chr3:11840229-11840891            0.00028  254_[+7]_403
chr3:4188408-4188965              0.00028  160_[+7]_392
chr3:8843133-8844058              0.00028  494_[-7]_426
chr3:29199249-29199944            0.00028  378_[-7]_312
chr3:29162306-29162810            0.00028  208_[+7]_291
chr3:4413588-4414178              0.00028  445_[-7]_140
chr3:33266112-33266601            0.00028  432_[-7]_52
chr3:34405621-34406265            0.00028  111_[-7]_528
chr3:9715775-9716837              0.00028  159_[+7]_898
chr3:5954083-5954718              0.00028  66_[-7]_25_[-7]_39_[+7]_488
chr3:29585828-29586358            0.00028  336_[+7]_117_[-7]_66
chr3:33953799-33954289            0.00028  167_[+7]_318
chr3:22614273-22614986            0.00028  464_[+7]_244
chr3:21341493-21342090            0.00028  301_[+7]_291
chr3:28299138-28300066            0.00028  54_[+7]_869
chr3:33072249-33072770            0.00028  158_[-7]_306_[+7]_46
chr3:6419870-6420353              0.00028  14_[+7]_464
chr3:32065878-32067629            0.00028  608_[-7]_96_[-7]_297_[-7]_733
chr3:30107415-30107886            0.00028  449_[+7]_17
chr3:33546710-33547227            0.00028  73_[+7]_387_[-7]_46
chr3:28691262-28691984            0.00028  689_[+7]_28
chr2:27423752-27424232            0.00028  308_[-7]_167
chr2:12325521-12326030            0.00028  338_[-7]_166
chr2:3716497-3717166              0.00028  269_[-7]_61_[+7]_328
chr2:15206609-15207356            0.00028  415_[+7]_327
chr2:23931329-23932056            0.00028  542_[+7]_180
chr2:10786225-10786855            0.00028  413_[+7]_212
chr2:6572183-6572726              0.00028  328_[-7]_210
chr2:2618295-2619004              0.00028  318_[-7]_386
chr2:32575101-32575678            0.00028  184_[-7]_370_[+7]_12
chr1:30103746-30104829            0.00028  364_[-7]_714
chr1:28480007-28480573            0.00028  13_[+7]_548
chr1:22657024-22657640            0.00028  316_[-7]_127_[-7]_162
chr1:34202331-34202945            0.00028  423_[-7]_175_[-7]_5
chr1:26572830-26573381            0.00028  [-7]_148_[-7]_392
chr1:19468371-19469129            0.00028  404_[+7]_194_[+7]_109_[+7]_34
chr1:32931523-32932637            0.00028  607_[-7]_502
chr1:41788351-41788935            0.00028  183_[-7]_2_[-7]_13_[-7]_369
chr1:24276850-24277341            0.00028  168_[+7]_318
chr1:23358798-23359348            0.00028  116_[-7]_429
chr1:34203498-34205467            0.00028  497_[+7]_1467
chr1:31177953-31179942            0.00028  1359_[+7]_110_[+7]_509
chr1:24078497-24078967            0.00028  340_[-7]_125
chr1:15774968-15775718            0.00028  643_[+7]_102
chr1:11009005-11009511            0.00028  97_[-7]_404
chr1:15191242-15191727            0.00028  124_[-7]_15_[+7]_335
--------------------------------------------------------------------------------

--------------------------------------------------------------------------------
	Motif TTCACA MEME-7 in BLOCKS format
--------------------------------------------------------------------------------
BL   MOTIF TTCACA width=6 seqs=198
chr12:8327635-8328550    (   79) TTCACA  1 
chr12:26415655-26416190  (  124) TTCACA  1 
chr12:20528208-20528761  (  127) TTCACA  1 
chr12:2531970-2532458    (  251) TTCACA  1 
chr12:27229610-27230074  (  423) TTCACA  1 
chr12:6575168-6575700    (   64) TTCACA  1 
chr12:23815387-23815979  (  427) TTCACA  1 
chr12:2624647-2625113    (   12) TTCACA  1 
chr12:23154976-23155789  (  496) TTCACA  1 
chr12:17718314-17719716  (  431) TTCACA  1 
chr11:24002575-24003509  (  296) TTCACA  1 
chr11:24002575-24003509  (  181) TTCACA  1 
chr11:20047409-20048064  (  560) TTCACA  1 
chr11:20047409-20048064  (  540) TTCACA  1 
chr11:23172571-23173318  (  535) TTCACA  1 
chr11:573552-574381      (  816) TTCACA  1 
chr11:24853663-24854207  (  266) TTCACA  1 
chr11:16936844-16937482  (  103) TTCACA  1 
chr11:16353906-16354485  (  490) TTCACA  1 
chr11:747270-747837      (  556) TTCACA  1 
chr11:107950-108875      (  471) TTCACA  1 
chr11:632677-633286      (  174) TTCACA  1 
chr11:6978709-6979350    (  222) TTCACA  1 
chr11:16895510-16896146  (    7) TTCACA  1 
chr10:23096505-23096998  (   67) TTCACA  1 
chr10:16122101-16122687  (  351) TTCACA  1 
chr10:1756154-1757108    (  782) TTCACA  1 
chr10:22296430-22296998  (   29) TTCACA  1 
chr10:22516687-22517325  (    1) TTCACA  1 
chr10:20481062-20481717  (  132) TTCACA  1 
chr10:15333618-15334306  (  124) TTCACA  1 
chr10:15657352-15657927  (   13) TTCACA  1 
chr10:21045539-21046011  (  344) TTCACA  1 
chr10:9167888-9168490    (  593) TTCACA  1 
chr10:23014498-23014963  (  278) TTCACA  1 
chr9:19800083-19800676   (  580) TTCACA  1 
chr9:11808500-11809059   (  454) TTCACA  1 
chr9:1932861-1933357     (  346) TTCACA  1 
chr9:1932861-1933357     (  275) TTCACA  1 
chr9:1932861-1933357     (  220) TTCACA  1 
chr9:22701121-22701652   (  241) TTCACA  1 
chr9:21552259-21553815   ( 1319) TTCACA  1 
chr9:1879523-1880011     (  470) TTCACA  1 
chr9:4552243-4553380     ( 1021) TTCACA  1 
chr9:4552243-4553380     (  860) TTCACA  1 
chr9:17451086-17451801   (  448) TTCACA  1 
chr9:17451086-17451801   (   92) TTCACA  1 
chr9:21108374-21109891   (  491) TTCACA  1 
chr9:15316956-15317609   (  444) TTCACA  1 
chr9:15316956-15317609   (  433) TTCACA  1 
chr9:11731262-11732422   (  434) TTCACA  1 
chr8:27183484-27184281   (  108) TTCACA  1 
chr8:12042500-12043268   (  720) TTCACA  1 
chr8:9243346-9244091     (  383) TTCACA  1 
chr8:25702031-25702515   (   31) TTCACA  1 
chr8:1857398-1857995     (  265) TTCACA  1 
chr8:23035017-23035729   (  220) TTCACA  1 
chr8:23980819-23981984   (  882) TTCACA  1 
chr8:12378720-12379199   (  335) TTCACA  1 
chr8:21586195-21586839   (  299) TTCACA  1 
chr7:15349751-15350221   (  310) TTCACA  1 
chr7:26456653-26457626   (  129) TTCACA  1 
chr7:22294961-22295439   (  321) TTCACA  1 
chr7:20625695-20626603   (  877) TTCACA  1 
chr7:20625695-20626603   (  806) TTCACA  1 
chr7:4484869-4485781     (  568) TTCACA  1 
chr7:4484869-4485781     (   61) TTCACA  1 
chr7:199633-200137       (  365) TTCACA  1 
chr7:25315486-25315995   (  378) TTCACA  1 
chr7:27488286-27488894   (  442) TTCACA  1 
chr7:24614747-24615758   (  553) TTCACA  1 
chr7:19035784-19036432   (  407) TTCACA  1 
chr7:19035784-19036432   (  315) TTCACA  1 
chr7:25426525-25427105   (  314) TTCACA  1 
chr7:1634189-1634791     (  585) TTCACA  1 
chr6:23898403-23898873   (   24) TTCACA  1 
chr6:26486180-26486661   (  120) TTCACA  1 
chr6:19440107-19440862   (  505) TTCACA  1 
chr6:31218998-31219600   (  165) TTCACA  1 
chr6:3234949-3235657     (  374) TTCACA  1 
chr6:13676570-13677816   (   35) TTCACA  1 
chr6:30416793-30417399   (   30) TTCACA  1 
chr6:11243332-11243794   (  156) TTCACA  1 
chr6:4274946-4275707     (  499) TTCACA  1 
chr6:17046556-17047103   (  370) TTCACA  1 
chr6:21051470-21051999   (   69) TTCACA  1 
chr6:14976894-14977461   (  511) TTCACA  1 
chr6:14976894-14977461   (    7) TTCACA  1 
chr5:28192596-28193066   (  235) TTCACA  1 
chr5:23740070-23740832   (  103) TTCACA  1 
chr5:26733612-26734103   (  432) TTCACA  1 
chr5:3204050-3204534     (  470) TTCACA  1 
chr5:15401093-15401792   (  453) TTCACA  1 
chr5:8870565-8871167     (    7) TTCACA  1 
chr5:848753-849262       (   91) TTCACA  1 
chr5:5278576-5279074     (  290) TTCACA  1 
chr5:3717860-3718470     (  583) TTCACA  1 
chr5:8383531-8384144     (  424) TTCACA  1 
chr5:8383531-8384144     (  351) TTCACA  1 
chr5:16329873-16330485   (   88) TTCACA  1 
chr5:16329873-16330485   (   72) TTCACA  1 
chr5:18196431-18196976   (  452) TTCACA  1 
chr5:245815-246569       (  582) TTCACA  1 
chr5:9191970-9192630     (  587) TTCACA  1 
chr5:27021882-27022572   (  521) TTCACA  1 
chr5:11185917-11186487   (   66) TTCACA  1 
chr4:24078496-24079065   (  175) TTCACA  1 
chr4:600822-601285       (   32) TTCACA  1 
chr4:33030324-33030973   (   79) TTCACA  1 
chr4:11082178-11083052   (  581) TTCACA  1 
chr4:11082178-11083052   (  169) TTCACA  1 
chr4:22248765-22249512   (  365) TTCACA  1 
chr4:22248765-22249512   (  250) TTCACA  1 
chr4:25374762-25375324   (  505) TTCACA  1 
chr4:31006961-31007688   (  549) TTCACA  1 
chr4:33931323-33932091   (    3) TTCACA  1 
chr4:29147637-29148162   (  285) TTCACA  1 
chr4:15345962-15347120   (  429) TTCACA  1 
chr4:6746220-6747032     (  244) TTCACA  1 
chr4:6746220-6747032     (  181) TTCACA  1 
chr4:35501422-35502039   (  363) TTCACA  1 
chr4:35501422-35502039   (   92) TTCACA  1 
chr4:20455462-20456280   (   92) TTCACA  1 
chr4:26224930-26225433   (  202) TTCACA  1 
chr4:16026122-16027610   (  394) TTCACA  1 
chr3:3725242-3726662     ( 1022) TTCACA  1 
chr3:3725242-3726662     ( 1014) TTCACA  1 
chr3:3725242-3726662     (  446) TTCACA  1 
chr3:11474736-11475343   (   11) TTCACA  1 
chr3:11284152-11284671   (  491) TTCACA  1 
chr3:34007182-34007818   (  542) TTCACA  1 
chr3:31078755-31079635   (  174) TTCACA  1 
chr3:10026821-10027575   (   92) TTCACA  1 
chr3:10026821-10027575   (   20) TTCACA  1 
chr3:11840229-11840891   (  255) TTCACA  1 
chr3:4188408-4188965     (  161) TTCACA  1 
chr3:8843133-8844058     (  495) TTCACA  1 
chr3:29199249-29199944   (  379) TTCACA  1 
chr3:29162306-29162810   (  209) TTCACA  1 
chr3:4413588-4414178     (  446) TTCACA  1 
chr3:33266112-33266601   (  433) TTCACA  1 
chr3:34405621-34406265   (  112) TTCACA  1 
chr3:9715775-9716837     (  160) TTCACA  1 
chr3:5954083-5954718     (  143) TTCACA  1 
chr3:5954083-5954718     (   98) TTCACA  1 
chr3:5954083-5954718     (   67) TTCACA  1 
chr3:29585828-29586358   (  460) TTCACA  1 
chr3:29585828-29586358   (  337) TTCACA  1 
chr3:33953799-33954289   (  168) TTCACA  1 
chr3:22614273-22614986   (  465) TTCACA  1 
chr3:21341493-21342090   (  302) TTCACA  1 
chr3:28299138-28300066   (   55) TTCACA  1 
chr3:33072249-33072770   (  471) TTCACA  1 
chr3:33072249-33072770   (  159) TTCACA  1 
chr3:6419870-6420353     (   15) TTCACA  1 
chr3:32065878-32067629   ( 1014) TTCACA  1 
chr3:32065878-32067629   (  711) TTCACA  1 
chr3:32065878-32067629   (  609) TTCACA  1 
chr3:30107415-30107886   (  450) TTCACA  1 
chr3:33546710-33547227   (  467) TTCACA  1 
chr3:33546710-33547227   (   74) TTCACA  1 
chr3:28691262-28691984   (  690) TTCACA  1 
chr2:27423752-27424232   (  309) TTCACA  1 
chr2:12325521-12326030   (  339) TTCACA  1 
chr2:3716497-3717166     (  337) TTCACA  1 
chr2:3716497-3717166     (  270) TTCACA  1 
chr2:15206609-15207356   (  416) TTCACA  1 
chr2:23931329-23932056   (  543) TTCACA  1 
chr2:10786225-10786855   (  414) TTCACA  1 
chr2:6572183-6572726     (  329) TTCACA  1 
chr2:2618295-2619004     (  319) TTCACA  1 
chr2:32575101-32575678   (  561) TTCACA  1 
chr2:32575101-32575678   (  185) TTCACA  1 
chr1:30103746-30104829   (  365) TTCACA  1 
chr1:28480007-28480573   (   14) TTCACA  1 
chr1:22657024-22657640   (  450) TTCACA  1 
chr1:22657024-22657640   (  317) TTCACA  1 
chr1:34202331-34202945   (  605) TTCACA  1 
chr1:34202331-34202945   (  424) TTCACA  1 
chr1:26572830-26573381   (  155) TTCACA  1 
chr1:26572830-26573381   (    1) TTCACA  1 
chr1:19468371-19469129   (  720) TTCACA  1 
chr1:19468371-19469129   (  605) TTCACA  1 
chr1:19468371-19469129   (  405) TTCACA  1 
chr1:32931523-32932637   (  608) TTCACA  1 
chr1:41788351-41788935   (  211) TTCACA  1 
chr1:41788351-41788935   (  192) TTCACA  1 
chr1:41788351-41788935   (  184) TTCACA  1 
chr1:24276850-24277341   (  169) TTCACA  1 
chr1:23358798-23359348   (  117) TTCACA  1 
chr1:34203498-34205467   (  498) TTCACA  1 
chr1:31177953-31179942   ( 1476) TTCACA  1 
chr1:31177953-31179942   ( 1360) TTCACA  1 
chr1:24078497-24078967   (  341) TTCACA  1 
chr1:15774968-15775718   (  644) TTCACA  1 
chr1:11009005-11009511   (   98) TTCACA  1 
chr1:15191242-15191727   (  146) TTCACA  1 
chr1:15191242-15191727   (  125) TTCACA  1 
//

--------------------------------------------------------------------------------

--------------------------------------------------------------------------------
	Motif TTCACA MEME-7 position-specific scoring matrix
--------------------------------------------------------------------------------
log-odds matrix: alength= 4 w= 6 n= 386584 bayes= 13.0118 E= 3.7e-151 
 -1427  -1427  -1427    190 
 -1427  -1427  -1427    190 
 -1427    211  -1427  -1427 
   190  -1427  -1427  -1427 
 -1427    211  -1427  -1427 
   190  -1427  -1427  -1427 
--------------------------------------------------------------------------------

--------------------------------------------------------------------------------
	Motif TTCACA MEME-7 position-specific probability matrix
--------------------------------------------------------------------------------
letter-probability matrix: alength= 4 w= 6 nsites= 198 E= 3.7e-151 
 0.000000  0.000000  0.000000  1.000000 
 0.000000  0.000000  0.000000  1.000000 
 0.000000  1.000000  0.000000  0.000000 
 1.000000  0.000000  0.000000  0.000000 
 0.000000  1.000000  0.000000  0.000000 
 1.000000  0.000000  0.000000  0.000000 
--------------------------------------------------------------------------------

--------------------------------------------------------------------------------
	Motif TTCACA MEME-7 regular expression
--------------------------------------------------------------------------------
TTCACA
--------------------------------------------------------------------------------


Time 1925.03 secs.

********************************************************************************


********************************************************************************
MOTIF TATATA MEME-8	width =   6  sites = 167  llr = 1318  p-value = 8.7e-125  E-value = 8.7e-125
********************************************************************************
--------------------------------------------------------------------------------
	Motif TATATA MEME-8 Description
--------------------------------------------------------------------------------
Simplified        A  :a:a:a
pos.-specific     C  ::::::
probability       G  ::::::
matrix            T  a:a:a:

         bits    2.1       
                 1.9 ******
                 1.7 ******
                 1.5 ******
Relative         1.3 ******
Entropy          1.1 ******
(11.4 bits)      0.8 ******
                 0.6 ******
                 0.4 ******
                 0.2 ******
                 0.0 ------

Multilevel           TATATA
consensus                  
sequence                   
                           
--------------------------------------------------------------------------------

--------------------------------------------------------------------------------
	Motif TATATA MEME-8 sites sorted by position p-value
--------------------------------------------------------------------------------
Sequence name            Strand  Start   P-value             Site 
-------------            ------  ----- ---------            ------
chr12:6425075-6425599        +    373  3.71e-04 TATATATATA TATATA AACCAATTAA
chr12:6425075-6425599        +    363  3.71e-04 TAAATATATA TATATA TATATATATA
chr12:6425075-6425599        +    357  3.71e-04 CATGATTAAA TATATA TATATATATA
chr12:6425075-6425599        +     72  3.71e-04 TTTCTAAAAA TATATA TATCCAACCG
chr12:8327635-8328550        +    125  3.71e-04 TCAAAGGCAA TATATA AGGAGACCAT
chr12:8327635-8328550        +     63  3.71e-04 AGTATCATGG TATATA TTATGGACGG
chr12:8327635-8328550        +     31  3.71e-04 ATGTCATTCA TATATA CAATACTAGT
chr12:27293750-27294469      +     71  3.71e-04 ATCAGGAAAA TATATA GCTCAAGTAG
chr12:19953493-19954227      +    120  3.71e-04 AGGAGGAGAA TATATA CTAATGGGCC
chr12:12396979-12397589      +    251  3.71e-04 CATATTGAAA TATATA CTATTCCAGA
chr12:6575168-6575700        +    276  3.71e-04 TTCAGGGAAA TATATA TGTAACCATC
chr12:2624647-2625113        +    299  3.71e-04 TTACAAGAGA TATATA TATATGGTGG
chr12:6491987-6492657        +    110  3.71e-04 GTGATCTGTC TATATA ACTGGCAAAT
chr12:6491987-6492657        +     92  3.71e-04 TTGATATATT TATATA GGGTGATCTG
chr12:1328055-1328614        +    514  3.71e-04 ACTTGCGAAC TATATA TATCCGCGCT
chr12:12890265-12890957      +    589  3.71e-04 ACTTATAAAT TATATA GTTCTTTTTT
chr12:12890265-12890957      +    487  3.71e-04 TATGTACTCC TATATA TACCACATGA
chr12:5120443-5121202        +    440  3.71e-04 TTAATTTGTT TATATA AGTTTGTACT
chr12:5120443-5121202        +    329  3.71e-04 ATTTGCCACT TATATA GACAGATCAC
chr11:16936844-16937482      +    480  3.71e-04 TTTATATCGG TATATA TGGGACCATC
chr11:16353906-16354485      +    300  3.71e-04 AGTTAAAAAA TATATA AGTGTGCACA
chr11:107950-108875          +    845  3.71e-04 TTCATTATGC TATATA AGGATTCCTC
chr11:1571613-1572410        +    610  3.71e-04 TACAATGTTC TATATA TCAACGGTCT
chr11:6546508-6546999        +    411  3.71e-04 GAATGTATCA TATATA TGACAGATAG
chr11:6546508-6546999        +    379  3.71e-04 CAGCCAGAGA TATATA TAGATTCATA
chr11:21101716-21102241      +    317  3.71e-04 ATATGATCCG TATATA TGAAACATAA
chr11:562304-562891          +    435  3.71e-04 ATATTCAGGT TATATA TATTTTCTGC
chr11:562304-562891          +    260  3.71e-04 TAATCCATCA TATATA TCCTCTCCAT
chr11:562304-562891          +    227  3.71e-04 GGGGAATGGA TATATA TGTTGGTTGG
chr11:23193917-23194564      +    590  3.71e-04 CATAATTTCA TATATA AGTACTAAGC
chr11:9422002-9422824        +    205  3.71e-04 TGAATTAAAC TATATA TAATTAGTTG
chr11:6978709-6979350        +    256  3.71e-04 CGACTCAGCT TATATA GAGATATCAG
chr11:4047168-4047703        +    190  3.71e-04 ATGTGACACA TATATA GTATAGGGTG
chr11:5320092-5320613        +      2  3.71e-04          G TATATA AATGATATGA
chr11:11542911-11543820      +    816  3.71e-04 GAAACAAAAA TATATA GGTTAAAAGT
chr11:11542911-11543820      +    579  3.71e-04 TCTCACAAGA TATATA TTATTTTTTA
chr11:902595-903422          +    519  3.71e-04 GAAGACTAGG TATATA TAGATTCGTC
chr11:902595-903422          +      8  3.71e-04    AGATGTG TATATA TGCAGTATGC
chr11:20266843-20267485      +    354  3.71e-04 AGAACAGAAC TATATA TATTACCATT
chr10:20115922-20116573      +    472  3.71e-04 TATTTACTAT TATATA TGTTGGAGAA
chr10:20115922-20116573      +    388  3.71e-04 TGTTTTCCTC TATATA TGTTTGATTC
chr10:14718187-14718922      +    703  3.71e-04 TAATAATACA TATATA AGTCATGTTT
chr10:14718187-14718922      +    655  3.71e-04 CTCATATAAA TATATA GTATAATTAT
chr10:12865795-12866460      +    206  3.71e-04 ATATGAAGGA TATATA GCATAACAGT
chr10:15657352-15657927      +    262  3.71e-04 ATTAATGAAT TATATA ATTTATGTGA
chr10:9167888-9168490        +    382  3.71e-04 TTCTAGTACT TATATA TGTATTTTGT
chr9:5160390-5161028         +    223  3.71e-04 ATCTAAGCAT TATATA TGCAGAATTC
chr9:1932861-1933357         +    361  3.71e-04 ATCTATCCTT TATATA GAAGTCTTCT
chr9:1932861-1933357         +    116  3.71e-04 TTATCAAGCA TATATA TAGGCAAGCT
chr9:1879523-1880011         +     84  3.71e-04 TGTTGATTAT TATATA GGTCCAAACG
chr9:21961895-21962428       +    343  3.71e-04 AACGCCTACA TATATA TATACTCCTA
chr9:4552243-4553380         +    909  3.71e-04 AGAAGAAGCA TATATA TATTAGTCAA
chr9:11286164-11286793       +    105  3.71e-04 TAATATCCTC TATATA TGTTGCTAAA
chr9:11286164-11286793       +     12  3.71e-04 ACACTCTCTC TATATA TACACATATG
chr9:15316956-15317609       +    528  3.71e-04 GGACCCCATG TATATA CCCTGTGAAG
chr9:15316956-15317609       +    481  3.71e-04 TTGCTGGACA TATATA GGGGCGAGTA
chr8:3660399-3661049         +    646  3.71e-04 GCATGGAGAA TATATA           
chr8:3660399-3661049         +    561  3.71e-04 AGTATCGTTG TATATA TGAACAGCTA
chr8:1833539-1834191         +    488  3.71e-04 CATGTGAGTG TATATA TAATCCACAA
chr8:295675-296153           +     61  3.71e-04 ACTTCTATGA TATATA GGAGGTTGAT
chr8:15590349-15591123       +    271  3.71e-04 ATAGCCATTC TATATA AAAATGTGGT
chr8:16980147-16980822       +    482  3.71e-04 TGTGCTGGCC TATATA TACTTCCGCG
chr8:23980819-23981984       +    623  3.71e-04 TCATAATAAG TATATA AGAGAAATGG
chr8:23878911-23879506       +    382  3.71e-04 AAAACCTACT TATATA TCAAATAAGT
chr7:13367386-13367889       +     49  3.71e-04 CATACATATA TATATA CACGTGTGTT
chr7:2679599-2680089         +    391  3.71e-04 TAGAATTGCA TATATA CATGATCTGA
chr7:26456653-26457626       +     64  3.71e-04 ATACCATAAG TATATA GTATAACGAA
chr7:7712720-7713686         +    336  3.71e-04 AACATTGAAG TATATA TGTAATTATA
chr7:7712720-7713686         +    311  3.71e-04 TATATATTCA TATATA TAGTTTGAAA
chr7:7712720-7713686         +    301  3.71e-04 TATTAAAATC TATATA TTCATATATA
chr7:7712720-7713686         +    181  3.71e-04 CATCTTGGAA TATATA AAAAGATGAG
chr7:7712720-7713686         +     55  3.71e-04 CTACCAGTGT TATATA CAAATTATAT
chr7:24614747-24615758       +    664  3.71e-04 GACAATGTAT TATATA TGCTACTCTG
chr7:17374052-17374724       +    283  3.71e-04 TGCCTACATT TATATA GATGTTAATG
chr7:17374052-17374724       +     13  3.71e-04 TTACTTTTAT TATATA CTAAGTTACT
chr6:27614769-27615301       +    527  3.71e-04 TGTATTAACA TATATA C         
chr6:19440107-19440862       +    652  3.71e-04 AGCAGAATCA TATATA GTCTTGCTAT
chr6:19440107-19440862       +    312  3.71e-04 TATTCAACAT TATATA AAAAGGTCAA
chr6:29851041-29851904       +    757  3.71e-04 TAAGAGCAAG TATATA TCGAGAAGAG
chr6:20047412-20047946       +    231  3.71e-04 AAAGGGGATT TATATA AAATGGAACT
chr6:25213151-25213839       +    348  3.71e-04 ACAGAGGGAG TATATA TCAGTGTAAA
chr6:4713625-4714302         +     21  3.71e-04 GAGAAGATGG TATATA TACAATACTA
chr6:30416793-30417399       +    283  3.71e-04 TATGCAAGCA TATATA AACAAGAAAA
chr6:4274946-4275707         +    236  3.71e-04 ACGATTTTTC TATATA TTTGTCGACA
chr6:4274946-4275707         +     72  3.71e-04 ATCATATACA TATATA TTTCTAAATT
chr6:4274946-4275707         +     33  3.71e-04 TTTTTATACT TATATA AGTTGAATTT
chr6:5487816-5488638         +     71  3.71e-04 TATATATATA TATATA TACACACACA
chr6:5487816-5488638         +     65  3.71e-04 TAAATATATA TATATA TATATATACA
chr6:5487816-5488638         +     59  3.71e-04 AATAAATAAA TATATA TATATATATA
chr6:17046556-17047103       +    153  3.71e-04 AAGGAGATAT TATATA CTAATTTACA
chr6:17046556-17047103       +     23  3.71e-04 TTTTGGTGGT TATATA TTTTTTTGCT
chr6:20904467-20905110       +    203  3.71e-04 ATTAAGAACA TATATA GAAGAGTTTT
chr6:27454970-27455706       +    469  3.71e-04 GTCTATGTGA TATATA AGGTTGTTGC
chr6:27454970-27455706       +     52  3.71e-04 GCAATAAGAA TATATA TATTGATAGA
chr5:15727608-15728161       +     73  3.71e-04 TGTTTATCCA TATATA ACATGTTATA
chr5:27512015-27512626       +    184  3.71e-04 TAGAACACAT TATATA TGATTAGTTT
chr5:15401093-15401792       +    413  3.71e-04 GACCCTAAAA TATATA TCCTTTAAAT
chr5:22744021-22744864       +    763  3.71e-04 CTTATAGTGC TATATA AGTAGATTTG
chr5:8870565-8871167         +     51  3.71e-04 ATCGATCCAA TATATA TATGCCTTTT
chr5:848753-849262           +    382  3.71e-04 GTGAGAGAAC TATATA TAGACGCAGC
chr5:15792751-15794016       +    538  3.71e-04 ATAGTCTACT TATATA CAAGGACCTA
chr5:8383531-8384144         +    572  3.71e-04 GAGAATCTAT TATATA CCCCTAATTT
chr5:8383531-8384144         +    283  3.71e-04 TAACATGTCA TATATA CATTCTTGAA
chr5:5361388-5362167         +    481  3.71e-04 CAAGATGCTG TATATA TGTATGGATG
chr4:30235768-30236471       +    445  3.71e-04 TGAGCTCATC TATATA CTCAATGGCA
chr4:33030324-33030973       +    242  3.71e-04 TGGCAAATTG TATATA CTCCCTGTAC
chr4:27033626-27034158       +    510  3.71e-04 AATCCTGTGC TATATA TCCCACTCAC
chr4:15521990-15522672       +    310  3.71e-04 TCAATCTGTC TATATA AGTTTGTGCC
chr4:15521990-15522672       +    216  3.71e-04 TGGATCGTTT TATATA AACATATCAA
chr4:15521990-15522672       +    198  3.71e-04 ATGCGCCACT TATATA CATGGATCGT
chr4:18608551-18609323       +    705  3.71e-04 AGCTGAAGGA TATATA TGACCAAAAT
chr4:25367303-25368364       +    717  3.71e-04 CATCGATCGA TATATA CCAATTAATC
chr4:33931323-33932091       +    690  3.71e-04 ATGGAGGTAG TATATA TATGATTTCT
chr4:24459423-24459948       +     68  3.71e-04 CTCCCTAGGA TATATA GGTGGCCGCA
chr4:12316273-12316971       +    597  3.71e-04 TGACTTAGAT TATATA GGGTATCCAC
chr4:12316273-12316971       +    499  3.71e-04 TCATATATTC TATATA ATCTTCGACA
chr3:34827293-34828376       +    381  3.71e-04 AGCTTATAAG TATATA ATATGAAACG
chr3:34827293-34828376       +    136  3.71e-04 GTAGAAGAAA TATATA TGCATATCAT
chr3:9394350-9395186         +    625  3.71e-04 CAGTTCTTCC TATATA CTGCACAGAG
chr3:35364057-35364665       +    100  3.71e-04 TACCCAATAT TATATA GTATACATCC
chr3:1213728-1214391         +    280  3.71e-04 TATAATGAAG TATATA ATCTGCGGTC
chr3:10026821-10027575       +    360  3.71e-04 AAAAAACATG TATATA TGTATAACTT
chr3:8843133-8844058         +     90  3.71e-04 TCAGGGGCAG TATATA CTTGTGCTTT
chr3:29199249-29199944       +    654  3.71e-04 CTATGTTATT TATATA TTTAATTCGA
chr3:29199249-29199944       +    604  3.71e-04 AACCTTCGTT TATATA AGCCTACGAT
chr3:8499975-8500675         +    168  3.71e-04 TGTCAACGAT TATATA GGATATATGA
chr3:34405621-34406265       +    487  3.71e-04 ACCCTTGCTC TATATA AATAATCCCC
chr3:4692330-4693666         +    845  3.71e-04 ATTATCTGGA TATATA CCTGAAAGCA
chr3:4692330-4693666         +    239  3.71e-04 CAAAAACCCT TATATA TGGAGAGAGA
chr3:21341493-21342090       +    435  3.71e-04 TCTTTGTTAC TATATA ATCGACTTTA
chr3:33072249-33072770       +    456  3.71e-04 TAAGAACACG TATATA AAAGTTTTAT
chr3:32065878-32067629       +   1202  3.71e-04 TAATGTGCAA TATATA GTTTCTTAAA
chr3:32065878-32067629       +    629  3.71e-04 TGATATGTGA TATATA CTATATCTGC
chr3:32065878-32067629       +    271  3.71e-04 GTGCAGGATG TATATA AGAATATATC
chr2:19882563-19883098       +    465  3.71e-04 GTAGAAACCA TATATA TTTTGCAAAA
chr2:3557857-3558348         +    472  3.71e-04 AAGGAGGGAG TATATA TGTAAACAGA
chr2:22572535-22573003       +    432  3.71e-04 ATCAATAGTG TATATA TATGCATGCG
chr2:22572535-22573003       +    379  3.71e-04 TGAAATTAAA TATATA AACGAACGTA
chr2:22572535-22573003       +    326  3.71e-04 AGAATACCGA TATATA TAAACTTGTG
chr2:4113825-4114388         +    487  3.71e-04 TACCTATATT TATATA GGGGACATAT
chr2:4113825-4114388         +    423  3.71e-04 ATATATCACT TATATA AGCTTAAATT
chr2:10786225-10786855       +    214  3.71e-04 GATATATTCA TATATA ATATTTTCAT
chr2:27243769-27244255       +    403  3.71e-04 AACGAACACA TATATA AAAGTTTTAC
chr2:12895372-12896223       +    488  3.71e-04 TAATTATTCC TATATA GTAGTATTTT
chr2:12657950-12658486       +    249  3.71e-04 CATTTGCTAG TATATA GTAGCAACTT
chr2:17872148-17872659       +      6  3.71e-04      AGGAT TATATA GCCTAATAAA
chr2:31665628-31666784       +   1016  3.71e-04 GAACGTGTGA TATATA TTAAACGGGG
chr2:2618295-2619004         +    167  3.71e-04 TACATTACCC TATATA AGTTTGAAAC
chr2:20894069-20894532       +    394  3.71e-04 GGAGTGGAAT TATATA ATCATCTCCT
chr2:32575101-32575678       +     86  3.71e-04 CCACCAAACG TATATA TGCTGAATTT
chr2:33252712-33253366       +    623  3.71e-04 CACTGAAGCA TATATA TAGAGAAGCT
chr2:32998886-32999358       +    395  3.71e-04 TCAAACCTTT TATATA TAGGGGTTTG
chr2:29733221-29733737       +    122  3.71e-04 GATACGCTGT TATATA TAGAGTGCGT
chr2:25834257-25834856       +     20  3.71e-04 TACTATTTAG TATATA CGTCAAGACA
chr1:26572830-26573381       +    171  3.71e-04 ACGGAGGAAA TATATA TTAAATATTA
chr1:26572830-26573381       +     94  3.71e-04 ATCAGACACA TATATA TGCCTAGATT
chr1:26572830-26573381       +     67  3.71e-04 TGCTTGTATT TATATA GAAGTTAATG
chr1:31177953-31179942       +    604  3.71e-04 TAGCAGATAC TATATA TACAATTAAC
chr1:33933836-33934378       +    433  3.71e-04 TAAATCAAAA TATATA TTTAATTAAG
chr1:24078497-24078967       +    348  3.71e-04 ACCTGTGAAA TATATA ATCTCAATAA
chr1:31649828-31650570       +     38  3.71e-04 AAAAAAACTC TATATA AAATCGGCGG
chr1:31842646-31843331       +    674  3.71e-04 CATCTGCACC TATATA ACCGATT   
chr1:34030488-34030966       +    325  3.71e-04 AATGTTTTGA TATATA TAATACTCTT
chr1:34030488-34030966       +     33  3.71e-04 CCTGTCCCTG TATATA TAGGGGTCTT
chr1:29455685-29456212       +    349  3.71e-04 TAATGTATTG TATATA GGTGATAGTT
chr1:12506376-12506914       +     24  3.71e-04 CCATGCAGCT TATATA CATTGTTGAG
chr1:11009005-11009511       +    109  3.71e-04 GTGAAAACTT TATATA TGGAAGTTAC
--------------------------------------------------------------------------------

--------------------------------------------------------------------------------
	Motif TATATA MEME-8 block diagrams
--------------------------------------------------------------------------------
SEQUENCE NAME            POSITION P-VALUE  MOTIF DIAGRAM
-------------            ----------------  -------------
chr12:6425075-6425599             0.00037  71_[+8]_279_[+8]_[+8]_4_[+8]_147
chr12:8327635-8328550             0.00037  30_[+8]_26_[+8]_56_[+8]_786
chr12:27293750-27294469           0.00037  70_[+8]_644
chr12:19953493-19954227           0.00037  119_[+8]_610
chr12:12396979-12397589           0.00037  250_[+8]_355
chr12:6575168-6575700             0.00037  275_[+8]_252
chr12:2624647-2625113             0.00037  298_[+8]_163
chr12:6491987-6492657             0.00037  91_[+8]_12_[+8]_556
chr12:1328055-1328614             0.00037  513_[+8]_41
chr12:12890265-12890957           0.00037  486_[+8]_96_[+8]_99
chr12:5120443-5121202             0.00037  328_[+8]_105_[+8]_315
chr11:16936844-16937482           0.00037  479_[+8]_154
chr11:16353906-16354485           0.00037  299_[+8]_275
chr11:107950-108875               0.00037  844_[+8]_76
chr11:1571613-1572410             0.00037  609_[+8]_183
chr11:6546508-6546999             0.00037  378_[+8]_26_[+8]_76
chr11:21101716-21102241           0.00037  316_[+8]_204
chr11:562304-562891               0.00037  226_[+8]_27_[+8]_169_[+8]_148
chr11:23193917-23194564           0.00037  589_[+8]_53
chr11:9422002-9422824             0.00037  204_[+8]_613
chr11:6978709-6979350             0.00037  255_[+8]_381
chr11:4047168-4047703             0.00037  189_[+8]_341
chr11:5320092-5320613             0.00037  1_[+8]_515
chr11:11542911-11543820           0.00037  578_[+8]_231_[+8]_89
chr11:902595-903422               0.00037  7_[+8]_505_[+8]_304
chr11:20266843-20267485           0.00037  353_[+8]_284
chr10:20115922-20116573           0.00037  387_[+8]_78_[+8]_175
chr10:14718187-14718922           0.00037  654_[+8]_42_[+8]_28
chr10:12865795-12866460           0.00037  205_[+8]_455
chr10:15657352-15657927           0.00037  261_[+8]_309
chr10:9167888-9168490             0.00037  381_[+8]_216
chr9:5160390-5161028              0.00037  222_[+8]_411
chr9:1932861-1933357              0.00037  115_[+8]_239_[+8]_131
chr9:1879523-1880011              0.00037  83_[+8]_400
chr9:21961895-21962428            0.00037  342_[+8]_186
chr9:4552243-4553380              0.00037  908_[+8]_224
chr9:11286164-11286793            0.00037  11_[+8]_87_[+8]_520
chr9:15316956-15317609            0.00037  480_[+8]_41_[+8]_121
chr8:3660399-3661049              0.00037  560_[+8]_79_[+8]
chr8:1833539-1834191              0.00037  487_[+8]_160
chr8:295675-296153                0.00037  60_[+8]_413
chr8:15590349-15591123            0.00037  270_[+8]_499
chr8:16980147-16980822            0.00037  481_[+8]_189
chr8:23980819-23981984            0.00037  622_[+8]_538
chr8:23878911-23879506            0.00037  381_[+8]_209
chr7:13367386-13367889            0.00037  48_[+8]_450
chr7:2679599-2680089              0.00037  390_[+8]_95
chr7:26456653-26457626            0.00037  63_[+8]_905
chr7:7712720-7713686              0.00037  54_[+8]_120_[+8]_114_[+8]_4_[+8]_
                                           19_[+8]_626
chr7:24614747-24615758            0.00037  663_[+8]_343
chr7:17374052-17374724            0.00037  12_[+8]_264_[+8]_385
chr6:27614769-27615301            0.00037  526_[+8]_1
chr6:19440107-19440862            0.00037  311_[+8]_334_[+8]_99
chr6:29851041-29851904            0.00037  756_[+8]_102
chr6:20047412-20047946            0.00037  230_[+8]_299
chr6:25213151-25213839            0.00037  347_[+8]_336
chr6:4713625-4714302              0.00037  20_[+8]_652
chr6:30416793-30417399            0.00037  282_[+8]_319
chr6:4274946-4275707              0.00037  32_[+8]_33_[+8]_158_[+8]_521
chr6:5487816-5488638              0.00037  58_[+8]_[+8]_[+8]_747
chr6:17046556-17047103            0.00037  22_[+8]_124_[+8]_390
chr6:20904467-20905110            0.00037  202_[+8]_436
chr6:27454970-27455706            0.00037  51_[+8]_411_[+8]_263
chr5:15727608-15728161            0.00037  72_[+8]_476
chr5:27512015-27512626            0.00037  183_[+8]_423
chr5:15401093-15401792            0.00037  412_[+8]_282
chr5:22744021-22744864            0.00037  762_[+8]_76
chr5:8870565-8871167              0.00037  50_[+8]_547
chr5:848753-849262                0.00037  381_[+8]_123
chr5:15792751-15794016            0.00037  537_[+8]_723
chr5:8383531-8384144              0.00037  282_[+8]_283_[+8]_37
chr5:5361388-5362167              0.00037  480_[+8]_294
chr4:30235768-30236471            0.00037  444_[+8]_254
chr4:33030324-33030973            0.00037  241_[+8]_403
chr4:27033626-27034158            0.00037  509_[+8]_18
chr4:15521990-15522672            0.00037  197_[+8]_12_[+8]_88_[+8]_368
chr4:18608551-18609323            0.00037  704_[+8]_63
chr4:25367303-25368364            0.00037  716_[+8]_340
chr4:33931323-33932091            0.00037  689_[+8]_74
chr4:24459423-24459948            0.00037  67_[+8]_453
chr4:12316273-12316971            0.00037  498_[+8]_92_[+8]_97
chr3:34827293-34828376            0.00037  135_[+8]_239_[+8]_698
chr3:9394350-9395186              0.00037  624_[+8]_207
chr3:35364057-35364665            0.00037  99_[+8]_504
chr3:1213728-1214391              0.00037  279_[+8]_379
chr3:10026821-10027575            0.00037  359_[+8]_390
chr3:8843133-8844058              0.00037  89_[+8]_831
chr3:29199249-29199944            0.00037  603_[+8]_44_[+8]_37
chr3:8499975-8500675              0.00037  167_[+8]_528
chr3:34405621-34406265            0.00037  486_[+8]_153
chr3:4692330-4693666              0.00037  238_[+8]_600_[+8]_487
chr3:21341493-21342090            0.00037  434_[+8]_158
chr3:33072249-33072770            0.00037  455_[+8]_61
chr3:32065878-32067629            0.00037  270_[+8]_352_[+8]_567_[+8]_545
chr2:19882563-19883098            0.00037  464_[+8]_66
chr2:3557857-3558348              0.00037  471_[+8]_15
chr2:22572535-22573003            0.00037  325_[+8]_47_[+8]_47_[+8]_32
chr2:4113825-4114388              0.00037  422_[+8]_58_[+8]_72
chr2:10786225-10786855            0.00037  213_[+8]_412
chr2:27243769-27244255            0.00037  402_[+8]_79
chr2:12895372-12896223            0.00037  487_[+8]_359
chr2:12657950-12658486            0.00037  248_[+8]_283
chr2:17872148-17872659            0.00037  5_[+8]_501
chr2:31665628-31666784            0.00037  1015_[+8]_136
chr2:2618295-2619004              0.00037  166_[+8]_538
chr2:20894069-20894532            0.00037  393_[+8]_65
chr2:32575101-32575678            0.00037  85_[+8]_487
chr2:33252712-33253366            0.00037  622_[+8]_27
chr2:32998886-32999358            0.00037  394_[+8]_73
chr2:29733221-29733737            0.00037  121_[+8]_390
chr2:25834257-25834856            0.00037  19_[+8]_575
chr1:26572830-26573381            0.00037  66_[+8]_21_[+8]_71_[+8]_376
chr1:31177953-31179942            0.00037  603_[+8]_1381
chr1:33933836-33934378            0.00037  432_[+8]_105
chr1:24078497-24078967            0.00037  347_[+8]_118
chr1:31649828-31650570            0.00037  37_[+8]_700
chr1:31842646-31843331            0.00037  673_[+8]_7
chr1:34030488-34030966            0.00037  32_[+8]_286_[+8]_149
chr1:29455685-29456212            0.00037  348_[+8]_174
chr1:12506376-12506914            0.00037  23_[+8]_510
chr1:11009005-11009511            0.00037  108_[+8]_393
--------------------------------------------------------------------------------

--------------------------------------------------------------------------------
	Motif TATATA MEME-8 in BLOCKS format
--------------------------------------------------------------------------------
BL   MOTIF TATATA width=6 seqs=167
chr12:6425075-6425599    (  373) TATATA  1 
chr12:6425075-6425599    (  363) TATATA  1 
chr12:6425075-6425599    (  357) TATATA  1 
chr12:6425075-6425599    (   72) TATATA  1 
chr12:8327635-8328550    (  125) TATATA  1 
chr12:8327635-8328550    (   63) TATATA  1 
chr12:8327635-8328550    (   31) TATATA  1 
chr12:27293750-27294469  (   71) TATATA  1 
chr12:19953493-19954227  (  120) TATATA  1 
chr12:12396979-12397589  (  251) TATATA  1 
chr12:6575168-6575700    (  276) TATATA  1 
chr12:2624647-2625113    (  299) TATATA  1 
chr12:6491987-6492657    (  110) TATATA  1 
chr12:6491987-6492657    (   92) TATATA  1 
chr12:1328055-1328614    (  514) TATATA  1 
chr12:12890265-12890957  (  589) TATATA  1 
chr12:12890265-12890957  (  487) TATATA  1 
chr12:5120443-5121202    (  440) TATATA  1 
chr12:5120443-5121202    (  329) TATATA  1 
chr11:16936844-16937482  (  480) TATATA  1 
chr11:16353906-16354485  (  300) TATATA  1 
chr11:107950-108875      (  845) TATATA  1 
chr11:1571613-1572410    (  610) TATATA  1 
chr11:6546508-6546999    (  411) TATATA  1 
chr11:6546508-6546999    (  379) TATATA  1 
chr11:21101716-21102241  (  317) TATATA  1 
chr11:562304-562891      (  435) TATATA  1 
chr11:562304-562891      (  260) TATATA  1 
chr11:562304-562891      (  227) TATATA  1 
chr11:23193917-23194564  (  590) TATATA  1 
chr11:9422002-9422824    (  205) TATATA  1 
chr11:6978709-6979350    (  256) TATATA  1 
chr11:4047168-4047703    (  190) TATATA  1 
chr11:5320092-5320613    (    2) TATATA  1 
chr11:11542911-11543820  (  816) TATATA  1 
chr11:11542911-11543820  (  579) TATATA  1 
chr11:902595-903422      (  519) TATATA  1 
chr11:902595-903422      (    8) TATATA  1 
chr11:20266843-20267485  (  354) TATATA  1 
chr10:20115922-20116573  (  472) TATATA  1 
chr10:20115922-20116573  (  388) TATATA  1 
chr10:14718187-14718922  (  703) TATATA  1 
chr10:14718187-14718922  (  655) TATATA  1 
chr10:12865795-12866460  (  206) TATATA  1 
chr10:15657352-15657927  (  262) TATATA  1 
chr10:9167888-9168490    (  382) TATATA  1 
chr9:5160390-5161028     (  223) TATATA  1 
chr9:1932861-1933357     (  361) TATATA  1 
chr9:1932861-1933357     (  116) TATATA  1 
chr9:1879523-1880011     (   84) TATATA  1 
chr9:21961895-21962428   (  343) TATATA  1 
chr9:4552243-4553380     (  909) TATATA  1 
chr9:11286164-11286793   (  105) TATATA  1 
chr9:11286164-11286793   (   12) TATATA  1 
chr9:15316956-15317609   (  528) TATATA  1 
chr9:15316956-15317609   (  481) TATATA  1 
chr8:3660399-3661049     (  646) TATATA  1 
chr8:3660399-3661049     (  561) TATATA  1 
chr8:1833539-1834191     (  488) TATATA  1 
chr8:295675-296153       (   61) TATATA  1 
chr8:15590349-15591123   (  271) TATATA  1 
chr8:16980147-16980822   (  482) TATATA  1 
chr8:23980819-23981984   (  623) TATATA  1 
chr8:23878911-23879506   (  382) TATATA  1 
chr7:13367386-13367889   (   49) TATATA  1 
chr7:2679599-2680089     (  391) TATATA  1 
chr7:26456653-26457626   (   64) TATATA  1 
chr7:7712720-7713686     (  336) TATATA  1 
chr7:7712720-7713686     (  311) TATATA  1 
chr7:7712720-7713686     (  301) TATATA  1 
chr7:7712720-7713686     (  181) TATATA  1 
chr7:7712720-7713686     (   55) TATATA  1 
chr7:24614747-24615758   (  664) TATATA  1 
chr7:17374052-17374724   (  283) TATATA  1 
chr7:17374052-17374724   (   13) TATATA  1 
chr6:27614769-27615301   (  527) TATATA  1 
chr6:19440107-19440862   (  652) TATATA  1 
chr6:19440107-19440862   (  312) TATATA  1 
chr6:29851041-29851904   (  757) TATATA  1 
chr6:20047412-20047946   (  231) TATATA  1 
chr6:25213151-25213839   (  348) TATATA  1 
chr6:4713625-4714302     (   21) TATATA  1 
chr6:30416793-30417399   (  283) TATATA  1 
chr6:4274946-4275707     (  236) TATATA  1 
chr6:4274946-4275707     (   72) TATATA  1 
chr6:4274946-4275707     (   33) TATATA  1 
chr6:5487816-5488638     (   71) TATATA  1 
chr6:5487816-5488638     (   65) TATATA  1 
chr6:5487816-5488638     (   59) TATATA  1 
chr6:17046556-17047103   (  153) TATATA  1 
chr6:17046556-17047103   (   23) TATATA  1 
chr6:20904467-20905110   (  203) TATATA  1 
chr6:27454970-27455706   (  469) TATATA  1 
chr6:27454970-27455706   (   52) TATATA  1 
chr5:15727608-15728161   (   73) TATATA  1 
chr5:27512015-27512626   (  184) TATATA  1 
chr5:15401093-15401792   (  413) TATATA  1 
chr5:22744021-22744864   (  763) TATATA  1 
chr5:8870565-8871167     (   51) TATATA  1 
chr5:848753-849262       (  382) TATATA  1 
chr5:15792751-15794016   (  538) TATATA  1 
chr5:8383531-8384144     (  572) TATATA  1 
chr5:8383531-8384144     (  283) TATATA  1 
chr5:5361388-5362167     (  481) TATATA  1 
chr4:30235768-30236471   (  445) TATATA  1 
chr4:33030324-33030973   (  242) TATATA  1 
chr4:27033626-27034158   (  510) TATATA  1 
chr4:15521990-15522672   (  310) TATATA  1 
chr4:15521990-15522672   (  216) TATATA  1 
chr4:15521990-15522672   (  198) TATATA  1 
chr4:18608551-18609323   (  705) TATATA  1 
chr4:25367303-25368364   (  717) TATATA  1 
chr4:33931323-33932091   (  690) TATATA  1 
chr4:24459423-24459948   (   68) TATATA  1 
chr4:12316273-12316971   (  597) TATATA  1 
chr4:12316273-12316971   (  499) TATATA  1 
chr3:34827293-34828376   (  381) TATATA  1 
chr3:34827293-34828376   (  136) TATATA  1 
chr3:9394350-9395186     (  625) TATATA  1 
chr3:35364057-35364665   (  100) TATATA  1 
chr3:1213728-1214391     (  280) TATATA  1 
chr3:10026821-10027575   (  360) TATATA  1 
chr3:8843133-8844058     (   90) TATATA  1 
chr3:29199249-29199944   (  654) TATATA  1 
chr3:29199249-29199944   (  604) TATATA  1 
chr3:8499975-8500675     (  168) TATATA  1 
chr3:34405621-34406265   (  487) TATATA  1 
chr3:4692330-4693666     (  845) TATATA  1 
chr3:4692330-4693666     (  239) TATATA  1 
chr3:21341493-21342090   (  435) TATATA  1 
chr3:33072249-33072770   (  456) TATATA  1 
chr3:32065878-32067629   ( 1202) TATATA  1 
chr3:32065878-32067629   (  629) TATATA  1 
chr3:32065878-32067629   (  271) TATATA  1 
chr2:19882563-19883098   (  465) TATATA  1 
chr2:3557857-3558348     (  472) TATATA  1 
chr2:22572535-22573003   (  432) TATATA  1 
chr2:22572535-22573003   (  379) TATATA  1 
chr2:22572535-22573003   (  326) TATATA  1 
chr2:4113825-4114388     (  487) TATATA  1 
chr2:4113825-4114388     (  423) TATATA  1 
chr2:10786225-10786855   (  214) TATATA  1 
chr2:27243769-27244255   (  403) TATATA  1 
chr2:12895372-12896223   (  488) TATATA  1 
chr2:12657950-12658486   (  249) TATATA  1 
chr2:17872148-17872659   (    6) TATATA  1 
chr2:31665628-31666784   ( 1016) TATATA  1 
chr2:2618295-2619004     (  167) TATATA  1 
chr2:20894069-20894532   (  394) TATATA  1 
chr2:32575101-32575678   (   86) TATATA  1 
chr2:33252712-33253366   (  623) TATATA  1 
chr2:32998886-32999358   (  395) TATATA  1 
chr2:29733221-29733737   (  122) TATATA  1 
chr2:25834257-25834856   (   20) TATATA  1 
chr1:26572830-26573381   (  171) TATATA  1 
chr1:26572830-26573381   (   94) TATATA  1 
chr1:26572830-26573381   (   67) TATATA  1 
chr1:31177953-31179942   (  604) TATATA  1 
chr1:33933836-33934378   (  433) TATATA  1 
chr1:24078497-24078967   (  348) TATATA  1 
chr1:31649828-31650570   (   38) TATATA  1 
chr1:31842646-31843331   (  674) TATATA  1 
chr1:34030488-34030966   (  325) TATATA  1 
chr1:34030488-34030966   (   33) TATATA  1 
chr1:29455685-29456212   (  349) TATATA  1 
chr1:12506376-12506914   (   24) TATATA  1 
chr1:11009005-11009511   (  109) TATATA  1 
//

--------------------------------------------------------------------------------

--------------------------------------------------------------------------------
	Motif TATATA MEME-8 position-specific scoring matrix
--------------------------------------------------------------------------------
log-odds matrix: alength= 4 w= 6 n= 386584 bayes= 13.0304 E= 8.7e-125 
 -1403  -1403  -1403    190 
   190  -1403  -1403  -1403 
 -1403  -1403  -1403    190 
   190  -1403  -1403  -1403 
 -1403  -1403  -1403    190 
   190  -1403  -1403  -1403 
--------------------------------------------------------------------------------

--------------------------------------------------------------------------------
	Motif TATATA MEME-8 position-specific probability matrix
--------------------------------------------------------------------------------
letter-probability matrix: alength= 4 w= 6 nsites= 167 E= 8.7e-125 
 0.000000  0.000000  0.000000  1.000000 
 1.000000  0.000000  0.000000  0.000000 
 0.000000  0.000000  0.000000  1.000000 
 1.000000  0.000000  0.000000  0.000000 
 0.000000  0.000000  0.000000  1.000000 
 1.000000  0.000000  0.000000  0.000000 
--------------------------------------------------------------------------------

--------------------------------------------------------------------------------
	Motif TATATA MEME-8 regular expression
--------------------------------------------------------------------------------
TATATA
--------------------------------------------------------------------------------


Time 2145.54 secs.

********************************************************************************


********************************************************************************
MOTIF WTTGAT MEME-9	width =   6  sites = 501  llr = 3680  p-value = 1.5e-401  E-value = 1.5e-401
********************************************************************************
--------------------------------------------------------------------------------
	Motif WTTGAT MEME-9 Description
--------------------------------------------------------------------------------
Simplified        A  5:::a:
pos.-specific     C  ::::::
probability       G  :::a::
matrix            T  5aa::a

         bits    2.1    *  
                 1.9  *****
                 1.7  *****
                 1.5  *****
Relative         1.3  *****
Entropy          1.1  *****
(10.6 bits)      0.8 ******
                 0.6 ******
                 0.4 ******
                 0.2 ******
                 0.0 ------

Multilevel           TTTGAT
consensus            A     
sequence                   
                           
--------------------------------------------------------------------------------

--------------------------------------------------------------------------------
	Motif WTTGAT MEME-9 sites sorted by position p-value
--------------------------------------------------------------------------------
Sequence name            Strand  Start   P-value             Site 
-------------            ------  ----- ---------            ------
chr12:27379798-27380357      -    499  3.21e-04 AATGTGCATG TTTGAT GGATTTATTG
chr12:27379798-27380357      +    247  3.21e-04 GGGCTTCATG TTTGAT CTGATCGACA
chr12:6425075-6425599        -    141  3.21e-04 TAAAAACATC TTTGAT TTTTATAATA
chr12:24087962-24088800      -    620  3.21e-04 TGTCTTGTAG TTTGAT GTCGTCTGAA
chr12:23946166-23946771      -     83  3.21e-04 CCCTGACGAA TTTGAT CGCCTTCCCG
chr12:20528208-20528761      -    386  3.21e-04 ACTTCCCACT TTTGAT GTCCCGTTTG
chr12:20528208-20528761      +    276  3.21e-04 CTTGGGGAGA TTTGAT TCATTCAGAA
chr12:19953493-19954227      +      6  3.21e-04      AGTAG TTTGAT GGTACACTAG
chr12:19199767-19200774      -    700  3.21e-04 ACCCAGGAAC TTTGAT TACGACACAC
chr12:6955237-6956057        -    438  3.21e-04 TTGGATGCCT TTTGAT GGATCAAACG
chr12:6955237-6956057        +    430  3.21e-04 AACTCTTTCG TTTGAT CCATCAAAAG
chr12:6955237-6956057        -    107  3.21e-04 AAACTATGTA TTTGAT CTTCTTGTCA
chr12:6955237-6956057        -     83  3.21e-04 CATCCTGATG TTTGAT CAAGTTTTGA
chr12:6955237-6956057        -     72  3.21e-04 TTGATCAAGT TTTGAT TTTGAACTCG
chr12:4220897-4221643        -    493  3.21e-04 TGGGTGTACA TTTGAT GGCACGAACA
chr12:27229610-27230074      -    354  3.21e-04 GTATAAAAGG TTTGAT GTGATGGAAA
chr12:25504064-25504691      -    438  3.21e-04 TATAGTTGAT TTTGAT TTTTTTATTG
chr12:25504064-25504691      -      8  3.21e-04 CCTTTGAAAC TTTGAT CTGTACT   
chr12:6491987-6492657        +     52  3.21e-04 AACTACTATG TTTGAT AACCTAGCCA
chr12:6491987-6492657        -     28  3.21e-04 TTGATTGTTA TTTGAT ATTTTCTATA
chr12:1328055-1328614        +    421  3.21e-04 TTCCATCATG TTTGAT CGCCGCCACA
chr12:27328619-27329235      +     97  3.21e-04 AAAATAGAGT TTTGAT ACACAACGCA
chr12:12890265-12890957      +    676  3.21e-04 TTTCTACTTA TTTGAT GCCCCTCTTA
chr12:5120443-5121202        -    730  3.21e-04 TGCCAGTTGG TTTGAT CCTGCAACCA
chr12:5120443-5121202        -    549  3.21e-04 TCTCCTTAGT TTTGAT AAAATAGATT
chr12:5120443-5121202        +    411  3.21e-04 TTGATCGTTA TTTGAT ATATTTTTAT
chr12:5120443-5121202        -    387  3.21e-04 AACTACCAGG TTTGAT AACCTAGCCG
chr11:23172571-23173318      -    383  3.21e-04 ATTTTAGATT TTTGAT GTCGCATAAG
chr11:23172571-23173318      +    206  3.21e-04 AGGAAAGGCG TTTGAT TTTTCGTTTA
chr11:5580307-5580770        -     28  3.21e-04 CCATTATCAT TTTGAT TATTTTCCTG
chr11:2468028-2468584        -    348  3.21e-04 AGTATCGATC TTTGAT GTTTTTCCTT
chr11:887428-888097          +     45  3.21e-04 AGGCTAGTAA TTTGAT TCGATTGGAT
chr11:107950-108875          +    902  3.21e-04 AAAAACTGTG TTTGAT TTTGTTTTTT
chr11:632677-633286          +    490  3.21e-04 AAAGATTAGG TTTGAT ACGGCCATGG
chr11:28377928-28378489      -    142  3.21e-04 TGGTGGTACA TTTGAT GATAATTGGT
chr11:28377928-28378489      -     10  3.21e-04 CATTCCAGCG TTTGAT GGGACAGAG 
chr11:21101716-21102241      -    466  3.21e-04 TTCAACTTCA TTTGAT TGTAGTTCTT
chr11:562304-562891          +     49  3.21e-04 TTCTTAATAA TTTGAT TGTAGCAGGA
chr11:9422002-9422824        -     17  3.21e-04 ATAATTTTGT TTTGAT GTACCATCCA
chr11:2019712-2020636        -     86  3.21e-04 GAAATAACAA TTTGAT GCGCTTCAAG
chr11:4047168-4047703        +    375  3.21e-04 TAGTTCTCTT TTTGAT GGAGCAGATA
chr11:6318801-6319421        -    308  3.21e-04 GTTGCGCATA TTTGAT CTGTTCATGT
chr11:902595-903422          -    451  3.21e-04 AAAATTATAA TTTGAT ATCAAACTCA
chr11:902595-903422          +    445  3.21e-04 TTTGAATGAG TTTGAT ATCAAATTAT
chr11:614803-615292          -    352  3.21e-04 GTTGTCTCTT TTTGAT TGAACGACCA
chr10:20115922-20116573      +    396  3.21e-04 TCTATATATG TTTGAT TCTCTCTTCT
chr10:1756154-1757108        -    947  3.21e-04        ACA TTTGAT GCATTAAACT
chr10:1756154-1757108        -    545  3.21e-04 TAGTTGGTAG TTTGAT CTCGAAAGGA
chr10:20200139-20200938      -    118  3.21e-04 GGTGGAAGAG TTTGAT GCACAATGTT
chr10:21980023-21980510      +    258  3.21e-04 GCAGTTTGAC TTTGAT CTTGATCGAT
chr10:21980023-21980510      -    210  3.21e-04 CTTCTGCGGT TTTGAT TGCGTGTTGT
chr10:21577679-21578196      -    452  3.21e-04 GTAAGAACCA TTTGAT ACCCATCACG
chr10:18955777-18956568      +    262  3.21e-04 GTACCTGTCT TTTGAT GAGGAGCTTG
chr10:12865795-12866460      +    660  3.21e-04 CTGTTTGCTC TTTGAT T         
chr10:10987284-10988087      -    701  3.21e-04 GTCTGTGCTT TTTGAT TGTTTGCTTT
chr10:10987284-10988087      -    631  3.21e-04 CTCCGCTGGA TTTGAT GTGATCATGC
chr10:20481062-20481717      +     41  3.21e-04 GCTCGCCCTT TTTGAT CGGTTTTTTT
chr10:8988881-8989368        +    397  3.21e-04 GGATAAATTA TTTGAT CACGTGGGCT
chr10:8988881-8989368        +    249  3.21e-04 GTACTCCCAC TTTGAT GTTTGCTTCA
chr10:8988881-8989368        +    232  3.21e-04 TTATTTTTAG TTTGAT TGTACTCCCA
chr10:8988881-8989368        +    129  3.21e-04 GAAAGTTTCA TTTGAT CCATAGTATC
chr9:1856274-1856927         -    319  3.21e-04 CTGATTCTCA TTTGAT TGATGATTTG
chr9:19961960-19962504       +     29  3.21e-04 TCCCAATCCT TTTGAT TTTTCTCAGT
chr9:20004940-20005485       +     33  3.21e-04 ATAGCAGAAG TTTGAT TTTATTAATA
chr9:1932861-1933357         -    299  3.21e-04 GTTTTTAGCT TTTGAT TCTTGATTAG
chr9:4466955-4467598         -    540  3.21e-04 GTATTTACAT TTTGAT TCACCATAAG
chr9:21552259-21553815       -   1154  3.21e-04 TGCGAAGGCG TTTGAT ACTGTTTCCT
chr9:21552259-21553815       +    527  3.21e-04 TTAGGACATG TTTGAT CAGCGTTAGG
chr9:21552259-21553815       +    338  3.21e-04 GACAAAGATT TTTGAT CCCTAGTCCA
chr9:16202410-16203114       +    634  3.21e-04 CTGTAAAAAG TTTGAT GTTCGTAGTG
chr9:2334369-2335050         +     78  3.21e-04 GCAAGAGGCA TTTGAT ACTCAATTGA
chr9:10935660-10936250       +     82  3.21e-04 AAATATTGAT TTTGAT ATGGAGGATA
chr9:19394542-19395150       +    348  3.21e-04 GCAAAATGCT TTTGAT CGCCGTGGTT
chr9:19394542-19395150       -    330  3.21e-04 CATTTTGCCA TTTGAT TAACCGGGCA
chr9:11269442-11270184       -    651  3.21e-04 ATTGCAAGCT TTTGAT TCATGCAATC
chr9:11269442-11270184       -    379  3.21e-04 AGACATGATA TTTGAT AATAGTGTTT
chr9:434808-435340           -     59  3.21e-04 ATCTAATCAT TTTGAT ACCCAAGTTA
chr9:21108374-21109891       +    936  3.21e-04 AAATATCTGC TTTGAT GAAATGAAAA
chr9:21108374-21109891       -    252  3.21e-04 GCGTCGCGTG TTTGAT TGGTGGGATT
chr9:15316956-15317609       +     25  3.21e-04 CAGGCATATC TTTGAT GGTGGAATAG
chr8:23053927-23054669       +    146  3.21e-04 ATTTGTTGGA TTTGAT TACCACTATT
chr8:24657655-24658379       +    602  3.21e-04 TTTGGTCAGA TTTGAT GTCACAGTAG
chr8:24657655-24658379       -    392  3.21e-04 GTTTCTGAGT TTTGAT GGATTAACAA
chr8:26249839-26250419       -    279  3.21e-04 GTATATCTTG TTTGAT TCTTTGGGGA
chr8:3660399-3661049         +    232  3.21e-04 GATGTACTAT TTTGAT GAAGAGGACC
chr8:3660399-3661049         -    200  3.21e-04 TTCATGATTG TTTGAT GATGTGGCTC
chr8:28102715-28103325       -    456  3.21e-04 AATGTCATGT TTTGAT CTTACCAAAA
chr8:1833539-1834191         -    620  3.21e-04 AAGTTTTGGT TTTGAT GTTTCCCATC
chr8:10222931-10223394       -    208  3.21e-04 TATGATCGGT TTTGAT TAGTTAAGAG
chr8:10222931-10223394       -    177  3.21e-04 CAGATACGAT TTTGAT AAATTGAGGG
chr8:20204176-20204690       +    320  3.21e-04 TTTGGCACTA TTTGAT TGTTCTAAAG
chr8:12042500-12043268       -    186  3.21e-04 TCCGATTAGA TTTGAT AATGATGATA
chr8:9243346-9244091         +    280  3.21e-04 ATAGCTATAA TTTGAT ATAGAATCCA
chr8:9243346-9244091         -    220  3.21e-04 TCGCTATTGG TTTGAT ATGAATAATG
chr8:16980147-16980822       +    130  3.21e-04 TGATATTGTA TTTGAT TTACTAATGA
chr8:12378720-12379199       -    352  3.21e-04 TACAATGGGA TTTGAT CCAGTGATAG
chr8:23878911-23879506       +    263  3.21e-04 AGGCCACCTG TTTGAT TACGCTGCAT
chr7:13367386-13367889       -    341  3.21e-04 TTACGTTCTA TTTGAT TGGTGATCAA
chr7:13367386-13367889       +    330  3.21e-04 GGAACACTTA TTTGAT CACCAATCAA
chr7:2679599-2680089         +    110  3.21e-04 GGCATGACCG TTTGAT GAACAAATTA
chr7:15349751-15350221       -    346  3.21e-04 TTGTATGTAC TTTGAT ACAATTTGTT
chr7:15349751-15350221       +    108  3.21e-04 ATATTATTAT TTTGAT TTGATATACA
chr7:27910661-27911290       +    510  3.21e-04 ACATTCAACA TTTGAT AATTAAAACA
chr7:26456653-26457626       +    967  3.21e-04 AACTTAACAA TTTGAT TA        
chr7:7712720-7713686         -    269  3.21e-04 GCTAGTAATG TTTGAT TTAAGGCAAA
chr7:199633-200137           +    189  3.21e-04 AAATTGGGAA TTTGAT GATGAAGGGG
chr7:19035784-19036432       -    372  3.21e-04 ATCTCTAGCC TTTGAT AAAGTGCCCT
chr7:15612101-15612694       -     10  3.21e-04 TATAGTTCAT TTTGAT TTTATAACT 
chr7:17374052-17374724       -    471  3.21e-04 ATGATTATAT TTTGAT GAAAAATCAC
chr6:31218998-31219600       +    525  3.21e-04 CTTCAATTAC TTTGAT AGCTCAAACA
chr6:8577928-8578488         -    490  3.21e-04 GGTGCATGGT TTTGAT AGTAGCACCT
chr6:5470469-5471187         +    595  3.21e-04 AAGGTGTTAG TTTGAT AGCGCAGCAA
chr6:5470469-5471187         -    164  3.21e-04 AGAAAGTATT TTTGAT ATAAGTACTG
chr6:4370229-4371042         -    747  3.21e-04 GTATATTGAC TTTGAT TTGGTCACCT
chr6:4370229-4371042         +    617  3.21e-04 AACACTAACA TTTGAT GCCAATGTGC
chr6:13676570-13677816       -    733  3.21e-04 TTACAGCCTG TTTGAT TTGAGAAGTG
chr6:13676570-13677816       +    253  3.21e-04 ATTATCAGTG TTTGAT AATGAATTAA
chr6:10808200-10808876       -    443  3.21e-04 ACGTCATCTG TTTGAT TGCTGCAATT
chr6:29136214-29136731       -    414  3.21e-04 GGTGGTCTGC TTTGAT TTCATCTCGG
chr6:7953182-7953757         +    144  3.21e-04 AGCTGTTCAG TTTGAT TCTAGGGGAA
chr6:5487816-5488638         -    340  3.21e-04 GATGAATCAG TTTGAT TCGGCAGCCA
chr6:17245683-17246273       +    374  3.21e-04 GCACTAGGGA TTTGAT GTTGAGGATG
chr6:20904467-20905110       -    624  3.21e-04 AAAGATTGGA TTTGAT GCGACTCATT
chr6:5558395-5558994         +    416  3.21e-04 AGCTACTGAA TTTGAT TCAGCAGTGA
chr6:13641096-13642139       -    377  3.21e-04 CTTCATCACC TTTGAT TGGTGTCACT
chr5:15727608-15728161       +     93  3.21e-04 GTTATAACAC TTTGAT CTAAATATAA
chr5:598043-598820           +    540  3.21e-04 GTTTTAAACA TTTGAT AATATTTGCT
chr5:23740070-23740832       -    680  3.21e-04 GTTTCGTTTA TTTGAT CTATTCATTA
chr5:14195659-14196532       -    691  3.21e-04 GGAATGACCG TTTGAT TGGACCACAG
chr5:14195659-14196532       +    459  3.21e-04 TAAGGGCCCC TTTGAT TTGTAGGAAA
chr5:200652-201202           -     81  3.21e-04 TTTCTCCCAT TTTGAT TGTGCCAACG
chr5:5871408-5871904         -    248  3.21e-04 TCCTCATGGT TTTGAT GGAGTAGGGC
chr5:5871408-5871904         -    181  3.21e-04 CAACATTATC TTTGAT GGTTTGCAAG
chr5:5871408-5871904         -    136  3.21e-04 GTTCTTTACC TTTGAT TTCTCTCGTT
chr5:5871408-5871904         +    100  3.21e-04 CAATCAATCA TTTGAT AAGTGCAAAA
chr5:21081607-21082541       -    240  3.21e-04 TGATGAGGAG TTTGAT TCATTCCCTA
chr5:15401093-15401792       +     56  3.21e-04 CTCTGCGCAG TTTGAT GTTTTAGGTC
chr5:13232109-13232822       -    238  3.21e-04 CGAAAAGTTA TTTGAT TTGAGAGGAG
chr5:1910277-1911484         -   1174  3.21e-04 GTTATTATTG TTTGAT TAGAAAAGTG
chr5:1910277-1911484         +    601  3.21e-04 GTGGTGAGGA TTTGAT CCTACTGATT
chr5:848753-849262           +     19  3.21e-04 TGCTTTACAT TTTGAT ATGGTTTCCT
chr5:26419740-26420518       -    356  3.21e-04 TTTGACTGAA TTTGAT CAAGCATTAG
chr5:10887044-10887531       -    246  3.21e-04 TGTGCCATGA TTTGAT AATATGATGC
chr5:8383531-8384144         -    124  3.21e-04 GTTGACGCTG TTTGAT AACGGCTATT
chr5:16329873-16330485       +    581  3.21e-04 ACACCCTCCC TTTGAT GCGGAATATA
chr5:16329873-16330485       +    260  3.21e-04 ATGCCAATGT TTTGAT TCATAGTTAG
chr5:29124062-29124575       -     74  3.21e-04 TATGTCGACG TTTGAT GTCGCGATTT
chr5:9740769-9741454         +    488  3.21e-04 CCTTATCTCC TTTGAT CAGATTGCGT
chr5:11329012-11329567       -     12  3.21e-04 GTTCCACCTG TTTGAT TTAACGAGTC
chr5:11332317-11332862       +    531  3.21e-04 ATAGCAGACA TTTGAT GTACCTAGTG
chr4:30235768-30236471       +     30  3.21e-04 AAAAAGAATC TTTGAT TCTACTTTAA
chr4:11082178-11083052       -    837  3.21e-04 CAGCATACAT TTTGAT TTGCTAATTA
chr4:22612280-22612821       -    382  3.21e-04 TTTTGTGTGT TTTGAT TAACGCCCCG
chr4:22248765-22249512       -    673  3.21e-04 TCCGGTTGGG TTTGAT AGATTTTGGC
chr4:22248765-22249512       -    381  3.21e-04 GGAATTTGGT TTTGAT TGGTAGTTAT
chr4:22248765-22249512       -    215  3.21e-04 ATCATCTGGA TTTGAT GCTCTTTAAT
chr4:22248765-22249512       -     38  3.21e-04 TCCATTTACT TTTGAT AGTCATATTT
chr4:2649137-2649698         +    531  3.21e-04 CATTGCCTGG TTTGAT GTCTCTATGC
chr4:25374762-25375324       -    358  3.21e-04 AGACAACTTA TTTGAT TCTATGGTAA
chr4:22811855-22812338       -    449  3.21e-04 TTGTCTAGTG TTTGAT TTATATCTGA
chr4:25367303-25368364       -    423  3.21e-04 GGCAAGCTAA TTTGAT TTTCCAACAA
chr4:33931323-33932091       +    173  3.21e-04 CTATATTAGC TTTGAT CTTATGTGAC
chr4:15345962-15347120       +     17  3.21e-04 TGTAGGTAGT TTTGAT TGACATGTGA
chr4:12316273-12316971       +    689  3.21e-04 ATCAGTTAAG TTTGAT CTATT     
chr4:26269699-26270952       -    755  3.21e-04 CACGAAAGCA TTTGAT TCTATTCGTT
chr4:26269699-26270952       -    200  3.21e-04 GCAGCACATC TTTGAT AAGATCACAG
chr4:28937089-28937721       -    616  3.21e-04 TCTTTTGTTC TTTGAT TTATTTATGT
chr4:28937089-28937721       -    306  3.21e-04 CTCAATTAGC TTTGAT TTAACTTCAC
chr4:28937089-28937721       +    275  3.21e-04 TCCTTATGAG TTTGAT CTGTATAAAG
chr3:10219054-10219932       -    585  3.21e-04 ATCGTGCATA TTTGAT ACAGTACCGG
chr3:10219054-10219932       -    485  3.21e-04 ATTTCAGATT TTTGAT TCGATGCTAT
chr3:4076561-4077024         -    199  3.21e-04 GCTGCGATGG TTTGAT CAAGTTTGTG
chr3:34827293-34828376       -    259  3.21e-04 TTTAATATAG TTTGAT AATATGTTTG
chr3:35364057-35364665       -    514  3.21e-04 ACTAGACAGC TTTGAT ACTGCATTGA
chr3:1213728-1214391         +    368  3.21e-04 ACGAACACAG TTTGAT TTTTTTAAAA
chr3:11474736-11475343       -    312  3.21e-04 GACTGAGATG TTTGAT CGCTGCAAAG
chr3:5224331-5226179         +    269  3.21e-04 GCCACTTCCT TTTGAT AGGATCAATC
chr3:5632475-5632957         -     76  3.21e-04 TGCCAATTGA TTTGAT CCTGCAATCA
chr3:11840229-11840891       +    403  3.21e-04 TTGCATGTCA TTTGAT ATGCATGTGA
chr3:9767424-9767958         -    443  3.21e-04 GACTGGACTC TTTGAT TCCTGTGTGT
chr3:1938983-1939932         -    801  3.21e-04 TTTTCCCCCC TTTGAT TTTTGTCTTT
chr3:8843133-8844058         +    104  3.21e-04 TACTTGTGCT TTTGAT TAGGCAGATC
chr3:29199249-29199944       -    560  3.21e-04 TATAACGCAC TTTGAT AATATGGTAT
chr3:18529052-18530191       -   1053  3.21e-04 TATTTCACTA TTTGAT GCATGGCTAG
chr3:8499975-8500675         +    385  3.21e-04 ACGTGTGTTG TTTGAT TACATAGCTT
chr3:24430639-24431282       +    392  3.21e-04 GAAGAGTGAA TTTGAT CATTCAAACT
chr3:14727457-14728028       +    290  3.21e-04 AAAGATTCAA TTTGAT GTTTTGGGAA
chr3:29259008-29259538       +    505  3.21e-04 TTATGTCACT TTTGAT CATGCACGTA
chr3:9062801-9063862         +   1047  3.21e-04 GTTCTGTTAG TTTGAT TGAGTCGTGA
chr3:5785932-5786472         +    448  3.21e-04 TATAAACAAC TTTGAT ATAGAAGTCA
chr3:4514780-4515541         -    587  3.21e-04 CTCAAAATTA TTTGAT CCATCCCTGT
chr3:4514780-4515541         +     78  3.21e-04 ATTCAACCCT TTTGAT GATTCTCTCT
chr3:4692330-4693666         +    648  3.21e-04 TTAAGGGTAT TTTGAT CTTAAAACTC
chr3:21341493-21342090       -    469  3.21e-04 GCATAATTAT TTTGAT GCTATACTAA
chr3:21341493-21342090       -    240  3.21e-04 TGCATTGGGA TTTGAT ATAGTAAGGG
chr3:21341493-21342090       +     68  3.21e-04 TTAAATAATA TTTGAT AGGACAACAC
chr3:5851307-5852568         +    993  3.21e-04 TGGAGTCGTC TTTGAT CAGGCTAAAA
chr3:5851307-5852568         -    466  3.21e-04 CAAAAAAAGG TTTGAT TAAATCTTAC
chr3:5851307-5852568         +    443  3.21e-04 GTAATAAATA TTTGAT GTTTGGAGTA
chr3:5851307-5852568         -    357  3.21e-04 TTATAAATCG TTTGAT TTTTCCTTAA
chr3:6419870-6420353         +    174  3.21e-04 TTTTACTAGG TTTGAT CCATCGAAAT
chr3:32065878-32067629       +   1116  3.21e-04 TCGCACAATC TTTGAT CTGGTAAAGA
chr3:32065878-32067629       +    237  3.21e-04 AAGATCGTGC TTTGAT AATGCAATTA
chr3:32065878-32067629       +     62  3.21e-04 AGATTTTGTT TTTGAT CTTGGGAGCT
chr3:5045768-5047245         -    791  3.21e-04 GGAAGGACAG TTTGAT TGGAGGATGA
chr3:6415820-6416351         +    490  3.21e-04 TCAAGGAAAG TTTGAT ATGACTAACT
chr3:1777526-1778014         +    199  3.21e-04 GGCTAGCAGA TTTGAT TAGTGTGGAG
chr3:24690494-24691254       -    326  3.21e-04 AGTAATTCGT TTTGAT TCAAGGGTTA
chr3:28691262-28691984       -    490  3.21e-04 GCCTGTTCAC TTTGAT GCCATTTTCA
chr3:28691262-28691984       +    115  3.21e-04 GTTTCACCCA TTTGAT TTCTACTCCG
chr3:30920-31564             +    565  3.21e-04 CCCCTGTGGT TTTGAT GCCACGTGTA
chr3:29263989-29264635       +    308  3.21e-04 TAATGCTATT TTTGAT AGGTGGCTGG
chr2:31637323-31637825       +    279  3.21e-04 AGGTGAGTAG TTTGAT TTACTCGTGG
chr2:35531792-35532294       +    165  3.21e-04 AAAGCGTTTA TTTGAT TAGAAGATAC
chr2:12325521-12326030       -    298  3.21e-04 AAAACTACTC TTTGAT TTTCTCCCTA
chr2:5119206-5119757         +    502  3.21e-04 GAGCTTAGGA TTTGAT CCAAATCCTT
chr2:5119206-5119757         -    133  3.21e-04 TCGGACTGGA TTTGAT CCATCAAGAG
chr2:25232083-25232741       -    204  3.21e-04 ACTCCAAAAG TTTGAT CAGCGAAACA
chr2:25640345-25641023       +    584  3.21e-04 TGTTACTACC TTTGAT ATCTTCTTGG
chr2:24946620-24947266       +    267  3.21e-04 CTCAGCTCGC TTTGAT GCGATGCGAT
chr2:4113825-4114388         -    515  3.21e-04 GTTTTACTTA TTTGAT AGTTTTGACC
chr2:512672-513189           -    230  3.21e-04 CTTCTCAGCA TTTGAT GGCAAAGAAG
chr2:2955683-2956286         +    178  3.21e-04 TGGTCAATGA TTTGAT GCTATAGTAT
chr2:23931329-23932056       -    449  3.21e-04 GTACTTTAAG TTTGAT TTCTACAATT
chr2:20615949-20616557       -    470  3.21e-04 TGAGAAAGAG TTTGAT CTGATTTCAT
chr2:12657950-12658486       -    472  3.21e-04 GATATTCCGA TTTGAT CAGCGTATTA
chr2:17872148-17872659       +    367  3.21e-04 CGGTCAAACG TTTGAT GTGACACCCA
chr2:2618295-2619004         -    682  3.21e-04 ATGGCAAGTG TTTGAT ATCCAGACTT
chr2:2618295-2619004         -    651  3.21e-04 AATTTGGCTA TTTGAT AGTTATACAA
chr2:32998886-32999358       -    384  3.21e-04 ATATAAAAGG TTTGAT CTTGCAATCC
chr1:9259512-9260220         +    347  3.21e-04 AATCATAGGT TTTGAT GTGCCTGATT
chr1:9259512-9260220         +    274  3.21e-04 GTTGTGTTGC TTTGAT TAAGTGCCTG
chr1:7356520-7357020         +    387  3.21e-04 AGAATAACCA TTTGAT GCCATCGCCG
chr1:7356520-7357020         -    304  3.21e-04 TCTAGAGTAT TTTGAT GCTTCAATGC
chr1:7356520-7357020         +    229  3.21e-04 TAGGACTCAA TTTGAT GCAGTAGCGA
chr1:7356520-7357020         -    213  3.21e-04 TTGAGTCCTA TTTGAT GTGATTTAGA
chr1:26572830-26573381       -    310  3.21e-04 TAATTACATA TTTGAT CTCATACAAG
chr1:36178659-36179834       -    311  3.21e-04 GCTAGTACAT TTTGAT TATACGCATA
chr1:19468371-19469129       +    685  3.21e-04 ACACTATCTC TTTGAT CATTGTATTA
chr1:19468371-19469129       +    260  3.21e-04 TGATGGTGAC TTTGAT TATAAGGAAA
chr1:42411203-42411855       -     87  3.21e-04 AAGATAGGAT TTTGAT AGGAATGTAA
chr1:42411203-42411855       -     24  3.21e-04 TGAATGGCCG TTTGAT TGGACCGCAG
chr1:34203498-34205467       +   1097  3.21e-04 GGAGTCCGAA TTTGAT ATGATTGGTT
chr1:33529656-33530118       +    254  3.21e-04 CTATTTTCTA TTTGAT TGTATGGGGT
chr1:33933836-33934378       -    529  3.21e-04  AATAATTGA TTTGAT TTTATGTGTA
chr1:33933836-33934378       -    426  3.21e-04 AAATATATAT TTTGAT TTAATAATTC
chr1:2977904-2978982         +    570  3.21e-04 GCAATTTGAG TTTGAT CATAAACTTT
chr1:2977904-2978982         -    527  3.21e-04 ATATAAAATA TTTGAT GGACAATTCT
chr1:2977904-2978982         -    448  3.21e-04 TTCTGCAGAG TTTGAT CATAAAATTT
chr1:15561145-15561647       -    349  3.21e-04 CACGCCTATC TTTGAT CATCTATCTT
chr1:24078497-24078967       +     45  3.21e-04 ACACTTAGCT TTTGAT AAAAAGTGCA
chr1:4976981-4977692         +    671  3.21e-04 ACTAGATAAG TTTGAT TTAGGAGACA
chr1:4976981-4977692         -    401  3.21e-04 ACATTATGTC TTTGAT GGGTGATGAG
chr1:4976981-4977692         +    311  3.21e-04 GAATGTGATG TTTGAT CTGCCAAGAA
chr1:31649828-31650570       +    110  3.21e-04 ATGATTTGAA TTTGAT GAACCCCTAA
chr1:5516775-5517293         +    132  3.21e-04 TATCAAGGTG TTTGAT GGTCAAGCCC
chr1:30756876-30757418       -    346  3.21e-04 CAAGCAGGTG TTTGAT GAGATAGTCT
chr1:30756876-30757418       +     69  3.21e-04 TGCATTTGAT TTTGAT GGATGCCTCG
chr1:30756876-30757418       +     63  3.21e-04 GATTGCTGCA TTTGAT TTTGATGGAT
chr1:11009005-11009511       +     40  3.21e-04 CAACAAAAAG TTTGAT GAAAATTTTG
chr1:12379233-12379857       +     99  3.21e-04 TGTGCGAAGA TTTGAT CACCTAGCCG
chr12:26459915-26460540      -    363  6.41e-04 GAAACCTCTC ATTGAT AAAGTAAAAT
chr12:8327635-8328550        +    855  6.41e-04 CTTCGATATA ATTGAT GGATGATATC
chr12:10320874-10321464      +    550  6.41e-04 AATTCTGTAC ATTGAT CGATATATTG
chr12:24087962-24088800      +    257  6.41e-04 CAATGAACGA ATTGAT GGTGGTCTCC
chr12:20528208-20528761      +    297  6.41e-04 CAGAATTCGA ATTGAT AGTTATAGCT
chr12:20528208-20528761      +     13  6.41e-04 GCGGAGATCG ATTGAT CAATATGCAT
chr12:19199767-19200774      -    197  6.41e-04 TAGATAATGC ATTGAT CTGCTCGTCC
chr12:3516359-3516871        +      1  6.41e-04          . ATTGAT TCCTTAACAG
chr12:2531970-2532458        -    210  6.41e-04 TGCACGTTAC ATTGAT TGTTGGACAG
chr12:12396979-12397589      +    585  6.41e-04 CGCATATGAA ATTGAT AGACTAGGAA
chr12:12396979-12397589      +    478  6.41e-04 AGGTGTCTTA ATTGAT CTCATTCGAA
chr12:12396979-12397589      +    278  6.41e-04 TATGTTTGAA ATTGAT CTAATAAAAC
chr12:248688-249271          +    182  6.41e-04 TCTAAATATT ATTGAT GGTAGTATAT
chr12:248688-249271          -    152  6.41e-04 CCCCGTCACT ATTGAT GTAGCCAACT
chr12:2624647-2625113        -    161  6.41e-04 GTCTTCTGTG ATTGAT CTATTGTTCT
chr12:23154976-23155789      -    697  6.41e-04 AATTATTCCC ATTGAT CCTATCCTAC
chr12:6491987-6492657        -    660  6.41e-04     CGATGA ATTGAT TTCTACGATA
chr12:1328055-1328614        -    406  6.41e-04 ACATGATGGA ATTGAT AAACAGAGGG
chr12:8764597-8765118        +    112  6.41e-04 ACGTGTGATC ATTGAT GGAGGTAGCT
chr12:1976803-1977281        +    417  6.41e-04 TGTGCGCTCC ATTGAT TGGTTTGCAC
chr12:24523958-24524537      -    490  6.41e-04 CGCAACCTCC ATTGAT GTTCGAGAGA
chr12:5120443-5121202        -    614  6.41e-04 TCAGCTATGG ATTGAT GTGTAAATTA
chr12:22845397-22845872      -    457  6.41e-04 AATGTATGAA ATTGAT TAGTAATTAA
chr12:17718314-17719716      -    247  6.41e-04 CGCGATCTTC ATTGAT CCGCACAGGG
chr11:20047409-20048064      +    253  6.41e-04 ATTGCTACTA ATTGAT TTGGCAACAA
chr11:20047409-20048064      -    222  6.41e-04 ATCATTTGTG ATTGAT GCATTCTTTT
chr11:857221-857861          +    254  6.41e-04 AGATACCGAT ATTGAT CCCATGAATG
chr11:23295205-23295997      -    652  6.41e-04 TTATACTCAA ATTGAT CCATGTTTAT
chr11:28008667-28009336      +    507  6.41e-04 AACTGGATGA ATTGAT AAGGCATTCA
chr11:887428-888097          -    434  6.41e-04 ACGAATTTCT ATTGAT AGAGCAAAAG
chr11:1571613-1572410        +    523  6.41e-04 GGGAAGATTT ATTGAT TCTCTAATCT
chr11:632677-633286          -     22  6.41e-04 GTAAGTTCTG ATTGAT TCTAGGGAAC
chr11:21101716-21102241      +    348  6.41e-04 TTCTTCGGGT ATTGAT ATAGGGTGCA
chr11:562304-562891          -    303  6.41e-04 CATCCATTTC ATTGAT TGACTCCACA
chr11:23193917-23194564      +    536  6.41e-04 GTTTCCTTAA ATTGAT CATAACAAAG
chr11:6978709-6979350        +    216  6.41e-04 CAAACCCTAA ATTGAT TTCACACATG
chr11:2019712-2020636        +    355  6.41e-04 AGTTTTGGCT ATTGAT TTAAGTATCC
chr11:4047168-4047703        +    333  6.41e-04 TATTGTCTCA ATTGAT CGCTTTGGAT
chr11:11542911-11543820      +    424  6.41e-04 GTGAGGCCTG ATTGAT ATAGGATGTT
chr11:11542911-11543820      -     42  6.41e-04 AGATATTAGA ATTGAT AATAATATTA
chr10:20115922-20116573      -    327  6.41e-04 CAAAACAAAT ATTGAT ATAACTTATG
chr10:23096505-23096998      +    406  6.41e-04 GTTGCACTGA ATTGAT GCAGCTAGGA
chr10:23096505-23096998      +     80  6.41e-04 GAATGATTGA ATTGAT ATTTATTGAA
chr10:16122101-16122687      +    536  6.41e-04 TAATGTTCAT ATTGAT TCCCCAGAAT
chr10:22296430-22296998      -    255  6.41e-04 GTGCTCAATA ATTGAT TCATGTCAAT
chr10:18955777-18956568      +    623  6.41e-04 AAGACCTGCC ATTGAT CCACCATATG
chr10:14718187-14718922      +    444  6.41e-04 AGAGATTTCT ATTGAT CGGATAAGTT
chr10:6748837-6749413        -    482  6.41e-04 GAAGGCCGGA ATTGAT GGGGTTGTAA
chr10:12865795-12866460      +    403  6.41e-04 CATACTAGAT ATTGAT CATATGAAGT
chr10:14545547-14546268      -    637  6.41e-04 ATTTCGAGGT ATTGAT CCATTTTCCA
chr10:20481062-20481717      +    337  6.41e-04 GGAGTAAAGT ATTGAT ATAATTGGAA
chr10:15333618-15334306      -    111  6.41e-04 GAAAAACGTA ATTGAT AATAATAAAA
chr10:17662421-17663075      +    559  6.41e-04 TCCCTAATAA ATTGAT TTTTGCTACT
chr10:11608416-11608891      +    237  6.41e-04 TCCATGGCAA ATTGAT TAGAAGAAAC
chr10:21045539-21046011      -     76  6.41e-04 GTATATTACG ATTGAT CCCTTTCAGT
chr10:9167888-9168490        +    529  6.41e-04 CATGCTGCCT ATTGAT TTTTATCCTA
chr10:8988881-8989368        -    142  6.41e-04 TAAAAGGCCT ATTGAT ACTATGGATC
chr9:19504784-19505262       -    463  6.41e-04 ATACTATACA ATTGAT CCCCACTTAG
chr9:19504784-19505262       -    328  6.41e-04 GCCCTTGTGC ATTGAT GTTGTTATTC
chr9:16424142-16424784       -    357  6.41e-04 ACCTGGTGAA ATTGAT TGGTTACTGC
chr9:18985923-18986400       +    377  6.41e-04 CACCCCTGGA ATTGAT GCTCAGGGCA
chr9:21552259-21553815       -   1172  6.41e-04 GCTCTTGAAG ATTGAT ATTGCGAAGG
chr9:21552259-21553815       +    461  6.41e-04 TCTCTATTTC ATTGAT CGCCCAGACA
chr9:16202410-16203114       +    502  6.41e-04 AACTCCCCTA ATTGAT TAGATGCCAT
chr9:10935660-10936250       +     76  6.41e-04 TGATGCAAAT ATTGAT TTTGATATGG
chr9:21961895-21962428       -    456  6.41e-04 GAGACCACAC ATTGAT ATATCGCAGC
chr9:4552243-4553380         -    853  6.41e-04 TGTTTCACAA ATTGAT GGAAAGGAAC
chr9:4552243-4553380         -    284  6.41e-04 AATTTGCTGC ATTGAT TATTTAGTTG
chr9:17451086-17451801       -    122  6.41e-04 AGATTGGTTT ATTGAT TCGGCCATGC
chr9:15158559-15159042       +    360  6.41e-04 AATTGCCTCA ATTGAT ACTGTACGAA
chr9:15158559-15159042       +    340  6.41e-04 CCTAAGCACC ATTGAT GTGCAATTGC
chr9:434808-435340           +     44  6.41e-04 ACCTTATGCC ATTGAT AACTTGGGTA
chr9:11286164-11286793       -    306  6.41e-04 CTTGGACAAT ATTGAT CTCGATACCA
chr9:11286164-11286793       +     90  6.41e-04 GAAAATAAAT ATTGAT AATATCCTCT
chr9:21108374-21109891       +    788  6.41e-04 TCGTGGACCT ATTGAT CTCTTGTGTA
chr9:11731262-11732422       +    891  6.41e-04 GTACACTTAC ATTGAT GGCAGTTTCG
chr8:21982734-21983230       +     22  6.41e-04 TAGTACTAGA ATTGAT GAGAGATGTT
chr8:24657655-24658379       -    650  6.41e-04 CTTTTACCAA ATTGAT TAACAAAGTA
chr8:28102715-28103325       -     84  6.41e-04 TGGCACAAAT ATTGAT ATATGGCACG
chr8:19060882-19061476       -    532  6.41e-04 ATGAAGTTGT ATTGAT ATATGGTAAA
chr8:18029565-18030173       +    191  6.41e-04 TAAATTGGAT ATTGAT GATATAAGGT
chr8:9243346-9244091         +     55  6.41e-04 ACACCGTTTA ATTGAT ATCATTTAGC
chr8:9243346-9244091         +     39  6.41e-04 AATTTATGGA ATTGAT ACACCGTTTA
chr8:25702031-25702515       -    200  6.41e-04 GATGTGAGAA ATTGAT ACCTTTCTTG
chr8:8463642-8464317         -     29  6.41e-04 TCCGTGGAGC ATTGAT CAGTGTACTC
chr8:766179-766674           +     53  6.41e-04 TACCATGCAA ATTGAT AGCTAACTCA
chr7:13367386-13367889       -     84  6.41e-04 TGCTCTTTTT ATTGAT GGTATGTACG
chr7:15349751-15350221       +    143  6.41e-04 TGACTGAATG ATTGAT TTTGAAATAA
chr7:15349751-15350221       -    128  6.41e-04 TCATTCAGTC ATTGAT TTCCTGTATA
chr7:15349751-15350221       -     38  6.41e-04 AAAAAATCAA ATTGAT TCATTCATGT
chr7:26456653-26457626       -      3  6.41e-04 TAACAAAATA ATTGAT TT        
chr7:20625695-20626603       -    643  6.41e-04 TATATCATAT ATTGAT CTATCTTGAC
chr7:20625695-20626603       +    486  6.41e-04 TGCACGTGGC ATTGAT CGACACAGAA
chr7:7712720-7713686         +    395  6.41e-04 TTTTAAAAAA ATTGAT ATTCAAAGTT
chr7:10994319-10994868       +    527  6.41e-04 GCCAGCGATA ATTGAT TTTCGCTAGA
chr7:10994319-10994868       -    490  6.41e-04 ACTAGCGAAG ATTGAT ATTTTCTCTG
chr7:25315486-25315995       -     29  6.41e-04 GTTTACTCAC ATTGAT GCACTCCTAC
chr7:22324252-22324909       +    595  6.41e-04 ATTAATTAAT ATTGAT CATCCGCTGT
chr6:29979179-29979653       +    383  6.41e-04 TGGCACCTCC ATTGAT GAAAAAATGG
chr6:6479541-6480186         -    261  6.41e-04 AGGACAATGG ATTGAT AGAATCCGAC
chr6:19440107-19440862       -    172  6.41e-04 ATTTATCAGC ATTGAT TAAATTTTTG
chr6:25093381-25093936       +    281  6.41e-04 CCTACATGGG ATTGAT GCGAGTTGGT
chr6:16509450-16510098       +    591  6.41e-04 AGTAAAATTG ATTGAT ATTAGTAACT
chr6:25642736-25643376       +    463  6.41e-04 CTTTTGAGCA ATTGAT CTTCCACGCC
chr6:20047412-20047946       -     58  6.41e-04 ATGTAATGGC ATTGAT GCCACTCCAA
chr6:12363216-12363929       -    300  6.41e-04 ATTAACTGAC ATTGAT ATTTCCTTAC
chr6:4370229-4371042         +    592  6.41e-04 CCTATATTAG ATTGAT CTTCAATTAA
chr6:4370229-4371042         +    547  6.41e-04 TGTATATTAG ATTGAT CTTCAATTAT
chr6:4370229-4371042         +    460  6.41e-04 TCGTCGTCTG ATTGAT ATTCAGGCTA
chr6:13676570-13677816       +   1202  6.41e-04 AAATACGGGC ATTGAT TGATGTTTCC
chr6:25213151-25213839       +     77  6.41e-04 AACACATCTC ATTGAT GTTCCTTATC
chr6:4713625-4714302         -    611  6.41e-04 CTTGTTACAA ATTGAT TGTATGGAAC
chr6:4713625-4714302         +    513  6.41e-04 TTCTAATTCG ATTGAT TGCAGATCAT
chr6:4713625-4714302         -     87  6.41e-04 ATACTTGTTT ATTGAT GTGGTTAACG
chr6:7953182-7953757         +      7  6.41e-04     TGAGAG ATTGAT GCTACGTTTA
chr6:5487816-5488638         +    570  6.41e-04 AAATTAATAA ATTGAT TTACACTCAG
chr6:29143428-29144050       -    593  6.41e-04 AAATGCATGC ATTGAT CACTGATAAG
chr6:20904467-20905110       -     63  6.41e-04 TATTAAATCG ATTGAT CTGTCTTCCG
chr6:20904467-20905110       -     37  6.41e-04 AATTGCATTG ATTGAT TTCCAGTTGG
chr6:13641096-13642139       -    679  6.41e-04 TTCTACTGCT ATTGAT GGGCAACTTC
chr6:27454970-27455706       +     59  6.41e-04 GAATATATAT ATTGAT AGATGAACAA
chr6:5119273-5120067         +    375  6.41e-04 TCAGTTGATA ATTGAT AAAAAAAATT
chr6:3142165-3142976         +    390  6.41e-04 TGCTTGCAGA ATTGAT TCTTGATCTT
chr5:3204050-3204534         -    384  6.41e-04 ACATCCCAAT ATTGAT AGAATAATGA
chr5:165710-166243           +    146  6.41e-04 CATATGATAA ATTGAT CATTTAATAT
chr5:14195659-14196532       +    362  6.41e-04 TCTCCTTAGT ATTGAT GCTAATATTA
chr5:200652-201202           -    116  6.41e-04 CTTTCCATGG ATTGAT GGTCTATACT
chr5:5871408-5871904         -     92  6.41e-04 TTATCAAATG ATTGAT TGTTGCCACT
chr5:23067161-23067663       -    354  6.41e-04 ACCCACCATT ATTGAT GAGGAAGATG
chr5:13232109-13232822       -    617  6.41e-04 AGCTATAGAT ATTGAT GAGTTATACG
chr5:13232109-13232822       -    468  6.41e-04 AATAAAAGTT ATTGAT ATTGATGAGT
chr5:13232109-13232822       -    462  6.41e-04 AGTTATTGAT ATTGAT GAGTTATACA
chr5:6575848-6576421         +    351  6.41e-04 AATTGTAGAG ATTGAT ATAATCACTG
chr5:4607014-4607580         -    224  6.41e-04 TGGCTGCTGT ATTGAT TATGTTATTT
chr5:1910277-1911484         -    842  6.41e-04 TTTCACTCTG ATTGAT TGAAGGTTGC
chr5:7723446-7723980         -    459  6.41e-04 TCGGTCCGTA ATTGAT CATATTTATC
chr5:15792751-15794016       +    671  6.41e-04 TTCCCTTGAA ATTGAT CCAGAGAATG
chr5:8383531-8384144         +    456  6.41e-04 TCATTACTGT ATTGAT ACAAAATGAT
chr5:16329873-16330485       +    596  6.41e-04 TGCGGAATAT ATTGAT ATGTATATGG
chr5:16329873-16330485       -    351  6.41e-04 TCCTACCTCG ATTGAT GAAAGAAAAA
chr5:18196431-18196976       -    138  6.41e-04 TTCAGAACTA ATTGAT TGGGTGCATT
chr5:29124062-29124575       +    402  6.41e-04 AATCCTTGAG ATTGAT GAAGTCACCA
chr5:9740769-9741454         +      7  6.41e-04     AGTGGA ATTGAT TGCTGCCAAG
chr5:245815-246569           +    265  6.41e-04 TGTCTCTACC ATTGAT GGTGACGGTG
chr5:22002443-22003067       -    496  6.41e-04 TTCATGGTAG ATTGAT GGCAAGGACG
chr5:7090967-7091474         +     12  6.41e-04 GAAAGTGCAG ATTGAT GATGCCGACC
chr5:5361388-5362167         -    242  6.41e-04 ATCGAGCGAT ATTGAT GAATCGATCG
chr4:11082178-11083052       -    800  6.41e-04 ATGAACCTAT ATTGAT GACAAGAACA
chr4:1009002-1009506         -    465  6.41e-04 ATGTACTACT ATTGAT TAGCCATGTG
chr4:15521990-15522672       -    471  6.41e-04 TCGGCCATAG ATTGAT AAGTGAAATC
chr4:15521990-15522672       -    299  6.41e-04 ATATAGACAG ATTGAT CTATAGAAAC
chr4:15521990-15522672       -    238  6.41e-04 TCTAGCCGAT ATTGAT TAAAACTTGA
chr4:22248765-22249512       +    188  6.41e-04 AAAGTGTGTC ATTGAT ATGCACTTTG
chr4:33110369-33110866       -    354  6.41e-04 TGTAGGTTGT ATTGAT ATTGTGTGCA
chr4:18907576-18908071       -    401  6.41e-04 TCCACCATCC ATTGAT GCAAATGAAG
chr4:33931323-33932091       -     36  6.41e-04 TGATTCTATG ATTGAT TGGTCGATAG
chr4:15345962-15347120       -    582  6.41e-04 TTGTGCATGA ATTGAT GGTTGGAATT
chr4:15345962-15347120       -    503  6.41e-04 AGTAAAGATT ATTGAT TACATCAGAG
chr4:15345962-15347120       -    291  6.41e-04 TTAATCCTCA ATTGAT TCTCTTGAAT
chr4:12316273-12316971       -    579  6.41e-04 CTAAGTCAAC ATTGAT ATTTAACCTG
chr4:31738473-31739253       +    763  6.41e-04 ACGTGATCGG ATTGAT TGAGCTCGTT
chr4:6746220-6747032         -    140  6.41e-04 CCGGATAATC ATTGAT GGTACAAAAT
chr4:29914842-29916002       +    710  6.41e-04 CCCGAAGGGC ATTGAT GTATAACAAT
chr4:16026122-16027610       -    520  6.41e-04 GAACACTTAC ATTGAT GGCAGCATCA
chr3:35364057-35364665       -    583  6.41e-04 ATGTGGTTCC ATTGAT CAACGCCTTC
chr3:1213728-1214391         -     93  6.41e-04 TTTATGAGAA ATTGAT TGTCAAAGTT
chr3:11474736-11475343       +    400  6.41e-04 TCAAGCAGAA ATTGAT CAGAACCAAA
chr3:307457-308303           -    204  6.41e-04 ATGTTCTTGA ATTGAT TTGACTAACC
chr3:9404155-9405119         +    885  6.41e-04 AACAATCGTA ATTGAT TGAAGCATTC
chr3:27472124-27472618       -    155  6.41e-04 AAATTCAGAG ATTGAT CAGTTTCAGA
chr3:11840229-11840891       -    354  6.41e-04 TGAAAGGCTA ATTGAT AGGATATCTT
chr3:29162306-29162810       -    115  6.41e-04 GCCTTTTCTA ATTGAT GTGCTTTTTA
chr3:34405621-34406265       -    394  6.41e-04 TGTTTTTGCA ATTGAT TTTAGTTGAA
chr3:9715775-9716837         +     28  6.41e-04 TTCTGCATGG ATTGAT GGGTGCAAAC
chr3:29259008-29259538       -    522  6.41e-04       CCGT ATTGAT TTACGTGCAT
chr3:5785932-5786472         -    250  6.41e-04 CTTCAACGTT ATTGAT CCTTTACGGA
chr3:4692330-4693666         +   1022  6.41e-04 TTTAAAACAC ATTGAT CTGTTGGCTG
chr3:4692330-4693666         +     89  6.41e-04 TGGAAAACCA ATTGAT AGTGCGGTAA
chr3:33072249-33072770       -    492  6.41e-04 GAAACGGCAT ATTGAT AAACGAAAAA
chr3:5851307-5852568         -   1184  6.41e-04 GTTGTCTCCC ATTGAT GTCCTTCTTC
chr3:23443828-23444540       +     44  6.41e-04 AGCCATGCAC ATTGAT TCGTTGGGCT
chr3:5045768-5047245         +    280  6.41e-04 GATAATGTAG ATTGAT CGCAATCGAG
chr3:5045768-5047245         -    263  6.41e-04 TACATTATCG ATTGAT CGACACCAAC
chr3:30107415-30107886       -    310  6.41e-04 AACCAACCTG ATTGAT CTAGTCTGCA
chr3:33030770-33031350       +    574  6.41e-04 CCAGTATAGG ATTGAT AG        
chr3:29263989-29264635       +    400  6.41e-04 GCGTGCAATT ATTGAT GTACTTGGAA
chr3:29263989-29264635       +     92  6.41e-04 TCACAATGCT ATTGAT ATGTGATGAC
chr2:34871131-34871970       +    419  6.41e-04 AGGATATCGA ATTGAT TATGCTTCAA
chr2:5345962-5346633         +    541  6.41e-04 AGCCGCAGTT ATTGAT GCAAAGGATT
chr2:31637323-31637825       -    238  6.41e-04 AAAGACATAC ATTGAT CATGGACAAA
chr2:33352317-33352795       +    232  6.41e-04 TGTAAAATTG ATTGAT CCTAAAAGTA
chr2:35531792-35532294       -     88  6.41e-04 CCCTTTTCTA ATTGAT TTCATTAATG
chr2:5119206-5119757         -    403  6.41e-04 ACTTTTGTTC ATTGAT TCCTTTGTGC
chr2:17676442-17676906       +    450  6.41e-04 CACCTTCTGC ATTGAT TGTGGATTTT
chr2:22572535-22573003       -    422  6.41e-04 TATATACACT ATTGAT AGCTTTTGAA
chr2:22572535-22573003       -    269  6.41e-04 TTTAAGTTAA ATTGAT CGGTGCATTC
chr2:15206609-15207356       +    495  6.41e-04 GGAATACTCA ATTGAT TATTCGATAC
chr2:10786225-10786855       +    201  6.41e-04 CTATGCACAT ATTGAT ATATTCATAT
chr2:27243769-27244255       +    337  6.41e-04 TTAATTTGAG ATTGAT TTTAAGATAT
chr2:27243769-27244255       -    169  6.41e-04 AAGCGCTAGT ATTGAT TCGTCTCCAA
chr2:12895372-12896223       +    136  6.41e-04 CGATTCGTCC ATTGAT AGTTTGCTAC
chr2:34953229-34953821       +    264  6.41e-04 GGGAAAGTAT ATTGAT ATGTATATGC
chr2:17267211-17267677       -    248  6.41e-04 ATTTGTTGTT ATTGAT TATTGATATT
chr2:17267211-17267677       -    241  6.41e-04 GTTATTGATT ATTGAT ATTGTTTATT
chr2:17267211-17267677       +    218  6.41e-04 CTGCCAAGCA ATTGAT TAAAAGTAAT
chr2:8457760-8458325         +    529  6.41e-04 CTTGGACACT ATTGAT CTTAATACCG
chr2:8457760-8458325         -    256  6.41e-04 AATAAAAATC ATTGAT CTCAACATCG
chr2:34019271-34019920       +    507  6.41e-04 AGATGGACAG ATTGAT CATTGGTTCT
chr2:32575101-32575678       +    243  6.41e-04 TGTTATGGAA ATTGAT GCTTAGCTAT
chr2:32575101-32575678       +     20  6.41e-04 ACTGATGAGG ATTGAT CTAAGTTTGG
chr2:33252712-33253366       -    603  6.41e-04 TCAGTGAATA ATTGAT TTGCCGTTGT
chr2:33252712-33253366       +    265  6.41e-04 TAGTCTATGA ATTGAT AGCCACTAAG
chr2:33252712-33253366       +    144  6.41e-04 TAGTCTATGG ATTGAT AGCCACTAAG
chr2:3293971-3294554         +    303  6.41e-04 GAAGGCACTA ATTGAT ATTCCTTTTG
chr2:29733221-29733737       -      5  6.41e-04 ATTGTGCCAA ATTGAT ATGT      
chr1:30103746-30104829       +   1041  6.41e-04 CCATCTGTGT ATTGAT GGAATTCATT
chr1:28480007-28480573       -     66  6.41e-04 AACATTTCAG ATTGAT CCATGTGTCA
chr1:22657024-22657640       +    342  6.41e-04 GAAAAGTGAA ATTGAT CAGCTGACCA
chr1:39094018-39094689       -    131  6.41e-04 GTGTCACTTC ATTGAT TGAAAACTTA
chr1:9259512-9260220         +    499  6.41e-04 GCTGGTGCTT ATTGAT GGACTGTATC
chr1:9259512-9260220         +    305  6.41e-04 TGGGTTACTA ATTGAT TAAGATTCAT
chr1:26572830-26573381       +     11  6.41e-04 TGTGAAACAT ATTGAT AAGTACTCCC
chr1:19468371-19469129       +    568  6.41e-04 ATCTTTGAGA ATTGAT ATCACTGTAT
chr1:41788351-41788935       -    416  6.41e-04 CAAGCACTAT ATTGAT TGGGATCTCA
chr1:1047444-1048257         -      3  6.41e-04 TAAAGGCTGC ATTGAT GT        
chr1:34203498-34205467       -   1342  6.41e-04 TGACGACTTT ATTGAT TCTCTCTGTG
chr1:35680812-35681518       +    253  6.41e-04 CTTCGTATGA ATTGAT ACACGTATAT
chr1:40992649-40993431       +    275  6.41e-04 TGCTGAATCC ATTGAT GGATAAAAAG
chr1:33933836-33934378       +    502  6.41e-04 TAGAATACAA ATTGAT CCATACGTGA
chr1:33933836-33934378       -    359  6.41e-04 ATTTAGTTTT ATTGAT CAAGTAATTC
chr1:33933836-33934378       +    132  6.41e-04 ATATTATATT ATTGAT GTATGTGGCA
chr1:2977904-2978982         +    118  6.41e-04 TGATCGCATT ATTGAT TTCTTTCCCT
chr1:33275447-33275944       +    274  6.41e-04 TGTCATTCTA ATTGAT GTTACTATTT
chr1:15561145-15561647       -    470  6.41e-04 ACTAAAAGTA ATTGAT CAGAAGAGGA
chr1:25079666-25080459       -    455  6.41e-04 GTTGGTTTTC ATTGAT GTGGCATCCT
chr1:4976981-4977692         -     34  6.41e-04 TGCTATCCAA ATTGAT ATTCCTTAAT
chr1:5516775-5517293         -     60  6.41e-04 CGCCTCTTCA ATTGAT CTTATCATGC
chr1:30756876-30757418       +    466  6.41e-04 GAATTTATGA ATTGAT CGAGCAGTTT
chr1:29455685-29456212       +    138  6.41e-04 GTAAATGGAC ATTGAT GCATGCATCC
chr1:17764550-17765062       +    311  6.41e-04 CCAATTAAAG ATTGAT GGAGTGGAGT
--------------------------------------------------------------------------------

--------------------------------------------------------------------------------
	Motif WTTGAT MEME-9 block diagrams
--------------------------------------------------------------------------------
SEQUENCE NAME            POSITION P-VALUE  MOTIF DIAGRAM
-------------            ----------------  -------------
chr12:27379798-27380357           0.00032  246_[+9]_246_[-9]_56
chr12:6425075-6425599             0.00032  140_[-9]_379
chr12:24087962-24088800           0.00064  256_[+9]_357_[-9]_214
chr12:23946166-23946771           0.00032  82_[-9]_518
chr12:20528208-20528761           0.00064  12_[+9]_257_[+9]_15_[+9]_83_[-9]_163
chr12:19953493-19954227           0.00032  5_[+9]_724
chr12:19199767-19200774           0.00064  196_[-9]_497_[-9]_303
chr12:6955237-6956057             0.00032  71_[-9]_5_[-9]_18_[-9]_317_[+9]_
                                           2_[-9]_378
chr12:4220897-4221643             0.00032  492_[-9]_249
chr12:27229610-27230074           0.00032  353_[-9]_106
chr12:25504064-25504691           0.00032  7_[-9]_424_[-9]_185
chr12:6491987-6492657             0.00064  27_[-9]_18_[+9]_602_[-9]_6
chr12:1328055-1328614             0.00064  405_[-9]_9_[+9]_134
chr12:27328619-27329235           0.00032  96_[+9]_515
chr12:12890265-12890957           0.00032  675_[+9]_12
chr12:5120443-5121202             0.00064  386_[-9]_18_[+9]_132_[-9]_59_[-9]_
                                           110_[-9]_25
chr11:23172571-23173318           0.00032  205_[+9]_171_[-9]_360
chr11:5580307-5580770             0.00032  27_[-9]_431
chr11:2468028-2468584             0.00032  347_[-9]_204
chr11:887428-888097               0.00064  44_[+9]_383_[-9]_231
chr11:107950-108875               0.00032  901_[+9]_19
chr11:632677-633286               0.00064  21_[-9]_462_[+9]_115
chr11:28377928-28378489           0.00032  9_[-9]_126_[-9]_415
chr11:21101716-21102241           0.00064  347_[+9]_112_[-9]_55
chr11:562304-562891               0.00064  48_[+9]_248_[-9]_280
chr11:9422002-9422824             0.00032  16_[-9]_801
chr11:2019712-2020636             0.00064  85_[-9]_263_[+9]_565
chr11:4047168-4047703             0.00064  332_[+9]_36_[+9]_156
chr11:6318801-6319421             0.00032  307_[-9]_308
chr11:902595-903422               0.00032  444_[+9]_[-9]_372
chr11:614803-615292               0.00032  351_[-9]_133
chr10:20115922-20116573           0.00064  326_[-9]_63_[+9]_251
chr10:1756154-1757108             0.00032  544_[-9]_396_[-9]_3
chr10:20200139-20200938           0.00032  117_[-9]_677
chr10:21980023-21980510           0.00032  209_[-9]_42_[+9]_225
chr10:21577679-21578196           0.00032  451_[-9]_61
chr10:18955777-18956568           0.00064  261_[+9]_355_[+9]_164
chr10:12865795-12866460           0.00064  402_[+9]_251_[+9]_1
chr10:10987284-10988087           0.00032  630_[-9]_64_[-9]_98
chr10:20481062-20481717           0.00064  40_[+9]_290_[+9]_314
chr10:8988881-8989368             0.00064  128_[+9]_7_[-9]_84_[+9]_11_[+9]_
                                           142_[+9]_86
chr9:1856274-1856927              0.00032  318_[-9]_330
chr9:19961960-19962504            0.00032  28_[+9]_511
chr9:20004940-20005485            0.00032  32_[+9]_508
chr9:1932861-1933357              0.00032  298_[-9]_193
chr9:4466955-4467598              0.00032  539_[-9]_99
chr9:21552259-21553815            0.00064  337_[+9]_117_[+9]_60_[+9]_621_[-9]_
                                           12_[-9]_380
chr9:16202410-16203114            0.00064  501_[+9]_126_[+9]_66
chr9:2334369-2335050              0.00032  77_[+9]_599
chr9:10935660-10936250            0.00064  75_[+9]_[+9]_504
chr9:19394542-19395150            0.00032  329_[-9]_12_[+9]_256
chr9:11269442-11270184            0.00032  378_[-9]_266_[-9]_87
chr9:434808-435340                0.00064  43_[+9]_9_[-9]_469
chr9:21108374-21109891            0.00064  251_[-9]_530_[+9]_142_[+9]_577
chr9:15316956-15317609            0.00032  24_[+9]_624
chr8:23053927-23054669            0.00032  145_[+9]_592
chr8:24657655-24658379            0.00064  391_[-9]_204_[+9]_42_[-9]_70
chr8:26249839-26250419            0.00032  278_[-9]_297
chr8:3660399-3661049              0.00032  199_[-9]_26_[+9]_414
chr8:28102715-28103325            0.00064  83_[-9]_366_[-9]_150
chr8:1833539-1834191              0.00032  619_[-9]_28
chr8:10222931-10223394            0.00032  176_[-9]_25_[-9]_251
chr8:20204176-20204690            0.00032  319_[+9]_190
chr8:12042500-12043268            0.00032  185_[-9]_578
chr8:9243346-9244091              0.00064  38_[+9]_10_[+9]_159_[-9]_54_[+9]_461
chr8:16980147-16980822            0.00032  129_[+9]_541
chr8:12378720-12379199            0.00032  351_[-9]_123
chr8:23878911-23879506            0.00032  262_[+9]_328
chr7:13367386-13367889            0.00064  83_[-9]_240_[+9]_5_[-9]_158
chr7:2679599-2680089              0.00032  109_[+9]_376
chr7:15349751-15350221            0.00064  37_[-9]_64_[+9]_14_[-9]_9_[+9]_
                                           197_[-9]_120
chr7:27910661-27911290            0.00032  509_[+9]_115
chr7:26456653-26457626            0.00064  2_[-9]_958_[+9]_2
chr7:7712720-7713686              0.00064  268_[-9]_120_[+9]_567
chr7:199633-200137                0.00032  188_[+9]_311
chr7:19035784-19036432            0.00032  371_[-9]_272
chr7:15612101-15612694            0.00032  9_[-9]_579
chr7:17374052-17374724            0.00032  470_[-9]_197
chr6:31218998-31219600            0.00032  524_[+9]_73
chr6:8577928-8578488              0.00032  489_[-9]_66
chr6:5470469-5471187              0.00032  163_[-9]_425_[+9]_119
chr6:4370229-4371042              0.00064  459_[+9]_81_[+9]_39_[+9]_19_[+9]_
                                           124_[-9]_62
chr6:13676570-13677816            0.00064  252_[+9]_474_[-9]_463_[+9]_40
chr6:10808200-10808876            0.00032  442_[-9]_229
chr6:29136214-29136731            0.00032  413_[-9]_99
chr6:7953182-7953757              0.00064  6_[+9]_131_[+9]_427
chr6:5487816-5488638              0.00064  339_[-9]_224_[+9]_248
chr6:17245683-17246273            0.00032  373_[+9]_212
chr6:20904467-20905110            0.00064  36_[-9]_20_[-9]_555_[-9]_15
chr6:5558395-5558994              0.00032  415_[+9]_179
chr6:13641096-13642139            0.00064  376_[-9]_296_[-9]_360
chr5:15727608-15728161            0.00032  92_[+9]_456
chr5:598043-598820                0.00032  539_[+9]_233
chr5:23740070-23740832            0.00032  679_[-9]_78
chr5:14195659-14196532            0.00064  361_[+9]_91_[+9]_226_[-9]_178
chr5:200652-201202                0.00064  80_[-9]_29_[-9]_430
chr5:5871408-5871904              0.00064  91_[-9]_2_[+9]_30_[-9]_39_[-9]_
                                           61_[-9]_244
chr5:21081607-21082541            0.00032  239_[-9]_690
chr5:15401093-15401792            0.00032  55_[+9]_639
chr5:13232109-13232822            0.00064  237_[-9]_218_[-9]_[-9]_143_[-9]_92
chr5:1910277-1911484              0.00064  600_[+9]_235_[-9]_326_[-9]_29
chr5:848753-849262                0.00032  18_[+9]_486
chr5:26419740-26420518            0.00032  355_[-9]_418
chr5:10887044-10887531            0.00032  245_[-9]_237
chr5:8383531-8384144              0.00064  123_[-9]_326_[+9]_153
chr5:16329873-16330485            0.00064  259_[+9]_85_[-9]_224_[+9]_9_[+9]_12
chr5:29124062-29124575            0.00064  73_[-9]_322_[+9]_107
chr5:9740769-9741454              0.00064  6_[+9]_475_[+9]_193
chr5:11329012-11329567            0.00032  11_[-9]_539
chr5:11332317-11332862            0.00032  530_[+9]_10
chr4:30235768-30236471            0.00032  29_[+9]_669
chr4:11082178-11083052            0.00064  799_[-9]_31_[-9]_33
chr4:22612280-22612821            0.00032  381_[-9]_155
chr4:22248765-22249512            0.00064  37_[-9]_144_[+9]_21_[-9]_160_[-9]_
                                           286_[-9]_70
chr4:2649137-2649698              0.00032  530_[+9]_26
chr4:25374762-25375324            0.00032  357_[-9]_200
chr4:22811855-22812338            0.00032  448_[-9]_30
chr4:25367303-25368364            0.00032  422_[-9]_634
chr4:33931323-33932091            0.00064  35_[-9]_131_[+9]_591
chr4:15345962-15347120            0.00064  16_[+9]_268_[-9]_206_[-9]_73_[-9]_572
chr4:12316273-12316971            0.00064  578_[-9]_104_[+9]_5
chr4:26269699-26270952            0.00032  199_[-9]_549_[-9]_494
chr4:28937089-28937721            0.00032  274_[+9]_25_[-9]_304_[-9]_12
chr3:10219054-10219932            0.00032  484_[-9]_94_[-9]_289
chr3:4076561-4077024              0.00032  198_[-9]_260
chr3:34827293-34828376            0.00032  258_[-9]_820
chr3:35364057-35364665            0.00064  513_[-9]_63_[-9]_21
chr3:1213728-1214391              0.00064  92_[-9]_269_[+9]_291
chr3:11474736-11475343            0.00064  311_[-9]_82_[+9]_203
chr3:5224331-5226179              0.00032  268_[+9]_1575
chr3:5632475-5632957              0.00032  75_[-9]_402
chr3:11840229-11840891            0.00064  353_[-9]_43_[+9]_255
chr3:9767424-9767958              0.00032  442_[-9]_87
chr3:1938983-1939932              0.00032  800_[-9]_144
chr3:8843133-8844058              0.00032  103_[+9]_817
chr3:29199249-29199944            0.00032  559_[-9]_131
chr3:18529052-18530191            0.00032  1052_[-9]_82
chr3:8499975-8500675              0.00032  384_[+9]_311
chr3:24430639-24431282            0.00032  391_[+9]_247
chr3:14727457-14728028            0.00032  289_[+9]_277
chr3:29259008-29259538            0.00064  504_[+9]_11_[-9]_4
chr3:9062801-9063862              0.00032  1046_[+9]_10
chr3:5785932-5786472              0.00064  249_[-9]_192_[+9]_88
chr3:4514780-4515541              0.00032  77_[+9]_503_[-9]_170
chr3:4692330-4693666              0.00064  88_[+9]_553_[+9]_368_[+9]_310
chr3:21341493-21342090            0.00032  67_[+9]_166_[-9]_223_[-9]_124
chr3:5851307-5852568              0.00064  356_[-9]_80_[+9]_17_[-9]_521_[+9]_
                                           185_[-9]_73
chr3:6419870-6420353              0.00032  173_[+9]_305
chr3:32065878-32067629            0.00032  61_[+9]_169_[+9]_873_[+9]_631
chr3:5045768-5047245              0.00064  262_[-9]_11_[+9]_505_[-9]_682
chr3:6415820-6416351              0.00032  489_[+9]_37
chr3:1777526-1778014              0.00032  198_[+9]_285
chr3:24690494-24691254            0.00032  325_[-9]_430
chr3:28691262-28691984            0.00032  114_[+9]_369_[-9]_228
chr3:30920-31564                  0.00032  564_[+9]_75
chr3:29263989-29264635            0.00064  91_[+9]_210_[+9]_86_[+9]_242
chr2:31637323-31637825            0.00064  237_[-9]_35_[+9]_219
chr2:35531792-35532294            0.00064  87_[-9]_71_[+9]_333
chr2:12325521-12326030            0.00032  297_[-9]_207
chr2:5119206-5119757              0.00064  132_[-9]_264_[-9]_93_[+9]_45
chr2:25232083-25232741            0.00032  203_[-9]_450
chr2:25640345-25641023            0.00032  583_[+9]_90
chr2:24946620-24947266            0.00032  266_[+9]_375
chr2:4113825-4114388              0.00032  514_[-9]_44
chr2:512672-513189                0.00032  229_[-9]_283
chr2:2955683-2956286              0.00032  177_[+9]_421
chr2:23931329-23932056            0.00032  448_[-9]_274
chr2:20615949-20616557            0.00032  469_[-9]_134
chr2:12657950-12658486            0.00032  471_[-9]_60
chr2:17872148-17872659            0.00032  366_[+9]_140
chr2:2618295-2619004              0.00032  650_[-9]_25_[-9]_23
chr2:32998886-32999358            0.00032  383_[-9]_84
chr1:9259512-9260220              0.00064  273_[+9]_25_[+9]_36_[+9]_146_[+9]_205
chr1:7356520-7357020              0.00032  212_[-9]_10_[+9]_69_[-9]_77_[+9]_109
chr1:26572830-26573381            0.00064  10_[+9]_293_[-9]_237
chr1:36178659-36179834            0.00032  310_[-9]_860
chr1:19468371-19469129            0.00064  259_[+9]_302_[+9]_111_[+9]_69
chr1:42411203-42411855            0.00032  23_[-9]_57_[-9]_561
chr1:34203498-34205467            0.00064  1096_[+9]_239_[-9]_623
chr1:33529656-33530118            0.00032  253_[+9]_204
chr1:33933836-33934378            0.00064  131_[+9]_221_[-9]_61_[-9]_70_[+9]_
                                           21_[-9]_9
chr1:2977904-2978982              0.00064  117_[+9]_324_[-9]_73_[-9]_37_[+9]_504
chr1:15561145-15561647            0.00064  348_[-9]_115_[-9]_28
chr1:24078497-24078967            0.00032  44_[+9]_421
chr1:4976981-4977692              0.00064  33_[-9]_271_[+9]_84_[-9]_264_[+9]_36
chr1:31649828-31650570            0.00032  109_[+9]_628
chr1:5516775-5517293              0.00064  59_[-9]_66_[+9]_382
chr1:30756876-30757418            0.00064  62_[+9]_[+9]_271_[-9]_114_[+9]_72
chr1:11009005-11009511            0.00032  39_[+9]_462
chr1:12379233-12379857            0.00032  98_[+9]_521
chr12:26459915-26460540           0.00064  362_[-9]_258
chr12:8327635-8328550             0.00064  854_[+9]_56
chr12:10320874-10321464           0.00064  549_[+9]_36
chr12:3516359-3516871             0.00064  [+9]_507
chr12:2531970-2532458             0.00064  209_[-9]_274
chr12:12396979-12397589           0.00064  277_[+9]_194_[+9]_101_[+9]_21
chr12:248688-249271               0.00064  151_[-9]_24_[+9]_397
chr12:2624647-2625113             0.00064  160_[-9]_301
chr12:23154976-23155789           0.00064  696_[-9]_112
chr12:8764597-8765118             0.00064  111_[+9]_405
chr12:1976803-1977281             0.00064  416_[+9]_57
chr12:24523958-24524537           0.00064  489_[-9]_85
chr12:22845397-22845872           0.00064  456_[-9]_14
chr12:17718314-17719716           0.00064  246_[-9]_1151
chr11:20047409-20048064           0.00064  221_[-9]_25_[+9]_398
chr11:857221-857861               0.00064  253_[+9]_382
chr11:23295205-23295997           0.00064  651_[-9]_136
chr11:28008667-28009336           0.00064  506_[+9]_158
chr11:1571613-1572410             0.00064  522_[+9]_270
chr11:23193917-23194564           0.00064  535_[+9]_107
chr11:6978709-6979350             0.00064  215_[+9]_421
chr11:11542911-11543820           0.00064  41_[-9]_376_[+9]_481
chr10:23096505-23096998           0.00064  79_[+9]_320_[+9]_83
chr10:16122101-16122687           0.00064  535_[+9]_46
chr10:22296430-22296998           0.00064  254_[-9]_309
chr10:14718187-14718922           0.00064  443_[+9]_287
chr10:6748837-6749413             0.00064  481_[-9]_90
chr10:14545547-14546268           0.00064  636_[-9]_80
chr10:15333618-15334306           0.00064  110_[-9]_573
chr10:17662421-17663075           0.00064  558_[+9]_91
chr10:11608416-11608891           0.00064  236_[+9]_234
chr10:21045539-21046011           0.00064  75_[-9]_392
chr10:9167888-9168490             0.00064  528_[+9]_69
chr9:19504784-19505262            0.00064  327_[-9]_129_[-9]_11
chr9:16424142-16424784            0.00064  356_[-9]_281
chr9:18985923-18986400            0.00064  376_[+9]_96
chr9:21961895-21962428            0.00064  455_[-9]_73
chr9:4552243-4553380              0.00064  283_[-9]_563_[-9]_280
chr9:17451086-17451801            0.00064  121_[-9]_589
chr9:15158559-15159042            0.00064  339_[+9]_14_[+9]_119
chr9:11286164-11286793            0.00064  89_[+9]_210_[-9]_319
chr9:11731262-11732422            0.00064  890_[+9]_265
chr8:21982734-21983230            0.00064  21_[+9]_470
chr8:19060882-19061476            0.00064  531_[-9]_58
chr8:18029565-18030173            0.00064  190_[+9]_413
chr8:25702031-25702515            0.00064  199_[-9]_280
chr8:8463642-8464317              0.00064  28_[-9]_642
chr8:766179-766674                0.00064  52_[+9]_438
chr7:20625695-20626603            0.00064  485_[+9]_151_[-9]_261
chr7:10994319-10994868            0.00064  489_[-9]_31_[+9]_18
chr7:25315486-25315995            0.00064  28_[-9]_476
chr7:22324252-22324909            0.00064  594_[+9]_58
chr6:29979179-29979653            0.00064  382_[+9]_87
chr6:6479541-6480186              0.00064  260_[-9]_380
chr6:19440107-19440862            0.00064  171_[-9]_579
chr6:25093381-25093936            0.00064  280_[+9]_270
chr6:16509450-16510098            0.00064  590_[+9]_53
chr6:25642736-25643376            0.00064  462_[+9]_173
chr6:20047412-20047946            0.00064  57_[-9]_472
chr6:12363216-12363929            0.00064  299_[-9]_409
chr6:25213151-25213839            0.00064  76_[+9]_607
chr6:4713625-4714302              0.00064  86_[-9]_420_[+9]_92_[-9]_62
chr6:29143428-29144050            0.00064  592_[-9]_25
chr6:27454970-27455706            0.00064  58_[+9]_673
chr6:5119273-5120067              0.00064  374_[+9]_415
chr6:3142165-3142976              0.00064  389_[+9]_417
chr5:3204050-3204534              0.00064  383_[-9]_96
chr5:165710-166243                0.00064  145_[+9]_383
chr5:23067161-23067663            0.00064  353_[-9]_144
chr5:6575848-6576421              0.00064  350_[+9]_218
chr5:4607014-4607580              0.00064  223_[-9]_338
chr5:7723446-7723980              0.00064  458_[-9]_71
chr5:15792751-15794016            0.00064  670_[+9]_590
chr5:18196431-18196976            0.00064  137_[-9]_403
chr5:245815-246569                0.00064  264_[+9]_485
chr5:22002443-22003067            0.00064  495_[-9]_124
chr5:7090967-7091474              0.00064  11_[+9]_491
chr5:5361388-5362167              0.00064  241_[-9]_533
chr4:1009002-1009506              0.00064  464_[-9]_35
chr4:15521990-15522672            0.00064  237_[-9]_55_[-9]_166_[-9]_207
chr4:33110369-33110866            0.00064  353_[-9]_139
chr4:18907576-18908071            0.00064  400_[-9]_90
chr4:31738473-31739253            0.00064  762_[+9]_13
chr4:6746220-6747032              0.00064  139_[-9]_668
chr4:29914842-29916002            0.00064  709_[+9]_446
chr4:16026122-16027610            0.00064  519_[-9]_964
chr3:307457-308303                0.00064  203_[-9]_638
chr3:9404155-9405119              0.00064  884_[+9]_75
chr3:27472124-27472618            0.00064  154_[-9]_335
chr3:29162306-29162810            0.00064  114_[-9]_385
chr3:34405621-34406265            0.00064  393_[-9]_246
chr3:9715775-9716837              0.00064  27_[+9]_1030
chr3:33072249-33072770            0.00064  491_[-9]_25
chr3:23443828-23444540            0.00064  43_[+9]_664
chr3:30107415-30107886            0.00064  309_[-9]_157
chr3:33030770-33031350            0.00064  573_[+9]_2
chr2:34871131-34871970            0.00064  418_[+9]_416
chr2:5345962-5346633              0.00064  540_[+9]_126
chr2:33352317-33352795            0.00064  231_[+9]_242
chr2:17676442-17676906            0.00064  449_[+9]_10
chr2:22572535-22573003            0.00064  268_[-9]_147_[-9]_42
chr2:15206609-15207356            0.00064  494_[+9]_248
chr2:10786225-10786855            0.00064  200_[+9]_425
chr2:27243769-27244255            0.00064  168_[-9]_162_[+9]_145
chr2:12895372-12896223            0.00064  135_[+9]_711
chr2:34953229-34953821            0.00064  263_[+9]_324
chr2:17267211-17267677            0.00064  217_[+9]_17_[-9]_1_[-9]_214
chr2:8457760-8458325              0.00064  255_[-9]_267_[+9]_32
chr2:34019271-34019920            0.00064  506_[+9]_138
chr2:32575101-32575678            0.00064  19_[+9]_217_[+9]_330
chr2:33252712-33253366            0.00064  143_[+9]_115_[+9]_332_[-9]_47
chr2:3293971-3294554              0.00064  302_[+9]_276
chr2:29733221-29733737            0.00064  4_[-9]_507
chr1:30103746-30104829            0.00064  1040_[+9]_38
chr1:28480007-28480573            0.00064  65_[-9]_496
chr1:22657024-22657640            0.00064  341_[+9]_270
chr1:39094018-39094689            0.00064  130_[-9]_536
chr1:41788351-41788935            0.00064  415_[-9]_164
chr1:1047444-1048257              0.00064  2_[-9]_806
chr1:35680812-35681518            0.00064  252_[+9]_449
chr1:40992649-40993431            0.00064  274_[+9]_503
chr1:33275447-33275944            0.00064  273_[+9]_219
chr1:25079666-25080459            0.00064  454_[-9]_334
chr1:29455685-29456212            0.00064  137_[+9]_385
chr1:17764550-17765062            0.00064  310_[+9]_197
--------------------------------------------------------------------------------

--------------------------------------------------------------------------------
	Motif WTTGAT MEME-9 in BLOCKS format
--------------------------------------------------------------------------------
BL   MOTIF WTTGAT width=6 seqs=501
chr12:27379798-27380357  (  499) TTTGAT  1 
chr12:27379798-27380357  (  247) TTTGAT  1 
chr12:6425075-6425599    (  141) TTTGAT  1 
chr12:24087962-24088800  (  620) TTTGAT  1 
chr12:23946166-23946771  (   83) TTTGAT  1 
chr12:20528208-20528761  (  386) TTTGAT  1 
chr12:20528208-20528761  (  276) TTTGAT  1 
chr12:19953493-19954227  (    6) TTTGAT  1 
chr12:19199767-19200774  (  700) TTTGAT  1 
chr12:6955237-6956057    (  438) TTTGAT  1 
chr12:6955237-6956057    (  430) TTTGAT  1 
chr12:6955237-6956057    (  107) TTTGAT  1 
chr12:6955237-6956057    (   83) TTTGAT  1 
chr12:6955237-6956057    (   72) TTTGAT  1 
chr12:4220897-4221643    (  493) TTTGAT  1 
chr12:27229610-27230074  (  354) TTTGAT  1 
chr12:25504064-25504691  (  438) TTTGAT  1 
chr12:25504064-25504691  (    8) TTTGAT  1 
chr12:6491987-6492657    (   52) TTTGAT  1 
chr12:6491987-6492657    (   28) TTTGAT  1 
chr12:1328055-1328614    (  421) TTTGAT  1 
chr12:27328619-27329235  (   97) TTTGAT  1 
chr12:12890265-12890957  (  676) TTTGAT  1 
chr12:5120443-5121202    (  730) TTTGAT  1 
chr12:5120443-5121202    (  549) TTTGAT  1 
chr12:5120443-5121202    (  411) TTTGAT  1 
chr12:5120443-5121202    (  387) TTTGAT  1 
chr11:23172571-23173318  (  383) TTTGAT  1 
chr11:23172571-23173318  (  206) TTTGAT  1 
chr11:5580307-5580770    (   28) TTTGAT  1 
chr11:2468028-2468584    (  348) TTTGAT  1 
chr11:887428-888097      (   45) TTTGAT  1 
chr11:107950-108875      (  902) TTTGAT  1 
chr11:632677-633286      (  490) TTTGAT  1 
chr11:28377928-28378489  (  142) TTTGAT  1 
chr11:28377928-28378489  (   10) TTTGAT  1 
chr11:21101716-21102241  (  466) TTTGAT  1 
chr11:562304-562891      (   49) TTTGAT  1 
chr11:9422002-9422824    (   17) TTTGAT  1 
chr11:2019712-2020636    (   86) TTTGAT  1 
chr11:4047168-4047703    (  375) TTTGAT  1 
chr11:6318801-6319421    (  308) TTTGAT  1 
chr11:902595-903422      (  451) TTTGAT  1 
chr11:902595-903422      (  445) TTTGAT  1 
chr11:614803-615292      (  352) TTTGAT  1 
chr10:20115922-20116573  (  396) TTTGAT  1 
chr10:1756154-1757108    (  947) TTTGAT  1 
chr10:1756154-1757108    (  545) TTTGAT  1 
chr10:20200139-20200938  (  118) TTTGAT  1 
chr10:21980023-21980510  (  258) TTTGAT  1 
chr10:21980023-21980510  (  210) TTTGAT  1 
chr10:21577679-21578196  (  452) TTTGAT  1 
chr10:18955777-18956568  (  262) TTTGAT  1 
chr10:12865795-12866460  (  660) TTTGAT  1 
chr10:10987284-10988087  (  701) TTTGAT  1 
chr10:10987284-10988087  (  631) TTTGAT  1 
chr10:20481062-20481717  (   41) TTTGAT  1 
chr10:8988881-8989368    (  397) TTTGAT  1 
chr10:8988881-8989368    (  249) TTTGAT  1 
chr10:8988881-8989368    (  232) TTTGAT  1 
chr10:8988881-8989368    (  129) TTTGAT  1 
chr9:1856274-1856927     (  319) TTTGAT  1 
chr9:19961960-19962504   (   29) TTTGAT  1 
chr9:20004940-20005485   (   33) TTTGAT  1 
chr9:1932861-1933357     (  299) TTTGAT  1 
chr9:4466955-4467598     (  540) TTTGAT  1 
chr9:21552259-21553815   ( 1154) TTTGAT  1 
chr9:21552259-21553815   (  527) TTTGAT  1 
chr9:21552259-21553815   (  338) TTTGAT  1 
chr9:16202410-16203114   (  634) TTTGAT  1 
chr9:2334369-2335050     (   78) TTTGAT  1 
chr9:10935660-10936250   (   82) TTTGAT  1 
chr9:19394542-19395150   (  348) TTTGAT  1 
chr9:19394542-19395150   (  330) TTTGAT  1 
chr9:11269442-11270184   (  651) TTTGAT  1 
chr9:11269442-11270184   (  379) TTTGAT  1 
chr9:434808-435340       (   59) TTTGAT  1 
chr9:21108374-21109891   (  936) TTTGAT  1 
chr9:21108374-21109891   (  252) TTTGAT  1 
chr9:15316956-15317609   (   25) TTTGAT  1 
chr8:23053927-23054669   (  146) TTTGAT  1 
chr8:24657655-24658379   (  602) TTTGAT  1 
chr8:24657655-24658379   (  392) TTTGAT  1 
chr8:26249839-26250419   (  279) TTTGAT  1 
chr8:3660399-3661049     (  232) TTTGAT  1 
chr8:3660399-3661049     (  200) TTTGAT  1 
chr8:28102715-28103325   (  456) TTTGAT  1 
chr8:1833539-1834191     (  620) TTTGAT  1 
chr8:10222931-10223394   (  208) TTTGAT  1 
chr8:10222931-10223394   (  177) TTTGAT  1 
chr8:20204176-20204690   (  320) TTTGAT  1 
chr8:12042500-12043268   (  186) TTTGAT  1 
chr8:9243346-9244091     (  280) TTTGAT  1 
chr8:9243346-9244091     (  220) TTTGAT  1 
chr8:16980147-16980822   (  130) TTTGAT  1 
chr8:12378720-12379199   (  352) TTTGAT  1 
chr8:23878911-23879506   (  263) TTTGAT  1 
chr7:13367386-13367889   (  341) TTTGAT  1 
chr7:13367386-13367889   (  330) TTTGAT  1 
chr7:2679599-2680089     (  110) TTTGAT  1 
chr7:15349751-15350221   (  346) TTTGAT  1 
chr7:15349751-15350221   (  108) TTTGAT  1 
chr7:27910661-27911290   (  510) TTTGAT  1 
chr7:26456653-26457626   (  967) TTTGAT  1 
chr7:7712720-7713686     (  269) TTTGAT  1 
chr7:199633-200137       (  189) TTTGAT  1 
chr7:19035784-19036432   (  372) TTTGAT  1 
chr7:15612101-15612694   (   10) TTTGAT  1 
chr7:17374052-17374724   (  471) TTTGAT  1 
chr6:31218998-31219600   (  525) TTTGAT  1 
chr6:8577928-8578488     (  490) TTTGAT  1 
chr6:5470469-5471187     (  595) TTTGAT  1 
chr6:5470469-5471187     (  164) TTTGAT  1 
chr6:4370229-4371042     (  747) TTTGAT  1 
chr6:4370229-4371042     (  617) TTTGAT  1 
chr6:13676570-13677816   (  733) TTTGAT  1 
chr6:13676570-13677816   (  253) TTTGAT  1 
chr6:10808200-10808876   (  443) TTTGAT  1 
chr6:29136214-29136731   (  414) TTTGAT  1 
chr6:7953182-7953757     (  144) TTTGAT  1 
chr6:5487816-5488638     (  340) TTTGAT  1 
chr6:17245683-17246273   (  374) TTTGAT  1 
chr6:20904467-20905110   (  624) TTTGAT  1 
chr6:5558395-5558994     (  416) TTTGAT  1 
chr6:13641096-13642139   (  377) TTTGAT  1 
chr5:15727608-15728161   (   93) TTTGAT  1 
chr5:598043-598820       (  540) TTTGAT  1 
chr5:23740070-23740832   (  680) TTTGAT  1 
chr5:14195659-14196532   (  691) TTTGAT  1 
chr5:14195659-14196532   (  459) TTTGAT  1 
chr5:200652-201202       (   81) TTTGAT  1 
chr5:5871408-5871904     (  248) TTTGAT  1 
chr5:5871408-5871904     (  181) TTTGAT  1 
chr5:5871408-5871904     (  136) TTTGAT  1 
chr5:5871408-5871904     (  100) TTTGAT  1 
chr5:21081607-21082541   (  240) TTTGAT  1 
chr5:15401093-15401792   (   56) TTTGAT  1 
chr5:13232109-13232822   (  238) TTTGAT  1 
chr5:1910277-1911484     ( 1174) TTTGAT  1 
chr5:1910277-1911484     (  601) TTTGAT  1 
chr5:848753-849262       (   19) TTTGAT  1 
chr5:26419740-26420518   (  356) TTTGAT  1 
chr5:10887044-10887531   (  246) TTTGAT  1 
chr5:8383531-8384144     (  124) TTTGAT  1 
chr5:16329873-16330485   (  581) TTTGAT  1 
chr5:16329873-16330485   (  260) TTTGAT  1 
chr5:29124062-29124575   (   74) TTTGAT  1 
chr5:9740769-9741454     (  488) TTTGAT  1 
chr5:11329012-11329567   (   12) TTTGAT  1 
chr5:11332317-11332862   (  531) TTTGAT  1 
chr4:30235768-30236471   (   30) TTTGAT  1 
chr4:11082178-11083052   (  837) TTTGAT  1 
chr4:22612280-22612821   (  382) TTTGAT  1 
chr4:22248765-22249512   (  673) TTTGAT  1 
chr4:22248765-22249512   (  381) TTTGAT  1 
chr4:22248765-22249512   (  215) TTTGAT  1 
chr4:22248765-22249512   (   38) TTTGAT  1 
chr4:2649137-2649698     (  531) TTTGAT  1 
chr4:25374762-25375324   (  358) TTTGAT  1 
chr4:22811855-22812338   (  449) TTTGAT  1 
chr4:25367303-25368364   (  423) TTTGAT  1 
chr4:33931323-33932091   (  173) TTTGAT  1 
chr4:15345962-15347120   (   17) TTTGAT  1 
chr4:12316273-12316971   (  689) TTTGAT  1 
chr4:26269699-26270952   (  755) TTTGAT  1 
chr4:26269699-26270952   (  200) TTTGAT  1 
chr4:28937089-28937721   (  616) TTTGAT  1 
chr4:28937089-28937721   (  306) TTTGAT  1 
chr4:28937089-28937721   (  275) TTTGAT  1 
chr3:10219054-10219932   (  585) TTTGAT  1 
chr3:10219054-10219932   (  485) TTTGAT  1 
chr3:4076561-4077024     (  199) TTTGAT  1 
chr3:34827293-34828376   (  259) TTTGAT  1 
chr3:35364057-35364665   (  514) TTTGAT  1 
chr3:1213728-1214391     (  368) TTTGAT  1 
chr3:11474736-11475343   (  312) TTTGAT  1 
chr3:5224331-5226179     (  269) TTTGAT  1 
chr3:5632475-5632957     (   76) TTTGAT  1 
chr3:11840229-11840891   (  403) TTTGAT  1 
chr3:9767424-9767958     (  443) TTTGAT  1 
chr3:1938983-1939932     (  801) TTTGAT  1 
chr3:8843133-8844058     (  104) TTTGAT  1 
chr3:29199249-29199944   (  560) TTTGAT  1 
chr3:18529052-18530191   ( 1053) TTTGAT  1 
chr3:8499975-8500675     (  385) TTTGAT  1 
chr3:24430639-24431282   (  392) TTTGAT  1 
chr3:14727457-14728028   (  290) TTTGAT  1 
chr3:29259008-29259538   (  505) TTTGAT  1 
chr3:9062801-9063862     ( 1047) TTTGAT  1 
chr3:5785932-5786472     (  448) TTTGAT  1 
chr3:4514780-4515541     (  587) TTTGAT  1 
chr3:4514780-4515541     (   78) TTTGAT  1 
chr3:4692330-4693666     (  648) TTTGAT  1 
chr3:21341493-21342090   (  469) TTTGAT  1 
chr3:21341493-21342090   (  240) TTTGAT  1 
chr3:21341493-21342090   (   68) TTTGAT  1 
chr3:5851307-5852568     (  993) TTTGAT  1 
chr3:5851307-5852568     (  466) TTTGAT  1 
chr3:5851307-5852568     (  443) TTTGAT  1 
chr3:5851307-5852568     (  357) TTTGAT  1 
chr3:6419870-6420353     (  174) TTTGAT  1 
chr3:32065878-32067629   ( 1116) TTTGAT  1 
chr3:32065878-32067629   (  237) TTTGAT  1 
chr3:32065878-32067629   (   62) TTTGAT  1 
chr3:5045768-5047245     (  791) TTTGAT  1 
chr3:6415820-6416351     (  490) TTTGAT  1 
chr3:1777526-1778014     (  199) TTTGAT  1 
chr3:24690494-24691254   (  326) TTTGAT  1 
chr3:28691262-28691984   (  490) TTTGAT  1 
chr3:28691262-28691984   (  115) TTTGAT  1 
chr3:30920-31564         (  565) TTTGAT  1 
chr3:29263989-29264635   (  308) TTTGAT  1 
chr2:31637323-31637825   (  279) TTTGAT  1 
chr2:35531792-35532294   (  165) TTTGAT  1 
chr2:12325521-12326030   (  298) TTTGAT  1 
chr2:5119206-5119757     (  502) TTTGAT  1 
chr2:5119206-5119757     (  133) TTTGAT  1 
chr2:25232083-25232741   (  204) TTTGAT  1 
chr2:25640345-25641023   (  584) TTTGAT  1 
chr2:24946620-24947266   (  267) TTTGAT  1 
chr2:4113825-4114388     (  515) TTTGAT  1 
chr2:512672-513189       (  230) TTTGAT  1 
chr2:2955683-2956286     (  178) TTTGAT  1 
chr2:23931329-23932056   (  449) TTTGAT  1 
chr2:20615949-20616557   (  470) TTTGAT  1 
chr2:12657950-12658486   (  472) TTTGAT  1 
chr2:17872148-17872659   (  367) TTTGAT  1 
chr2:2618295-2619004     (  682) TTTGAT  1 
chr2:2618295-2619004     (  651) TTTGAT  1 
chr2:32998886-32999358   (  384) TTTGAT  1 
chr1:9259512-9260220     (  347) TTTGAT  1 
chr1:9259512-9260220     (  274) TTTGAT  1 
chr1:7356520-7357020     (  387) TTTGAT  1 
chr1:7356520-7357020     (  304) TTTGAT  1 
chr1:7356520-7357020     (  229) TTTGAT  1 
chr1:7356520-7357020     (  213) TTTGAT  1 
chr1:26572830-26573381   (  310) TTTGAT  1 
chr1:36178659-36179834   (  311) TTTGAT  1 
chr1:19468371-19469129   (  685) TTTGAT  1 
chr1:19468371-19469129   (  260) TTTGAT  1 
chr1:42411203-42411855   (   87) TTTGAT  1 
chr1:42411203-42411855   (   24) TTTGAT  1 
chr1:34203498-34205467   ( 1097) TTTGAT  1 
chr1:33529656-33530118   (  254) TTTGAT  1 
chr1:33933836-33934378   (  529) TTTGAT  1 
chr1:33933836-33934378   (  426) TTTGAT  1 
chr1:2977904-2978982     (  570) TTTGAT  1 
chr1:2977904-2978982     (  527) TTTGAT  1 
chr1:2977904-2978982     (  448) TTTGAT  1 
chr1:15561145-15561647   (  349) TTTGAT  1 
chr1:24078497-24078967   (   45) TTTGAT  1 
chr1:4976981-4977692     (  671) TTTGAT  1 
chr1:4976981-4977692     (  401) TTTGAT  1 
chr1:4976981-4977692     (  311) TTTGAT  1 
chr1:31649828-31650570   (  110) TTTGAT  1 
chr1:5516775-5517293     (  132) TTTGAT  1 
chr1:30756876-30757418   (  346) TTTGAT  1 
chr1:30756876-30757418   (   69) TTTGAT  1 
chr1:30756876-30757418   (   63) TTTGAT  1 
chr1:11009005-11009511   (   40) TTTGAT  1 
chr1:12379233-12379857   (   99) TTTGAT  1 
chr12:26459915-26460540  (  363) ATTGAT  1 
chr12:8327635-8328550    (  855) ATTGAT  1 
chr12:10320874-10321464  (  550) ATTGAT  1 
chr12:24087962-24088800  (  257) ATTGAT  1 
chr12:20528208-20528761  (  297) ATTGAT  1 
chr12:20528208-20528761  (   13) ATTGAT  1 
chr12:19199767-19200774  (  197) ATTGAT  1 
chr12:3516359-3516871    (    1) ATTGAT  1 
chr12:2531970-2532458    (  210) ATTGAT  1 
chr12:12396979-12397589  (  585) ATTGAT  1 
chr12:12396979-12397589  (  478) ATTGAT  1 
chr12:12396979-12397589  (  278) ATTGAT  1 
chr12:248688-249271      (  182) ATTGAT  1 
chr12:248688-249271      (  152) ATTGAT  1 
chr12:2624647-2625113    (  161) ATTGAT  1 
chr12:23154976-23155789  (  697) ATTGAT  1 
chr12:6491987-6492657    (  660) ATTGAT  1 
chr12:1328055-1328614    (  406) ATTGAT  1 
chr12:8764597-8765118    (  112) ATTGAT  1 
chr12:1976803-1977281    (  417) ATTGAT  1 
chr12:24523958-24524537  (  490) ATTGAT  1 
chr12:5120443-5121202    (  614) ATTGAT  1 
chr12:22845397-22845872  (  457) ATTGAT  1 
chr12:17718314-17719716  (  247) ATTGAT  1 
chr11:20047409-20048064  (  253) ATTGAT  1 
chr11:20047409-20048064  (  222) ATTGAT  1 
chr11:857221-857861      (  254) ATTGAT  1 
chr11:23295205-23295997  (  652) ATTGAT  1 
chr11:28008667-28009336  (  507) ATTGAT  1 
chr11:887428-888097      (  434) ATTGAT  1 
chr11:1571613-1572410    (  523) ATTGAT  1 
chr11:632677-633286      (   22) ATTGAT  1 
chr11:21101716-21102241  (  348) ATTGAT  1 
chr11:562304-562891      (  303) ATTGAT  1 
chr11:23193917-23194564  (  536) ATTGAT  1 
chr11:6978709-6979350    (  216) ATTGAT  1 
chr11:2019712-2020636    (  355) ATTGAT  1 
chr11:4047168-4047703    (  333) ATTGAT  1 
chr11:11542911-11543820  (  424) ATTGAT  1 
chr11:11542911-11543820  (   42) ATTGAT  1 
chr10:20115922-20116573  (  327) ATTGAT  1 
chr10:23096505-23096998  (  406) ATTGAT  1 
chr10:23096505-23096998  (   80) ATTGAT  1 
chr10:16122101-16122687  (  536) ATTGAT  1 
chr10:22296430-22296998  (  255) ATTGAT  1 
chr10:18955777-18956568  (  623) ATTGAT  1 
chr10:14718187-14718922  (  444) ATTGAT  1 
chr10:6748837-6749413    (  482) ATTGAT  1 
chr10:12865795-12866460  (  403) ATTGAT  1 
chr10:14545547-14546268  (  637) ATTGAT  1 
chr10:20481062-20481717  (  337) ATTGAT  1 
chr10:15333618-15334306  (  111) ATTGAT  1 
chr10:17662421-17663075  (  559) ATTGAT  1 
chr10:11608416-11608891  (  237) ATTGAT  1 
chr10:21045539-21046011  (   76) ATTGAT  1 
chr10:9167888-9168490    (  529) ATTGAT  1 
chr10:8988881-8989368    (  142) ATTGAT  1 
chr9:19504784-19505262   (  463) ATTGAT  1 
chr9:19504784-19505262   (  328) ATTGAT  1 
chr9:16424142-16424784   (  357) ATTGAT  1 
chr9:18985923-18986400   (  377) ATTGAT  1 
chr9:21552259-21553815   ( 1172) ATTGAT  1 
chr9:21552259-21553815   (  461) ATTGAT  1 
chr9:16202410-16203114   (  502) ATTGAT  1 
chr9:10935660-10936250   (   76) ATTGAT  1 
chr9:21961895-21962428   (  456) ATTGAT  1 
chr9:4552243-4553380     (  853) ATTGAT  1 
chr9:4552243-4553380     (  284) ATTGAT  1 
chr9:17451086-17451801   (  122) ATTGAT  1 
chr9:15158559-15159042   (  360) ATTGAT  1 
chr9:15158559-15159042   (  340) ATTGAT  1 
chr9:434808-435340       (   44) ATTGAT  1 
chr9:11286164-11286793   (  306) ATTGAT  1 
chr9:11286164-11286793   (   90) ATTGAT  1 
chr9:21108374-21109891   (  788) ATTGAT  1 
chr9:11731262-11732422   (  891) ATTGAT  1 
chr8:21982734-21983230   (   22) ATTGAT  1 
chr8:24657655-24658379   (  650) ATTGAT  1 
chr8:28102715-28103325   (   84) ATTGAT  1 
chr8:19060882-19061476   (  532) ATTGAT  1 
chr8:18029565-18030173   (  191) ATTGAT  1 
chr8:9243346-9244091     (   55) ATTGAT  1 
chr8:9243346-9244091     (   39) ATTGAT  1 
chr8:25702031-25702515   (  200) ATTGAT  1 
chr8:8463642-8464317     (   29) ATTGAT  1 
chr8:766179-766674       (   53) ATTGAT  1 
chr7:13367386-13367889   (   84) ATTGAT  1 
chr7:15349751-15350221   (  143) ATTGAT  1 
chr7:15349751-15350221   (  128) ATTGAT  1 
chr7:15349751-15350221   (   38) ATTGAT  1 
chr7:26456653-26457626   (    3) ATTGAT  1 
chr7:20625695-20626603   (  643) ATTGAT  1 
chr7:20625695-20626603   (  486) ATTGAT  1 
chr7:7712720-7713686     (  395) ATTGAT  1 
chr7:10994319-10994868   (  527) ATTGAT  1 
chr7:10994319-10994868   (  490) ATTGAT  1 
chr7:25315486-25315995   (   29) ATTGAT  1 
chr7:22324252-22324909   (  595) ATTGAT  1 
chr6:29979179-29979653   (  383) ATTGAT  1 
chr6:6479541-6480186     (  261) ATTGAT  1 
chr6:19440107-19440862   (  172) ATTGAT  1 
chr6:25093381-25093936   (  281) ATTGAT  1 
chr6:16509450-16510098   (  591) ATTGAT  1 
chr6:25642736-25643376   (  463) ATTGAT  1 
chr6:20047412-20047946   (   58) ATTGAT  1 
chr6:12363216-12363929   (  300) ATTGAT  1 
chr6:4370229-4371042     (  592) ATTGAT  1 
chr6:4370229-4371042     (  547) ATTGAT  1 
chr6:4370229-4371042     (  460) ATTGAT  1 
chr6:13676570-13677816   ( 1202) ATTGAT  1 
chr6:25213151-25213839   (   77) ATTGAT  1 
chr6:4713625-4714302     (  611) ATTGAT  1 
chr6:4713625-4714302     (  513) ATTGAT  1 
chr6:4713625-4714302     (   87) ATTGAT  1 
chr6:7953182-7953757     (    7) ATTGAT  1 
chr6:5487816-5488638     (  570) ATTGAT  1 
chr6:29143428-29144050   (  593) ATTGAT  1 
chr6:20904467-20905110   (   63) ATTGAT  1 
chr6:20904467-20905110   (   37) ATTGAT  1 
chr6:13641096-13642139   (  679) ATTGAT  1 
chr6:27454970-27455706   (   59) ATTGAT  1 
chr6:5119273-5120067     (  375) ATTGAT  1 
chr6:3142165-3142976     (  390) ATTGAT  1 
chr5:3204050-3204534     (  384) ATTGAT  1 
chr5:165710-166243       (  146) ATTGAT  1 
chr5:14195659-14196532   (  362) ATTGAT  1 
chr5:200652-201202       (  116) ATTGAT  1 
chr5:5871408-5871904     (   92) ATTGAT  1 
chr5:23067161-23067663   (  354) ATTGAT  1 
chr5:13232109-13232822   (  617) ATTGAT  1 
chr5:13232109-13232822   (  468) ATTGAT  1 
chr5:13232109-13232822   (  462) ATTGAT  1 
chr5:6575848-6576421     (  351) ATTGAT  1 
chr5:4607014-4607580     (  224) ATTGAT  1 
chr5:1910277-1911484     (  842) ATTGAT  1 
chr5:7723446-7723980     (  459) ATTGAT  1 
chr5:15792751-15794016   (  671) ATTGAT  1 
chr5:8383531-8384144     (  456) ATTGAT  1 
chr5:16329873-16330485   (  596) ATTGAT  1 
chr5:16329873-16330485   (  351) ATTGAT  1 
chr5:18196431-18196976   (  138) ATTGAT  1 
chr5:29124062-29124575   (  402) ATTGAT  1 
chr5:9740769-9741454     (    7) ATTGAT  1 
chr5:245815-246569       (  265) ATTGAT  1 
chr5:22002443-22003067   (  496) ATTGAT  1 
chr5:7090967-7091474     (   12) ATTGAT  1 
chr5:5361388-5362167     (  242) ATTGAT  1 
chr4:11082178-11083052   (  800) ATTGAT  1 
chr4:1009002-1009506     (  465) ATTGAT  1 
chr4:15521990-15522672   (  471) ATTGAT  1 
chr4:15521990-15522672   (  299) ATTGAT  1 
chr4:15521990-15522672   (  238) ATTGAT  1 
chr4:22248765-22249512   (  188) ATTGAT  1 
chr4:33110369-33110866   (  354) ATTGAT  1 
chr4:18907576-18908071   (  401) ATTGAT  1 
chr4:33931323-33932091   (   36) ATTGAT  1 
chr4:15345962-15347120   (  582) ATTGAT  1 
chr4:15345962-15347120   (  503) ATTGAT  1 
chr4:15345962-15347120   (  291) ATTGAT  1 
chr4:12316273-12316971   (  579) ATTGAT  1 
chr4:31738473-31739253   (  763) ATTGAT  1 
chr4:6746220-6747032     (  140) ATTGAT  1 
chr4:29914842-29916002   (  710) ATTGAT  1 
chr4:16026122-16027610   (  520) ATTGAT  1 
chr3:35364057-35364665   (  583) ATTGAT  1 
chr3:1213728-1214391     (   93) ATTGAT  1 
chr3:11474736-11475343   (  400) ATTGAT  1 
chr3:307457-308303       (  204) ATTGAT  1 
chr3:9404155-9405119     (  885) ATTGAT  1 
chr3:27472124-27472618   (  155) ATTGAT  1 
chr3:11840229-11840891   (  354) ATTGAT  1 
chr3:29162306-29162810   (  115) ATTGAT  1 
chr3:34405621-34406265   (  394) ATTGAT  1 
chr3:9715775-9716837     (   28) ATTGAT  1 
chr3:29259008-29259538   (  522) ATTGAT  1 
chr3:5785932-5786472     (  250) ATTGAT  1 
chr3:4692330-4693666     ( 1022) ATTGAT  1 
chr3:4692330-4693666     (   89) ATTGAT  1 
chr3:33072249-33072770   (  492) ATTGAT  1 
chr3:5851307-5852568     ( 1184) ATTGAT  1 
chr3:23443828-23444540   (   44) ATTGAT  1 
chr3:5045768-5047245     (  280) ATTGAT  1 
chr3:5045768-5047245     (  263) ATTGAT  1 
chr3:30107415-30107886   (  310) ATTGAT  1 
chr3:33030770-33031350   (  574) ATTGAT  1 
chr3:29263989-29264635   (  400) ATTGAT  1 
chr3:29263989-29264635   (   92) ATTGAT  1 
chr2:34871131-34871970   (  419) ATTGAT  1 
chr2:5345962-5346633     (  541) ATTGAT  1 
chr2:31637323-31637825   (  238) ATTGAT  1 
chr2:33352317-33352795   (  232) ATTGAT  1 
chr2:35531792-35532294   (   88) ATTGAT  1 
chr2:5119206-5119757     (  403) ATTGAT  1 
chr2:17676442-17676906   (  450) ATTGAT  1 
chr2:22572535-22573003   (  422) ATTGAT  1 
chr2:22572535-22573003   (  269) ATTGAT  1 
chr2:15206609-15207356   (  495) ATTGAT  1 
chr2:10786225-10786855   (  201) ATTGAT  1 
chr2:27243769-27244255   (  337) ATTGAT  1 
chr2:27243769-27244255   (  169) ATTGAT  1 
chr2:12895372-12896223   (  136) ATTGAT  1 
chr2:34953229-34953821   (  264) ATTGAT  1 
chr2:17267211-17267677   (  248) ATTGAT  1 
chr2:17267211-17267677   (  241) ATTGAT  1 
chr2:17267211-17267677   (  218) ATTGAT  1 
chr2:8457760-8458325     (  529) ATTGAT  1 
chr2:8457760-8458325     (  256) ATTGAT  1 
chr2:34019271-34019920   (  507) ATTGAT  1 
chr2:32575101-32575678   (  243) ATTGAT  1 
chr2:32575101-32575678   (   20) ATTGAT  1 
chr2:33252712-33253366   (  603) ATTGAT  1 
chr2:33252712-33253366   (  265) ATTGAT  1 
chr2:33252712-33253366   (  144) ATTGAT  1 
chr2:3293971-3294554     (  303) ATTGAT  1 
chr2:29733221-29733737   (    5) ATTGAT  1 
chr1:30103746-30104829   ( 1041) ATTGAT  1 
chr1:28480007-28480573   (   66) ATTGAT  1 
chr1:22657024-22657640   (  342) ATTGAT  1 
chr1:39094018-39094689   (  131) ATTGAT  1 
chr1:9259512-9260220     (  499) ATTGAT  1 
chr1:9259512-9260220     (  305) ATTGAT  1 
chr1:26572830-26573381   (   11) ATTGAT  1 
chr1:19468371-19469129   (  568) ATTGAT  1 
chr1:41788351-41788935   (  416) ATTGAT  1 
chr1:1047444-1048257     (    3) ATTGAT  1 
chr1:34203498-34205467   ( 1342) ATTGAT  1 
chr1:35680812-35681518   (  253) ATTGAT  1 
chr1:40992649-40993431   (  275) ATTGAT  1 
chr1:33933836-33934378   (  502) ATTGAT  1 
chr1:33933836-33934378   (  359) ATTGAT  1 
chr1:33933836-33934378   (  132) ATTGAT  1 
chr1:2977904-2978982     (  118) ATTGAT  1 
chr1:33275447-33275944   (  274) ATTGAT  1 
chr1:15561145-15561647   (  470) ATTGAT  1 
chr1:25079666-25080459   (  455) ATTGAT  1 
chr1:4976981-4977692     (   34) ATTGAT  1 
chr1:5516775-5517293     (   60) ATTGAT  1 
chr1:30756876-30757418   (  466) ATTGAT  1 
chr1:29455685-29456212   (  138) ATTGAT  1 
chr1:17764550-17765062   (  311) ATTGAT  1 
//

--------------------------------------------------------------------------------

--------------------------------------------------------------------------------
	Motif WTTGAT MEME-9 position-specific scoring matrix
--------------------------------------------------------------------------------
log-odds matrix: alength= 4 w= 6 n= 386584 bayes= 11.7398 E= 1.5e-401 
    84  -1561  -1561     96 
 -1561  -1561  -1561    190 
 -1561  -1561  -1561    190 
 -1561  -1561    211  -1561 
   190  -1561  -1561  -1561 
 -1561  -1561  -1561    190 
--------------------------------------------------------------------------------

--------------------------------------------------------------------------------
	Motif WTTGAT MEME-9 position-specific probability matrix
--------------------------------------------------------------------------------
letter-probability matrix: alength= 4 w= 6 nsites= 501 E= 1.5e-401 
 0.479042  0.000000  0.000000  0.520958 
 0.000000  0.000000  0.000000  1.000000 
 0.000000  0.000000  0.000000  1.000000 
 0.000000  0.000000  1.000000  0.000000 
 1.000000  0.000000  0.000000  0.000000 
 0.000000  0.000000  0.000000  1.000000 
--------------------------------------------------------------------------------

--------------------------------------------------------------------------------
	Motif WTTGAT MEME-9 regular expression
--------------------------------------------------------------------------------
[TA]TTGAT
--------------------------------------------------------------------------------


Time 2361.43 secs.

********************************************************************************


********************************************************************************
SUMMARY OF MOTIFS
********************************************************************************

--------------------------------------------------------------------------------
	Combined block diagrams: non-overlapping sites with p-value < 0.0001
--------------------------------------------------------------------------------
SEQUENCE NAME            COMBINED P-VALUE  MOTIF DIAGRAM
-------------            ----------------  -------------
chr1:15191242-15191727           9.88e-01  486
chr1:17764550-17765062           9.03e-01  513
chr1:38937556-38938025           7.63e-02  353_[+1(2.54e-07)]_68
chr1:12379233-12379857           8.89e-01  625
chr1:11009005-11009511           1.75e-01  404_[-1(5.38e-05)]_54
chr1:12506376-12506914           4.22e-01  465_[-1(1.38e-06)]_25
chr1:19238896-19239440           9.99e-01  545
chr1:29455685-29456212           7.76e-01  528
chr1:30756876-30757418           9.98e-01  543
chr1:5516775-5517293             4.68e-01  213_[-1(2.15e-05)]_257
chr1:17578485-17578974           9.15e-01  490
chr1:34030488-34030966           3.89e-01  479
chr1:1444178-1444751             8.24e-03  21_[-1(9.48e-07)]_113_\
    [-1(1.95e-11)]_53_[-1(2.64e-09)]_8_[-1(4.59e-06)]_116_[+1(9.30e-10)]_18
chr1:43037451-43038128           7.30e-01  64_[-1(9.60e-05)]_26_[+1(2.65e-05)]_\
    118_[-1(7.34e-07)]_213_[+1(1.94e-05)]_61
chr1:2595383-2596215             8.51e-01  833
chr1:11547092-11547608           6.02e-01  517
chr1:15774968-15775718           4.04e-01  101_[-1(3.23e-06)]_53_\
    [+1(2.65e-05)]_61_[+1(6.54e-05)]_389
chr1:31842646-31843331           8.25e-01  686
chr1:31649828-31650570           2.63e-01  431_[+1(8.11e-06)]_7_[+1(1.77e-06)]_\
    65_[+1(3.64e-06)]_42_[+1(1.57e-05)]_2
chr1:4976981-4977692             9.49e-01  712
chr1:25079666-25080459           1.22e-01  35_[+1(3.81e-07)]_13_[+1(8.11e-06)]_\
    138_[-1(2.94e-05)]_461
chr1:37301838-37302357           7.43e-01  88_[+1(8.73e-05)]_383
chr1:22043944-22044718           2.53e-01  151_[+1(7.94e-05)]_188_\
    [-1(9.57e-08)]_83_[-1(5.94e-05)]_42_[-1(8.35e-07)]_45_[+1(2.91e-07)]_21
chr1:31708721-31709420           9.31e-01  700
chr1:41985567-41986358           8.20e-01  792
chr1:24078497-24078967           3.52e-01  471
chr1:15561145-15561647           8.29e-01  503
chr1:33275447-33275944           7.30e-01  498
chr1:2977904-2978982             9.91e-01  1079
chr1:33933836-33934378           5.69e-01  543
chr1:40992649-40993431           9.12e-01  783
chr1:38012044-38012769           1.00e+00  726
chr1:33529656-33530118           7.32e-01  463
chr1:35680812-35681518           4.63e-01  42_[-1(4.87e-05)]_616
chr1:31177953-31179942           9.68e-01  45_[-1(2.65e-05)]_4_[+1(6.54e-05)]_\
    143_[-1(1.74e-05)]_434_[+1(2.65e-05)]_403_[+1(3.61e-05)]_8_[-1(6.54e-05)]_\
    572_[-1(3.99e-05)]_38
chr1:36815352-36816331           8.47e-01  108_[+1(8.11e-06)]_823
chr1:33589757-33590321           4.65e-01  256_[-1(1.56e-06)]_260
chr1:34203498-34205467           7.94e-01  597_[+1(2.39e-05)]_751_\
    [+1(3.64e-06)]_32_[+1(5.78e-06)]_443
chr1:1047444-1048257             9.41e-01  814
chr1:10495593-10496061           6.80e-01  34_[+1(8.73e-05)]_386
chr1:19246623-19247238           7.96e-01  415_[+1(2.15e-05)]_152
chr1:23358798-23359348           3.44e-01  8_[+1(9.07e-06)]_494
chr1:24276850-24277341           7.01e-01  242_[-1(6.54e-05)]_119_\
    [-1(7.21e-05)]_33
chr1:24296036-24296542           1.00e+00  507
chr1:35305360-35306028           1.36e-01  11_[+1(5.66e-07)]_20_[+1(1.59e-08)]_\
    29_[+1(2.16e-08)]_5_[-1(2.00e-06)]_2_[+1(4.41e-05)]_9_[+1(1.13e-05)]_299
chr1:40884652-40885182           7.88e-01  385_[-1(7.25e-06)]_97
chr1:41788351-41788935           1.45e-02  63_[+1(1.11e-09)]_38_[+1(3.26e-05)]_\
    386
chr1:42411203-42411855           4.37e-05  601_[-1(3.18e-13)]_3
chr1:32931523-32932637           4.94e-01  1054_[+1(7.25e-06)]_12
chr1:30647669-30648316           3.29e-02  25_[-1(3.23e-06)]_29_[-1(6.45e-07)]_\
    23_[-1(2.26e-06)]_17_[-1(1.68e-07)]_17_[-1(1.27e-07)]_8_[-1(2.58e-10)]_23_\
    [-1(3.26e-05)]_163
chr1:31738792-31739426           9.85e-01  635
chr1:19468371-19469129           8.75e-01  759
chr1:36178659-36179834           3.60e-02  87_[+1(2.52e-08)]_20_[+1(1.59e-08)]_\
    23_[-1(5.15e-06)]_172_[-1(2.91e-07)]_177_[+1(7.78e-10)]_71_[-1(7.34e-07)]_\
    147_[+1(3.81e-07)]_26_[-1(2.87e-06)]_61
chr1:26572830-26573381           6.70e-01  552
chr1:7356520-7357020             9.96e-01  501
chr1:9259512-9260220             2.30e-03  94_[-1(1.46e-10)]_2_[-1(1.85e-08)]_\
    515
chr1:34202331-34202945           4.57e-01  1_[-1(7.94e-05)]_565
chr1:39094018-39094689           9.74e-01  672
chr1:22657024-22657640           1.94e-02  31_[+1(4.37e-09)]_537
chr1:28480007-28480573           9.42e-01  567
chr1:29189769-29190345           2.07e-02  52_[-1(2.52e-08)]_8_[-1(2.54e-07)]_\
    50_[-1(1.46e-10)]_8_[-1(1.94e-05)]_26_[-1(9.88e-11)]_17_[-1(6.19e-08)]_29_\
    [-1(2.87e-06)]_44
chr1:30103746-30104829           9.68e-01  1084
chr1:36697648-36698190           2.50e-01  53_[+1(3.61e-05)]_68_[+1(1.01e-05)]_\
    11_[+1(1.08e-06)]_59_[+1(2.16e-08)]_80_[-1(1.10e-07)]_27
chr1:31065977-31066926           4.06e-01  8_[+1(1.77e-06)]_32_[+1(2.87e-06)]_\
    33_[+1(2.94e-05)]_730
chr2:25834257-25834856           9.07e-01  170_[+1(1.26e-05)]_7_[+1(2.94e-05)]_\
    325
chr2:29733221-29733737           7.41e-01  517
chr2:3293971-3294554             1.00e+00  584
chr2:32998886-32999358           7.95e-01  473
chr2:33252712-33253366           9.13e-01  655
chr2:6590724-6591197             7.85e-01  114_[-1(9.07e-06)]_311
chr2:21550212-21550679           7.42e-01  468
chr2:12564479-12564969           6.79e-01  123_[-1(3.64e-06)]_319
chr2:32575101-32575678           8.12e-01  578
chr2:34019271-34019920           5.06e-01  141_[+1(4.87e-05)]_460
chr2:8457760-8458325             4.51e-01  171_[+1(1.26e-05)]_346
chr2:20894069-20894532           4.47e-01  19_[+1(4.41e-05)]_79_[-1(1.26e-05)]_\
    31_[+1(2.55e-06)]_188
chr2:32313683-32314399           9.49e-02  32_[+1(7.34e-07)]_2_[-1(5.78e-06)]_\
    20_[+1(3.33e-07)]_38_[-1(1.88e-09)]_95_[+1(3.13e-09)]_53_[+1(2.54e-07)]_2_\
    [+1(1.01e-05)]_47_[+1(3.26e-05)]_36
chr2:2618295-2619004             4.88e-01  329_[+1(2.94e-05)]_332
chr2:17267211-17267677           9.13e-01  467
chr2:34953229-34953821           4.78e-01  54_[+1(3.61e-05)]_490
chr2:31665628-31666784           9.71e-01  1157
chr2:17872148-17872659           6.43e-01  512
chr2:20859960-20860491           9.95e-01  532
chr2:21325696-21326226           8.70e-01  106_[-1(2.39e-05)]_31_\
    [+1(5.94e-05)]_296
chr2:12657950-12658486           9.07e-01  537
chr2:12895372-12896223           9.83e-01  852
chr2:27243769-27244255           8.71e-01  487
chr2:6572183-6572726             9.67e-01  544
chr2:10786225-10786855           5.63e-01  631
chr2:28959213-28959689           9.89e-01  52_[-1(3.61e-05)]_376
chr2:20615949-20616557           3.06e-01  90_[+1(5.15e-06)]_11_[-1(8.73e-05)]_\
    72_[+1(4.59e-06)]_289
chr2:28154585-28155388           8.67e-01  804
chr2:26301197-26301801           9.54e-01  605
chr2:23931329-23932056           8.63e-01  728
chr2:2955683-2956286             9.51e-01  604
chr2:512672-513189               8.85e-01  518
chr2:2906109-2906983             9.42e-01  275_[+1(5.94e-05)]_104_\
    [+1(2.94e-05)]_104_[+1(7.94e-05)]_245
chr2:4113825-4114388             1.16e-02  5_[-1(6.08e-09)]_9_[+1(7.21e-05)]_\
    24_[-1(1.74e-05)]_43_[-1(1.16e-08)]_287
chr2:5261100-5261657             4.57e-01  120_[-1(9.07e-06)]_12_\
    [+1(7.94e-05)]_328
chr2:10701094-10701556           4.01e-02  44_[+1(2.16e-08)]_29_[-1(2.64e-09)]_\
    77_[-1(4.51e-10)]_70_[-1(1.16e-08)]_47
chr2:24946620-24947266           1.65e-01  6_[+1(5.35e-08)]_11_[-1(4.09e-06)]_\
    10_[-1(3.61e-05)]_25_[+1(2.00e-06)]_399
chr2:25640345-25641023           9.92e-01  679
chr2:34557393-34557927           9.03e-01  535
chr2:34801874-34802438           2.14e-03  194_[+1(1.74e-05)]_50_\
    [-1(2.16e-12)]_80_[-1(7.25e-06)]_94
chr2:35646978-35647473           6.47e-02  214_[+1(6.48e-06)]_41_\
    [+1(2.00e-06)]_80_[+1(1.59e-08)]_14
chr2:12846532-12847021           9.11e-02  64_[-1(2.00e-06)]_20_[-1(2.94e-05)]_\
    53_[-1(3.26e-05)]_66_[-1(4.35e-07)]_33_[-1(2.23e-09)]_9
chr2:15206609-15207356           1.55e-01  11_[-1(1.22e-06)]_32_[-1(8.11e-06)]_\
    59_[-1(1.46e-07)]_499
chr2:21398259-21399031           8.71e-01  238_[-1(1.57e-05)]_432_\
    [+1(4.41e-05)]_5
chr2:34210956-34211670           1.14e-03  238_[+1(1.03e-11)]_8_[+1(6.45e-07)]_\
    86_[-1(4.97e-07)]_53_[+1(1.94e-05)]_134
chr2:22572535-22573003           6.39e-02  2_[+1(1.26e-05)]_18_[-1(6.54e-05)]_\
    45_[-1(7.17e-08)]_257
chr2:27728174-27728879           2.41e-02  78_[+1(7.78e-10)]_62_[-1(1.10e-07)]_\
    196_[+1(4.35e-07)]_107_[-1(1.32e-09)]_67
chr2:33570607-33571096           8.05e-01  35_[+1(3.23e-06)]_35_[-1(7.21e-05)]_\
    23_[+1(2.26e-06)]_89_[-1(2.00e-06)]_112
chr2:3557857-3558348             9.34e-01  492
chr2:25232083-25232741           8.52e-01  248_[+1(5.94e-05)]_362
chr2:3716497-3717166             9.99e-01  670
chr2:17676442-17676906           8.71e-01  136_[-1(3.61e-05)]_280
chr2:8843278-8843776             3.69e-03  5_[+1(1.10e-07)]_15_[-1(8.27e-12)]_\
    100_[+1(3.81e-07)]_83_[+1(3.13e-09)]_14_[-1(7.34e-07)]_37
chr2:19882563-19883098           4.45e-02  109_[-1(8.28e-08)]_378
chr2:5119206-5119757             9.42e-01  552
chr2:29955665-29956147           4.70e-01  167_[-1(6.45e-07)]_23_\
    [-1(6.45e-07)]_16_[-1(2.65e-05)]_130
chr2:12325521-12326030           8.03e-01  510
chr2:35531792-35532294           9.39e-01  503
chr2:33352317-33352795           9.17e-01  479
chr2:27423752-27424232           9.88e-01  481
chr2:31637323-31637825           5.91e-01  13_[+1(4.59e-06)]_21_[+1(4.87e-05)]_\
    371
chr2:5345962-5346633             2.66e-01  327_[-1(7.34e-07)]_10_\
    [-1(2.15e-05)]_18_[-1(5.78e-06)]_59_[-1(3.61e-05)]_62
chr2:32703094-32703805           5.56e-01  300_[+1(9.07e-06)]_23_\
    [-1(4.87e-05)]_74_[-1(7.34e-07)]_168
chr2:34871131-34871970           9.57e-01  840
chr2:24596155-24596718           1.89e-01  150_[+1(2.94e-08)]_23_\
    [-1(4.35e-07)]_77_[-1(9.57e-08)]_32_[-1(1.46e-07)]_20_[+1(2.65e-05)]_17
chr3:4657756-4658261             3.61e-01  97_[-1(1.94e-05)]_42_[+1(9.57e-08)]_\
    83_[+1(9.60e-05)]_20_[+1(3.99e-05)]_68
chr3:29263989-29264635           2.86e-01  348_[+1(6.45e-07)]_250
chr3:30920-31564                 7.41e-01  433_[+1(4.87e-05)]_3_[-1(8.11e-06)]_\
    111
chr3:6542823-6543583             5.95e-01  5_[-1(4.09e-06)]_131_[-1(5.94e-05)]_\
    527
chr3:28691262-28691984           8.60e-01  723
chr3:33030770-33031350           4.38e-01  423_[+1(8.73e-05)]_109
chr3:20400108-20400760           4.98e-02  83_[+1(1.32e-09)]_69_[+1(1.27e-07)]_\
    56_[+1(2.52e-08)]_110_[+1(1.13e-05)]_30_[+1(2.39e-05)]_60
chr3:24828715-24829298           7.05e-01  19_[-1(1.26e-05)]_101_\
    [+1(7.34e-07)]_62_[+1(8.11e-06)]_17_[-1(2.00e-06)]_35_[-1(2.00e-06)]_105
chr3:33546710-33547227           9.56e-01  518
chr3:24690494-24691254           3.94e-01  486_[+1(5.15e-06)]_226
chr3:30107415-30107886           8.09e-01  472
chr3:1777526-1778014             7.04e-01  322_[+1(7.21e-05)]_118
chr3:6415820-6416351             1.00e+00  532
chr3:8610815-8611292             3.30e-01  57_[-1(1.26e-05)]_323_\
    [+1(5.35e-08)]
chr3:5045768-5047245             8.96e-01  1003_[+1(3.61e-05)]_121_\
    [+1(4.09e-06)]_256
chr3:23443828-23444540           6.78e-01  544_[-1(3.26e-05)]_120
chr3:32065878-32067629           9.96e-01  1752
chr3:6419870-6420353             7.07e-01  484
chr3:5851307-5852568             9.50e-01  1103_[+1(6.54e-05)]_61_\
    [+1(8.73e-05)]
chr3:33072249-33072770           7.42e-01  522
chr3:28299138-28300066           9.87e-01  929
chr3:21341493-21342090           5.42e-01  598
chr3:4692330-4693666             1.21e-01  252_[+1(4.61e-08)]_76_\
    [+1(9.07e-06)]_27_[-1(2.22e-07)]_3_[-1(5.38e-05)]_783
chr3:4514780-4515541             9.63e-01  762
chr3:33957057-33957633           7.69e-01  577
chr3:22614273-22614986           9.98e-01  714
chr3:33953799-33954289           8.74e-01  92_[+1(7.94e-05)]_350
chr3:29585828-29586358           8.74e-01  531
chr3:5785932-5786472             9.82e-01  541
chr3:9062801-9063862             3.97e-01  38_[-1(4.59e-06)]_71_[+1(4.09e-06)]_\
    53_[+1(1.68e-07)]_83_[-1(8.28e-08)]_107_[+1(9.48e-07)]_[+1(4.41e-05)]_65_\
    [+1(1.10e-07)]_67_[+1(9.60e-05)]_186
chr3:29259008-29259538           8.29e-01  531
chr3:5954083-5954718             2.57e-01  344_[-1(4.09e-06)]_243
chr3:9715775-9716837             9.24e-01  1063
chr3:34405621-34406265           7.65e-01  515_[+1(5.94e-05)]_81
chr3:14727457-14728028           6.70e-01  572
chr3:1813931-1814614             4.76e-01  53_[-1(2.91e-07)]_218_\
    [-1(3.99e-05)]_221_[+1(8.11e-06)]_45
chr3:24430639-24431282           9.29e-01  644
chr3:8499975-8500675             9.59e-01  701
chr3:33266112-33266601           8.85e-01  490
chr3:36317147-36317846           6.24e-01  459_[-1(1.41e-05)]_55_\
    [-1(4.87e-05)]_29_[-1(1.57e-05)]_10
chr3:4413588-4414178             8.85e-01  591
chr3:29162306-29162810           8.61e-01  505
chr3:18529052-18530191           2.78e-01  186_[-1(2.52e-08)]_5_[-1(2.39e-05)]_\
    63_[-1(1.57e-05)]_51_[-1(6.48e-06)]_248_[-1(7.21e-05)]_342
chr3:29199249-29199944           7.29e-01  696
chr3:8843133-8844058             6.20e-01  228_[-1(7.21e-05)]_46_\
    [+1(4.41e-05)]_133_[+1(2.87e-06)]_82_[+1(2.15e-05)]_241
chr3:29822609-29823361           9.92e-01  753
chr3:6675761-6676357             9.47e-01  597
chr3:1938983-1939932             5.97e-02  82_[+1(3.33e-07)]_11_[-1(3.70e-09)]_\
    143_[+1(5.78e-06)]_103_[+1(2.15e-05)]_32_[-1(2.65e-05)]_334
chr3:4188408-4188965             3.93e-02  273_[-1(1.68e-07)]_32_\
    [-1(4.35e-07)]_155
chr3:9767424-9767958             9.29e-01  35_[-1(9.60e-05)]_157_\
    [-1(9.60e-05)]_245
chr3:11840229-11840891           9.22e-01  663
chr3:27472124-27472618           9.82e-02  198_[+1(3.81e-07)]_35_\
    [-1(2.87e-06)]_164
chr3:33197646-33198128           2.55e-02  213_[-1(4.35e-07)]_15_\
    [-1(1.68e-07)]_53_[+1(1.77e-10)]_55
chr3:10026821-10027575           1.90e-02  545_[+1(2.54e-07)]_50_\
    [+1(1.59e-08)]_62
chr3:30764613-30765200           1.29e-01  49_[-1(4.61e-08)]_303_\
    [-1(5.94e-05)]_138
chr3:9404155-9405119             1.00e+00  965
chr3:20846087-20846822           8.58e-01  681_[+1(5.38e-05)]_6
chr3:63480-64241                 3.41e-03  52_[-1(1.95e-11)]_19_[-1(4.35e-07)]_\
    93_[-1(2.91e-07)]_451
chr3:6327428-6327997             5.05e-01  48_[+1(1.01e-05)]_93_[-1(3.23e-06)]_\
    331
chr3:338470-339164               1.60e-01  606_[+1(2.54e-07)]_40
chr3:7792819-7793340             1.11e-01  166_[-1(3.13e-09)]_57_\
    [+1(4.35e-07)]_76_[-1(3.26e-05)]_23_[-1(3.23e-06)]_4
chr3:31078755-31079635           3.86e-01  80_[+1(2.26e-06)]_150_\
    [+1(1.27e-07)]_196_[+1(2.54e-07)]_53_[+1(4.35e-07)]_74_[+1(1.26e-05)]_83
chr3:307457-308303               8.26e-01  424_[-1(2.39e-05)]_225_\
    [-1(9.07e-06)]_100
chr3:34007182-34007818           4.73e-02  62_[+1(1.41e-05)]_201_\
    [+1(2.94e-05)]_14_[-1(4.61e-08)]_213
chr3:5632475-5632957             3.28e-02  319_[+1(9.48e-07)]_34_\
    [+1(1.68e-07)]_32
chr3:5224331-5226179             2.19e-01  882_[+1(2.26e-06)]_142_\
    [-1(4.87e-05)]_306_[+1(8.11e-06)]_13_[-1(4.87e-05)]_154_[-1(3.23e-06)]_20_\
    [+1(2.16e-08)]_38
chr3:11284152-11284671           8.52e-01  520
chr3:11474736-11475343           3.29e-01  262_[-1(3.26e-05)]_297
chr3:1213728-1214391             7.28e-01  664
chr3:35364057-35364665           9.34e-01  609
chr3:9394350-9395186             6.02e-01  29_[-1(4.41e-05)]_759
chr3:34827293-34828376           6.11e-06  516_[+1(1.74e-14)]_47_\
    [-1(1.56e-06)]_423
chr3:4076561-4077024             8.90e-01  464
chr3:3725242-3726662             7.20e-02  721_[+1(8.41e-09)]_651
chr3:3114275-3114799             1.62e-01  29_[-1(8.28e-08)]_5_[-1(2.94e-05)]_\
    118_[+1(1.10e-07)]_71_[-1(7.34e-07)]_14_[-1(1.57e-05)]_43
chr3:10219054-10219932           1.03e-01  96_[+1(1.10e-07)]_8_[-1(1.26e-05)]_\
    80_[-1(6.45e-07)]_398_[+1(7.15e-09)]_50_[-1(1.74e-05)]_2
chr3:7709128-7709689             3.46e-02  14_[+1(1.46e-07)]_30_[-1(4.41e-05)]_\
    15_[+1(1.27e-07)]_14_[+1(3.99e-05)]_47_[-1(2.58e-10)]_14_[-1(6.48e-06)]_56_\
    [+1(1.85e-08)]_29
chr4:28937089-28937721           6.62e-01  633
chr4:34305276-34305842           9.92e-01  567
chr4:16026122-16027610           8.53e-01  114_[-1(4.41e-05)]_467_\
    [+1(3.99e-05)]_283_[+1(6.48e-06)]_1_[-1(5.94e-05)]_22_[+1(5.38e-05)]_267_\
    [+1(9.60e-05)]_41
chr4:26269699-26270952           5.63e-01  895_[-1(2.15e-05)]_98_\
    [+1(3.81e-07)]_163
chr4:25770540-25771114           7.27e-01  2_[+1(3.26e-05)]_155_[-1(2.94e-05)]_\
    320
chr4:30525555-30526173           8.94e-01  2_[-1(3.99e-05)]_48_[-1(2.65e-05)]_\
    341_[+1(3.64e-06)]_81
chr4:29914842-29916002           2.91e-01  38_[-1(9.07e-06)]_29_[-1(1.13e-05)]_\
    123_[-1(3.64e-06)]_581_[-1(6.19e-08)]_77_[-1(1.38e-06)]_68
chr4:26224930-26225433           8.36e-01  504
chr4:20455462-20456280           9.99e-01  819
chr4:35501422-35502039           7.28e-01  393_[-1(2.65e-05)]_176
chr4:6746220-6747032             9.31e-01  813
chr4:31738473-31739253           5.23e-01  387_[-1(4.87e-05)]_53_\
    [+1(2.22e-07)]_243
chr4:12316273-12316971           9.26e-01  699
chr4:15345962-15347120           9.53e-01  1159
chr4:26197285-26197924           8.48e-01  107_[-1(5.78e-06)]_484
chr4:28261160-28261838           6.64e-01  127_[+1(4.09e-06)]_285_\
    [+1(8.73e-05)]_169
chr4:24459423-24459948           4.77e-01  89_[-1(1.56e-06)]_204_\
    [-1(1.56e-06)]_75_[+1(8.73e-05)]_11
chr4:29147637-29148162           8.92e-01  526
chr4:33931323-33932091           5.97e-01  769
chr4:18907576-18908071           9.31e-01  496
chr4:11080901-11081393           1.81e-01  12_[-1(3.97e-08)]_9_[-1(4.41e-05)]_\
    194_[+1(3.26e-05)]_80_[-1(3.99e-05)]_2
chr4:25367303-25368364           9.84e-01  1062
chr4:4156615-4157868             4.67e-01  194_[+1(8.35e-07)]_95_\
    [+1(6.48e-06)]_209_[+1(2.55e-06)]_161_[+1(1.93e-07)]_222_[-1(1.01e-05)]_5_\
    [+1(6.45e-07)]_74
chr4:18608551-18609323           9.07e-01  773
chr4:22811855-22812338           3.06e-03  24_[+1(6.65e-11)]_50_[-1(2.39e-05)]_\
    312
chr4:22982260-22982879           3.27e-03  282_[+1(7.15e-09)]_47_\
    [-1(2.23e-09)]_23_[-1(9.07e-06)]_121
chr4:26118872-26119414           4.78e-01  3_[+1(2.87e-06)]_491
chr4:26695738-26696232           4.43e-01  93_[+1(5.78e-06)]_14_[-1(1.93e-07)]_\
    290
chr4:31006961-31007688           6.76e-01  36_[+1(1.41e-05)]_230_\
    [+1(4.87e-05)]_364
chr4:33110369-33110866           1.00e+00  498
chr4:25374762-25375324           9.17e-03  45_[-1(8.41e-09)]_29_[-1(8.28e-08)]_\
    75_[-1(4.97e-07)]_267
chr4:2649137-2649698             7.71e-01  308_[+1(1.26e-05)]_205
chr4:22248765-22249512           2.30e-01  480_[+1(4.41e-05)]_62_\
    [-1(2.26e-06)]_44_[+1(5.66e-07)]_15
chr4:30319722-30320343           4.05e-03  309_[-1(1.77e-10)]_27_\
    [+1(5.42e-10)]_95_[-1(5.78e-06)]_44
chr4:15521990-15522672           9.75e-01  683
chr4:1451740-1452202             1.42e-01  71_[+1(5.38e-05)]_50_[+1(1.13e-05)]_\
    55_[-1(1.01e-05)]_69_[+1(9.87e-09)]_22
chr4:22612280-22612821           6.03e-01  542
chr4:20743617-20744165           9.98e-01  549
chr4:27033626-27034158           1.56e-01  47_[-1(7.17e-08)]_17_[-1(4.97e-07)]_\
    139_[+1(1.38e-06)]_11_[-1(9.07e-06)]_35_[-1(6.54e-05)]_39
chr4:1009002-1009506             9.94e-01  505
chr4:34110991-34111457           7.16e-01  7_[-1(5.78e-06)]_53_[+1(1.08e-06)]_\
    77_[+1(7.94e-05)]_14_[+1(2.39e-05)]_120
chr4:11082178-11083052           6.33e-01  239_[-1(8.11e-06)]_217_\
    [-1(5.94e-05)]_321
chr4:33030324-33030973           2.34e-01  433_[-1(4.09e-06)]_46_\
    [+1(3.23e-06)]_73
chr4:600822-601285               9.77e-01  464
chr4:24078496-24079065           9.19e-01  570
chr4:30235768-30236471           8.41e-01  704
chr5:11185917-11186487           7.02e-01  571
chr5:5361388-5362167             6.85e-01  2_[-1(3.61e-05)]_729
chr5:27021882-27022572           4.15e-02  58_[+1(5.35e-08)]_584
chr5:9191970-9192630             6.74e-01  661
chr5:7090967-7091474             7.95e-01  50_[+1(9.60e-05)]_29_[+1(4.41e-05)]_\
    331
chr5:8620783-8621287             9.86e-01  505
chr5:11332317-11332862           9.87e-01  546
chr5:22002443-22003067           9.92e-01  625
chr5:26438011-26439688           8.11e-01  20_[-1(3.61e-05)]_60_[-1(9.48e-07)]_\
    20_[-1(7.94e-05)]_72_[-1(2.15e-05)]_92_[+1(3.23e-06)]_8_[-1(7.21e-05)]_43_\
    [-1(2.00e-06)]_40_[-1(5.78e-06)]_28_[-1(7.21e-05)]_136_[-1(2.15e-05)]_186_\
    [+1(1.01e-05)]_222_[-1(8.35e-07)]_[+1(1.57e-05)]_39_[+1(3.61e-05)]_26
chr5:11329012-11329567           9.08e-01  48_[-1(9.60e-05)]_56_[+1(2.15e-05)]_\
    354
chr5:21489426-21490103           8.84e-01  678
chr5:245815-246569               9.45e-01  755
chr5:9740769-9741454             8.97e-01  30_[+1(2.15e-05)]_27_[+1(1.13e-05)]_\
    453_[+1(4.87e-05)]_29
chr5:29124062-29124575           7.22e-01  341_[-1(3.61e-05)]_124
chr5:14768299-14768838           9.36e-01  323_[+1(7.94e-05)]_44_\
    [-1(2.65e-05)]_75
chr5:18196431-18196976           9.76e-01  546
chr5:16329873-16330485           6.37e-01  613
chr5:8383531-8384144             6.38e-01  614
chr5:3717860-3718470             7.56e-01  611
chr5:15792751-15794016           3.57e-01  1201_[-1(3.81e-07)]_16
chr5:5278576-5279074             7.90e-01  171_[-1(8.73e-05)]_279
chr5:10855406-10855922           1.91e-01  15_[+1(3.64e-06)]_28_[+1(2.65e-05)]_\
    52_[+1(1.16e-08)]_206_[+1(1.74e-05)]_20
chr5:17201334-17201941           6.93e-01  3_[-1(4.87e-05)]_556
chr5:2829820-2830363             9.49e-01  544
chr5:10887044-10887531           9.33e-01  488
chr5:26419740-26420518           1.00e+00  779
chr5:7723446-7723980             3.46e-01  132_[+1(4.09e-06)]_111_\
    [-1(3.64e-06)]_194
chr5:848753-849262               5.83e-01  458_[+1(7.21e-05)]_3
chr5:1910277-1911484             6.51e-01  77_[+1(4.09e-06)]_25_[+1(7.94e-05)]_\
    827_[+1(7.25e-06)]_132
chr5:4607014-4607580             4.22e-01  498_[+1(2.15e-05)]_20
chr5:6575848-6576421             6.94e-01  409_[-1(1.13e-05)]_116
chr5:8870565-8871167             1.70e-01  193_[+1(1.93e-07)]_44_\
    [-1(1.08e-06)]_65_[+1(8.35e-07)]_154
chr5:13232109-13232822           2.60e-02  119_[-1(1.59e-08)]_546
chr5:15330033-15330545           9.69e-01  513
chr5:22425264-22425734           4.06e-03  83_[-1(2.91e-07)]_100_\
    [+1(2.95e-11)]_27_[+1(1.36e-08)]_23_[-1(3.42e-08)]_42
chr5:22744021-22744864           6.01e-01  45_[-1(3.61e-05)]_113_\
    [+1(5.38e-05)]_588
chr5:26313781-26314243           3.53e-01  91_[-1(7.17e-08)]_4_[-1(5.66e-07)]_\
    26_[+1(7.34e-07)]_2_[+1(2.54e-07)]_15_[+1(9.60e-05)]_80
chr5:26346837-26347511           9.99e-01  675
chr5:15401093-15401792           4.82e-01  624_[-1(1.74e-05)]_27
chr5:21081607-21082541           9.81e-01  344_[+1(5.94e-05)]_542
chr5:21519086-21519666           3.39e-01  173_[-1(1.41e-05)]_32_\
    [-1(1.57e-05)]_62_[+1(1.38e-06)]_89_[+1(6.19e-08)]_29
chr5:22863278-22864103           9.92e-01  826
chr5:23067161-23067663           1.33e-02  106_[-1(1.22e-06)]_137_\
    [+1(1.32e-09)]_62_[-1(2.22e-07)]_51
chr5:5871408-5871904             8.20e-02  382_[+1(2.54e-07)]_66
chr5:200652-201202               3.42e-03  221_[+1(2.39e-05)]_127_\
    [+1(6.08e-09)]_2_[+1(1.46e-07)]_1_[-1(1.46e-07)]_4
chr5:14195659-14196532           9.94e-01  874
chr5:165710-166243               9.70e-01  534
chr5:27512015-27512626           8.53e-01  612
chr5:3204050-3204534             7.98e-01  119_[-1(5.94e-05)]_317
chr5:26733612-26734103           5.70e-01  225_[+1(1.01e-05)]_218
chr5:23740070-23740832           8.84e-01  763
chr5:598043-598820               9.61e-01  778
chr5:28192596-28193066           8.75e-01  471
chr5:15727608-15728161           3.05e-01  344_[-1(1.22e-06)]_161
chr6:3142165-3142976             5.67e-01  16_[-1(1.56e-06)]_35_[-1(7.21e-05)]_\
    14_[-1(6.48e-06)]_41_[+1(2.00e-06)]_510
chr6:20663498-20664075           8.39e-01  320_[-1(1.13e-05)]_53_\
    [+1(2.26e-06)]_15_[+1(3.99e-05)]_43
chr6:14976894-14977461           7.97e-01  568
chr6:27746365-27746954           8.25e-01  590
chr6:26649643-26650121           7.24e-01  479
chr6:21051470-21051999           9.26e-01  530
chr6:4902114-4902713             9.89e-01  105_[+1(2.65e-05)]_18_\
    [-1(4.87e-05)]_379
chr6:5119273-5120067             9.48e-01  795
chr6:23538641-23539150           7.32e-01  69_[+1(7.94e-05)]_17_[+1(5.38e-05)]_\
    35_[-1(2.00e-06)]_186_[+1(1.08e-06)]_7
chr6:27454970-27455706           9.20e-01  737
chr6:13641096-13642139           8.66e-01  506_[+1(8.73e-05)]_171_\
    [+1(5.78e-06)]_269
chr6:5558395-5558994             2.29e-01  237_[+1(4.09e-06)]_314
chr6:20904467-20905110           8.87e-01  644
chr6:29143428-29144050           9.41e-01  623
chr6:398649-399131               9.79e-01  483
chr6:17245683-17246273           7.18e-01  501_[+1(7.25e-06)]_41
chr6:17046556-17047103           5.62e-01  548
chr6:5487816-5488638             7.15e-01  725_[+1(7.94e-05)]_49
chr6:7953182-7953757             9.92e-01  576
chr6:4274946-4275707             7.05e-01  762
chr6:11243332-11243794           7.12e-01  463
chr6:1192881-1193348             9.34e-01  207_[-1(9.07e-06)]_212
chr6:29136214-29136731           5.68e-01  342_[-1(5.78e-06)]_127
chr6:10808200-10808876           9.01e-01  597_[+1(8.73e-05)]_31
chr6:30416793-30417399           3.77e-01  464_[-1(3.99e-05)]_94
chr6:4713625-4714302             9.59e-01  678
chr6:25213151-25213839           7.99e-01  689
chr6:13676570-13677816           9.66e-01  1247
chr6:29023330-29023844           6.81e-01  515
chr6:23144294-23144791           4.89e-01  12_[-1(2.26e-06)]_115_\
    [+1(7.25e-06)]_273
chr6:4370229-4371042             9.80e-01  814
chr6:3234949-3235657             7.68e-01  709
chr6:5470469-5471187             9.45e-01  719
chr6:10887131-10887951           9.81e-01  821
chr6:12363216-12363929           6.43e-01  714
chr6:20047412-20047946           7.08e-01  535
chr6:25642736-25643376           4.06e-01  163_[-1(1.01e-05)]_429
chr6:29851041-29851904           1.49e-01  53_[+1(3.81e-07)]_8_[+1(8.11e-06)]_\
    29_[+1(1.56e-06)]_41_[+1(2.22e-07)]_35_[-1(1.26e-05)]_65_[+1(8.41e-09)]_14_\
    [-1(1.57e-05)]_276
chr6:16509450-16510098           5.56e-04  2_[-1(9.30e-10)]_11_[-1(1.77e-10)]_\
    59_[+1(2.40e-11)]_141_[-1(2.15e-05)]_240
chr6:8577928-8578488             9.44e-01  213_[+1(9.60e-05)]_299
chr6:25093381-25093936           4.40e-01  49_[-1(2.22e-07)]_195_\
    [+1(9.60e-05)]_214
chr6:1125725-1126218             1.22e-02  3_[+1(8.35e-07)]_110_[-1(6.65e-11)]_\
    35_[-1(5.78e-06)]_23_[-1(8.11e-11)]_11_[+1(7.94e-05)]_8_[-1(9.48e-07)]_10
chr6:31218998-31219600           7.85e-01  603
chr6:19440107-19440862           8.44e-01  756
chr6:26486180-26486661           8.33e-01  482
chr6:27614769-27615301           1.15e-01  272_[+1(8.11e-06)]_212
chr6:4020535-4021150             9.84e-01  616
chr6:6479541-6480186             8.69e-01  394_[-1(1.57e-05)]_86_\
    [+1(1.41e-05)]_68
chr6:23898403-23898873           2.74e-02  266_[-1(1.27e-07)]_24_\
    [+1(5.16e-09)]_83
chr6:29979179-29979653           9.00e-01  475
chr7:1634189-1634791             5.25e-01  21_[+1(2.15e-05)]_325_\
    [+1(1.08e-06)]_159
chr7:17374052-17374724           8.93e-01  673
chr7:25426525-25427105           6.65e-01  581
chr7:27162036-27163404           7.42e-01  115_[+1(1.08e-06)]_42_\
    [-1(5.78e-06)]_156_[-1(2.39e-05)]_65_[-1(9.07e-06)]_52_[+1(2.15e-05)]_63_\
    [-1(3.81e-07)]_71_[-1(2.15e-05)]_120_[-1(2.26e-06)]_89_[-1(2.87e-06)]_73_\
    [-1(1.08e-06)]_33
chr7:15612101-15612694           9.63e-01  594
chr7:19035784-19036432           7.86e-01  162_[-1(9.60e-05)]_289_\
    [-1(5.94e-05)]_36_[-1(1.94e-05)]_15
chr7:26960116-26960616           9.40e-01  501
chr7:22324252-22324909           5.95e-01  41_[+1(4.41e-05)]_568
chr7:29177772-29178749           8.85e-01  313_[-1(3.99e-05)]_616
chr7:24614747-24615758           9.52e-01  1012
chr7:27488286-27488894           9.21e-01  549_[+1(2.39e-05)]_11
chr7:25315486-25315995           8.08e-01  510
chr7:15440204-15440680           5.41e-01  47_[-1(9.48e-07)]_95_[-1(2.91e-07)]_\
    186_[+1(1.94e-05)]_2
chr7:10994319-10994868           9.43e-01  550
chr7:199633-200137               3.66e-02  47_[+1(1.59e-08)]_29_[-1(2.65e-05)]_\
    83_[-1(1.13e-05)]_199
chr7:4484869-4485781             2.29e-01  295_[+1(4.09e-06)]_92_\
    [-1(4.97e-07)]_144_[-1(3.33e-07)]_235
chr7:7712720-7713686             3.19e-02  599_[-1(9.60e-05)]_71_\
    [-1(4.37e-09)]_10_[-1(1.74e-05)]_14_[+1(2.94e-05)]_77
chr7:20625695-20626603           5.22e-01  168_[+1(5.38e-05)]_95_\
    [+1(6.48e-06)]_14_[-1(1.41e-05)]_485
chr7:22294961-22295439           8.70e-03  111_[+1(5.66e-07)]_2_[-1(9.30e-10)]_\
    167_[+1(3.33e-07)]_52
chr7:26456653-26457626           1.72e-03  366_[+1(7.17e-08)]_53_\
    [+1(2.16e-08)]_38_[-1(8.11e-11)]_8_[+1(6.48e-06)]_35_[+1(7.15e-09)]_5_\
    [-1(1.26e-05)]_23_[+1(1.36e-08)]_103
chr7:26556913-26557396           3.33e-01  414_[+1(6.54e-05)]_21
chr7:27910661-27911290           9.97e-01  630
chr7:580149-581139               9.86e-01  991
chr7:2148141-2148612             8.83e-01  472
chr7:15349751-15350221           5.64e-01  471
chr7:4267477-4268124             1.00e+00  648
chr7:2679599-2680089             7.80e-01  491
chr7:13367386-13367889           9.29e-01  504
chr8:16808311-16808787           5.91e-01  324_[+1(2.55e-06)]_30_\
    [+1(4.41e-05)]_25
chr8:23878911-23879506           4.24e-01  99_[+1(6.48e-06)]_448
chr8:20168074-20168628           9.56e-01  555
chr8:21586195-21586839           1.72e-02  497_[+1(1.59e-08)]_99
chr8:12378720-12379199           2.69e-01  70_[-1(3.23e-06)]_361
chr8:23980819-23981984           9.60e-01  1166
chr8:27788066-27788611           1.00e+00  546
chr8:16980147-16980822           7.41e-01  676
chr8:12246309-12247003           8.42e-01  57_[+1(2.94e-05)]_7_[+1(1.13e-05)]_\
    23_[-1(8.73e-05)]_22_[+1(2.15e-05)]_23_[-1(2.26e-06)]_235_[+1(3.23e-06)]_\
    34
chr8:766179-766674               8.78e-01  496
chr8:15590349-15591123           9.11e-01  775
chr8:23035017-23035729           9.61e-01  713
chr8:295675-296153               7.74e-01  479
chr8:8463642-8464317             6.88e-01  545_[-1(1.13e-05)]_82
chr8:1857398-1857995             9.43e-01  598
chr8:25702031-25702515           8.49e-01  485
chr8:9243346-9244091             9.10e-01  746
chr8:12042500-12043268           1.33e-02  538_[-1(8.41e-09)]_182
chr8:20204176-20204690           9.80e-01  463_[-1(7.94e-05)]_3
chr8:10222931-10223394           3.41e-02  370_[+1(4.37e-09)]_45
chr8:751235-751784               2.78e-02  64_[-1(3.26e-05)]_109_\
    [+1(5.66e-07)]_47_[+1(1.77e-10)]_62_[+1(1.77e-10)]_20_[+1(1.16e-08)]_3
chr8:1833539-1834191             2.74e-01  81_[-1(3.26e-05)]_136_\
    [+1(4.59e-06)]_338
chr8:10568862-10569790           1.60e-01  27_[+1(1.08e-06)]_12_[+1(8.41e-09)]_\
    3_[+1(4.35e-07)]_69_[+1(4.09e-06)]_10_[-1(5.15e-06)]_212_[+1(1.26e-05)]_29_\
    [-1(4.87e-05)]_82_[+1(2.22e-07)]_93
chr8:18029565-18030173           9.95e-01  609
chr8:19060882-19061476           8.60e-01  595
chr8:20244807-20245343           1.95e-01  38_[+1(1.68e-07)]_450
chr8:22996186-22996705           9.14e-01  81_[-1(2.94e-05)]_339_\
    [+1(3.99e-05)]_2
chr8:26135140-26135696           9.48e-01  557
chr8:289487-290242               6.26e-01  311_[-1(2.55e-06)]_2_[+1(1.26e-05)]_\
    175_[+1(6.48e-06)]_57_[+1(1.94e-05)]_15
chr8:28102715-28103325           9.27e-01  611
chr8:24157013-24157540           5.79e-01  11_[-1(3.64e-06)]_152_\
    [+1(8.11e-06)]_8_[+1(9.07e-06)]_210
chr8:7687118-7687585             4.49e-01  352_[+1(2.26e-06)]_5_[+1(3.99e-05)]_\
    13
chr8:3660399-3661049             8.30e-01  651
chr8:26249839-26250419           1.36e-01  8_[+1(1.01e-05)]_11_[-1(1.68e-07)]_\
    50_[-1(4.61e-08)]_95_[+1(5.94e-05)]_15_[+1(3.61e-05)]_157
chr8:24657655-24658379           6.52e-01  116_[+1(2.15e-05)]_560
chr8:2203006-2203601             2.35e-02  80_[-1(2.52e-08)]_21_[+1(4.51e-10)]_\
    84_[+1(1.20e-10)]_40_[-1(2.52e-08)]_72_[+1(6.08e-09)]_54
chr8:21982734-21983230           4.47e-01  90_[+1(2.91e-07)]_38_[-1(2.00e-06)]_\
    32_[+1(1.56e-06)]_26_[+1(4.59e-06)]_59_[+1(2.26e-06)]_7
chr8:23053927-23054669           5.47e-02  413_[+1(4.09e-06)]_146_\
    [+1(2.91e-07)]_35_[+1(1.85e-08)]_2
chr8:27183484-27184281           8.27e-01  423_[-1(3.26e-05)]_326
chr9:5988145-5988747             8.37e-01  74_[+1(8.11e-06)]_119_\
    [-1(8.73e-05)]_110_[-1(2.15e-05)]_44_[-1(7.94e-05)]_60
chr9:11731262-11732422           2.76e-01  22_[-1(5.94e-05)]_66_[-1(9.57e-08)]_\
    1_[-1(9.48e-07)]_35_[-1(2.15e-05)]_62_[-1(2.65e-05)]_80_[+1(6.54e-05)]_136_\
    [-1(8.73e-05)]_9_[-1(2.65e-05)]_358
chr9:15316956-15317609           6.87e-01  654
chr9:21108374-21109891           8.76e-01  188_[-1(1.41e-05)]_1281
chr9:17855291-17855938           9.85e-01  648
chr9:11286164-11286793           8.78e-01  630
chr9:434808-435340               4.13e-01  355_[+1(3.33e-07)]_25_\
    [+1(3.23e-06)]_55
chr9:15158559-15159042           9.75e-01  484
chr9:17451086-17451801           9.15e-01  716
chr9:11269442-11270184           9.27e-01  743
chr9:4552243-4553380             9.60e-01  1138
chr9:21961895-21962428           8.18e-01  272_[-1(3.99e-05)]_213
chr9:1879523-1880011             8.99e-01  489
chr9:19394542-19395150           9.65e-01  609
chr9:10935660-10936250           3.71e-01  468_[-1(1.57e-05)]_74
chr9:2334369-2335050             9.99e-01  682
chr9:16202410-16203114           9.95e-01  705
chr9:20351377-20351877           7.56e-01  501
chr9:21552259-21553815           6.85e-01  241_[-1(2.00e-06)]_539_\
    [+1(3.64e-06)]_158_[+1(1.38e-06)]_472
chr9:4466955-4467598             2.15e-02  25_[-1(7.94e-05)]_90_[+1(1.36e-08)]_\
    13_[+1(1.56e-06)]_24_[+1(4.59e-06)]_296
chr9:18640920-18641410           8.89e-01  491
chr9:22701121-22701652           8.73e-01  532
chr9:18626590-18627144           2.99e-01  171_[+1(1.57e-05)]_157_\
    [-1(3.42e-08)]_5_[-1(7.17e-08)]_75
chr9:1932861-1933357             8.00e-01  497
chr9:11808500-11809059           4.76e-01  51_[-1(2.15e-05)]_460
chr9:19800083-19800676           8.85e-01  594
chr9:20004940-20005485           8.66e-01  546
chr9:20734470-20734961           9.99e-01  492
chr9:18985923-18986400           8.16e-01  258_[-1(5.15e-06)]_8_[+1(5.94e-05)]_\
    114
chr9:16765973-16766673           2.99e-02  40_[+1(6.48e-06)]_23_[-1(9.87e-09)]_\
    38_[-1(2.64e-09)]_80_[+1(1.85e-08)]_178_[-1(3.64e-06)]_97
chr9:16424142-16424784           1.11e-01  286_[-1(8.11e-06)]_29_\
    [-1(7.21e-05)]_156_[+1(1.68e-07)]_25
chr9:21082940-21083931           5.98e-02  3_[-1(4.51e-10)]_86_[-1(6.45e-07)]_\
    8_[-1(5.78e-06)]_11_[+1(5.78e-06)]_23_[-1(6.48e-06)]_35_[+1(5.78e-06)]_11_\
    [+1(2.39e-05)]_176_[+1(2.65e-05)]_247
chr9:19504784-19505262           8.69e-01  479
chr9:19961960-19962504           8.65e-01  545
chr9:1856274-1856927             9.20e-01  654
chr9:5160390-5161028             3.81e-01  639
chr10:8988881-8989368            7.49e-01  488
chr10:23014498-23014963          8.27e-01  466
chr10:9167888-9168490            8.42e-02  58_[+1(1.22e-06)]_28_[+1(1.77e-06)]_\
    419
chr10:21045539-21046011          9.67e-01  473
chr10:5941743-5942619            9.90e-01  773_[+1(4.41e-05)]_55
chr10:11675335-11675860          1.07e-01  100_[+1(1.85e-08)]_43_\
    [+1(1.27e-07)]_58_[-1(7.17e-08)]_59_[-1(2.52e-08)]_19_[-1(1.94e-05)]_2
chr10:2515700-2516283            9.94e-01  403_[-1(7.21e-05)]_27_\
    [-1(4.87e-05)]_56
chr10:15657352-15657927          5.62e-01  576
chr10:9858446-9858916            9.04e-01  471
chr10:11608416-11608891          7.74e-01  476
chr10:3131527-3132079            9.30e-01  553
chr10:17662421-17663075          9.84e-01  655
chr10:15333618-15334306          7.26e-01  689
chr10:20481062-20481717          3.10e-01  561_[-1(1.74e-05)]_46
chr10:13492015-13492477          9.63e-01  463
chr10:14545547-14546268          9.92e-01  722
chr10:10987284-10988087          3.96e-01  58_[-1(2.39e-05)]_54_[+1(2.00e-06)]_\
    499_[-1(4.09e-06)]_46
chr10:12865795-12866460          9.77e-01  666
chr10:6748837-6749413            5.64e-01  146_[-1(1.41e-05)]_295_\
    [-1(5.38e-05)]_38
chr10:1642383-1642925            5.53e-02  172_[+1(9.30e-10)]_68_\
    [-1(5.15e-06)]_65_[-1(2.22e-07)]_17_[-1(1.32e-09)]_25
chr10:2057622-2058306            2.54e-01  421_[+1(8.35e-07)]_71_\
    [+1(3.26e-05)]_95
chr10:14718187-14718922          5.49e-01  6_[+1(7.21e-05)]_681
chr10:18955777-18956568          9.81e-01  792
chr10:4682014-4682770            8.73e-01  64_[-1(1.41e-05)]_53_[-1(6.48e-06)]_\
    123_[+1(2.94e-05)]_199_[-1(3.99e-05)]_122
chr10:2614904-2615435            2.57e-01  87_[-1(8.28e-08)]_71_[-1(4.09e-06)]_\
    18_[+1(4.09e-06)]_209
chr10:21577679-21578196          6.79e-01  518
chr10:21980023-21980510          1.39e-01  42_[-1(7.17e-08)]_11_[-1(3.99e-05)]_\
    146_[+1(1.22e-06)]_17_[-1(4.87e-05)]_5_[-1(3.61e-05)]_22
chr10:20200139-20200938          3.67e-01  665_[-1(3.23e-06)]_86
chr10:1055060-1055671            6.17e-02  101_[+1(7.15e-09)]_83_\
    [-1(5.38e-05)]_33_[+1(8.11e-06)]_72_[-1(7.94e-05)]_14_[-1(9.57e-08)]_14_\
    [-1(5.78e-06)]_1
chr10:6274549-6275029            7.84e-01  228_[+1(1.77e-06)]_17_\
    [-1(9.07e-06)]_138
chr10:22516687-22517325          2.51e-01  137_[-1(4.09e-06)]_59_\
    [-1(9.07e-06)]_191_[+1(2.26e-06)]_105
chr10:22296430-22296998          9.78e-01  569
chr10:1756154-1757108            9.86e-01  955
chr10:16122101-16122687          9.18e-01  587
chr10:23096505-23096998          8.45e-01  494
chr10:20115922-20116573          7.89e-01  652
chr11:20266843-20267485          5.40e-01  18_[-1(1.41e-05)]_576
chr11:614803-615292              9.84e-01  490
chr11:9745226-9745823            9.89e-01  598
chr11:22156627-22157120          9.95e-01  494
chr11:16192622-16193085          9.96e-01  464
chr11:902595-903422              9.94e-01  828
chr11:24747905-24748407          8.55e-01  69_[-1(1.57e-05)]_8_[-1(3.99e-05)]_\
    137_[+1(6.54e-05)]_32_[-1(7.94e-05)]_61
chr11:11542911-11543820          9.84e-01  910
chr11:5320092-5320613            8.16e-01  136_[+1(2.65e-05)]_337
chr11:6318801-6319421            2.60e-01  384_[+1(6.19e-08)]_115_\
    [+1(1.13e-05)]_24
chr11:4047168-4047703            9.56e-01  536
chr11:2019712-2020636            9.83e-01  925
chr11:16895510-16896146          6.59e-01  33_[-1(2.00e-06)]_20_[+1(1.13e-05)]_\
    428_[-1(2.65e-05)]_9
chr11:6978709-6979350            4.38e-01  153_[+1(9.60e-05)]_440
chr11:9422002-9422824            4.26e-02  585_[-1(8.35e-07)]_43_\
    [-1(3.97e-08)]_15_[-1(9.60e-05)]_33
chr11:18320189-18320763          8.86e-01  575
chr11:14961687-14962572          9.99e-01  886
chr11:23193917-23194564          9.07e-01  648
chr11:562304-562891              7.60e-01  588
chr11:21101716-21102241          9.41e-01  526
chr11:6546508-6546999            8.87e-01  492
chr11:28377928-28378489          8.25e-01  562
chr11:632677-633286              7.61e-01  610
chr11:1571613-1572410            6.93e-01  741_[-1(4.87e-05)]_8
chr11:107950-108875              2.31e-03  48_[+1(9.30e-10)]_49_[-1(6.50e-10)]_\
    10_[+1(4.09e-06)]_672
chr11:747270-747837              2.05e-01  35_[-1(1.77e-06)]_231_\
    [+1(2.15e-05)]_204
chr11:887428-888097              8.92e-01  670
chr11:6147710-6148479            2.65e-01  216_[-1(9.07e-06)]_6_[-1(5.15e-06)]_\
    51_[-1(8.11e-06)]_16_[-1(8.35e-07)]_143_[+1(2.54e-07)]_93
chr11:15904434-15904977          9.49e-01  544
chr11:16353906-16354485          8.20e-01  580
chr11:16936844-16937482          4.76e-01  639
chr11:24853663-24854207          6.91e-01  327_[+1(7.21e-05)]_169
chr11:25627118-25627619          9.54e-01  [-1(2.94e-05)]_30_[+1(8.73e-05)]_16_\
    [+1(2.65e-05)]_134_[+1(1.13e-05)]_126
chr11:28008667-28009336          9.97e-01  670
chr11:2468028-2468584            6.74e-01  476_[-1(2.65e-05)]_32
chr11:705991-706702              6.70e-02  60_[-1(5.16e-09)]_37_[-1(5.66e-07)]_\
    8_[-1(2.87e-06)]_60_[-1(3.64e-06)]_34_[+1(3.13e-09)]_29_[-1(3.99e-05)]_25_\
    [-1(8.28e-08)]_18_[-1(7.15e-09)]_49
chr11:23295205-23295997          6.09e-02  3_[+1(3.33e-07)]_45_[-1(6.08e-09)]_\
    50_[+1(4.35e-07)]_548
chr11:26212959-26213433          4.76e-01  76_[+1(1.56e-06)]_8_[-1(3.26e-05)]_\
    38_[-1(2.54e-07)]_32_[+1(2.39e-05)]_48_[-1(1.01e-05)]_28
chr11:5580307-5580770            9.98e-01  464
chr11:14085489-14086225          9.87e-01  737
chr11:6520587-6521387            1.29e-01  48_[+1(1.59e-08)]_59_[+1(1.08e-06)]_\
    274_[+1(1.36e-08)]_23_[+1(3.13e-09)]_62_[+1(1.10e-07)]_38_[-1(4.87e-05)]_3
chr11:573552-574381              4.56e-01  762_[-1(3.23e-06)]_19
chr11:3557963-3558443            9.80e-01  481
chr11:23172571-23173318          8.61e-01  748
chr11:857221-857861              9.73e-01  280_[+1(7.21e-05)]_56_\
    [+1(4.87e-05)]_207
chr11:20047409-20048064          8.63e-01  656
chr11:24002575-24003509          6.15e-01  855_[+1(4.09e-06)]_31
chr12:17718314-17719716          7.36e-01  5_[+1(3.99e-05)]_92_[+1(2.26e-06)]_\
    159_[+1(2.94e-05)]_337_[+1(7.21e-05)]_614
chr12:24999375-24999888          1.42e-02  15_[+1(1.59e-08)]_32_[+1(6.48e-06)]_\
    13_[+1(3.23e-06)]_60_[+1(8.28e-08)]_37_[-1(1.16e-08)]_59_[-1(8.11e-11)]_4
chr12:22845397-22845872          8.61e-01  476
chr12:18409208-18409771          8.78e-01  564
chr12:23393988-23394635          3.56e-04  57_[-1(1.15e-13)]_29_[+1(3.99e-05)]_\
    34_[-1(2.87e-06)]_5_[+1(4.59e-06)]_41_[-1(3.26e-05)]_82_[+1(7.21e-05)]_22_\
    [+1(3.64e-06)]_35
chr12:5120443-5121202            9.61e-01  760
chr12:21634196-21634793          9.74e-01  476_[+1(7.94e-05)]_73
chr12:24523958-24524537          4.78e-01  137_[+1(1.56e-06)]_30_\
    [+1(1.57e-05)]_76_[+1(3.33e-07)]_30_[+1(3.33e-07)]_29_[+1(1.38e-06)]_33
chr12:1976803-1977281            1.51e-01  88_[-1(1.59e-08)]_34_[-1(1.41e-05)]_\
    41_[+1(1.08e-06)]_53_[+1(3.61e-05)]_67
chr12:8764597-8765118            7.24e-01  2_[+1(7.21e-05)]_471
chr12:12890265-12890957          7.36e-01  693
chr12:27328619-27329235          9.02e-01  617
chr12:1328055-1328614            6.47e-03  59_[-1(6.08e-09)]_3_[+1(3.33e-07)]_\
    400
chr12:3173739-3174246            7.45e-01  4_[+1(9.60e-05)]_174_[+1(8.11e-06)]_\
    28_[-1(7.25e-06)]_155
chr12:6491987-6492657            8.46e-01  671
chr12:23154976-23155789          9.41e-01  814
chr12:8524629-8525178            9.19e-01  58_[-1(2.65e-05)]_369_\
    [-1(9.60e-05)]_25
chr12:2624647-2625113            4.47e-01  467
chr12:23815387-23815979          9.44e-01  593
chr12:6575168-6575700            6.15e-01  533
chr12:25504064-25504691          5.52e-01  628
chr12:248688-249271              8.30e-01  584
chr12:12396979-12397589          7.96e-01  611
chr12:22869039-22869990          5.11e-01  390_[+1(2.00e-06)]_150_\
    [-1(1.46e-07)]_57_[-1(7.94e-05)]_69_[-1(2.00e-06)]_24_[+1(1.22e-06)]_17
chr12:27229610-27230074          7.48e-01  465
chr12:442724-443686              8.06e-01  848_[-1(1.57e-05)]_66
chr12:540255-540738              5.81e-01  3_[-1(5.38e-05)]_432
chr12:1881031-1881743            6.70e-01  61_[+1(4.09e-06)]_5_[+1(6.54e-05)]_\
    437_[+1(3.26e-05)]_63
chr12:2531970-2532458            7.44e-01  489
chr12:3516359-3516871            4.88e-01  226_[-1(1.77e-06)]_238
chr12:4220897-4221643            5.20e-02  45_[+1(1.11e-09)]_44_[+1(1.94e-05)]_\
    47_[+1(1.46e-07)]_42_[-1(1.46e-07)]_1_[-1(9.60e-05)]_105_[-1(4.87e-05)]_70_\
    [+1(8.11e-06)]_50
chr12:4454884-4455623            5.74e-01  617_[-1(4.09e-06)]_24_\
    [+1(1.22e-06)]_1
chr12:6955237-6956057            1.82e-02  755_[-1(1.88e-09)]_17
chr12:19199767-19200774          8.41e-01  25_[+1(1.26e-05)]_221_\
    [+1(3.99e-05)]_95_[+1(5.78e-06)]_520
chr12:19953493-19954227          6.93e-01  735
chr12:20528208-20528761          8.52e-01  554
chr12:23946166-23946771          8.73e-01  557_[+1(2.94e-05)]
chr12:24087962-24088800          7.27e-01  40_[+1(1.38e-06)]_299_\
    [-1(3.23e-06)]_199_[+1(3.23e-06)]_42_[-1(5.15e-06)]_63
chr12:26415655-26416190          6.44e-01  536
chr12:27293750-27294469          1.37e-01  299_[-1(1.59e-08)]_32_\
    [+1(1.57e-05)]_122_[-1(8.41e-09)]_47_[-1(9.57e-08)]_24
chr12:21574632-21575513          2.19e-01  74_[+1(1.26e-05)]_11_[+1(1.10e-07)]_\
    38_[-1(9.87e-09)]_5_[-1(1.57e-05)]_29_[-1(4.59e-06)]_74_[-1(1.46e-07)]_357
chr12:10320874-10321464          4.07e-01  323_[+1(1.22e-06)]_56_\
    [-1(9.60e-05)]_114
chr12:13937432-13937919          4.59e-01  9_[-1(5.38e-05)]_99_[-1(8.11e-06)]_\
    104_[-1(9.07e-06)]_53_[+1(2.22e-07)]_27
chr12:8327635-8328550            4.07e-03  386_[-1(2.00e-06)]_77_\
    [-1(1.20e-10)]_107_[-1(6.54e-05)]_199
chr12:26459915-26460540          9.35e-01  626
chr12:6425075-6425599            9.48e-01  525
chr12:27379798-27380357          9.56e-01  560
--------------------------------------------------------------------------------

********************************************************************************


********************************************************************************
Stopped because motif E-value > 1.00e-05.
********************************************************************************

CPU: bam07

********************************************************************************
```
