## Supplemental_data_file_5_nipponbare_3kb_to_1kb_downstream_tss_meme_output for "GRAS Family Transcription Factor Binding Behaviors in Sorghum bicolor, Oyrza, and Maize": meme.txt (part 1 of 2)

```
********************************************************************************
MEME - Motif discovery tool
********************************************************************************
MEME version 5.1.1 (Release date: Wed Jan 29 15:00:42 2020 -0800)

For further information on how to interpret please access http://meme-suite.org.
To get a copy of the MEME software please access http://meme-suite.org.

********************************************************************************


********************************************************************************
REFERENCE
********************************************************************************
If you use this program in your research, please cite:

Timothy L. Bailey and Charles Elkan,
"Fitting a mixture model by expectation maximization to discover
motifs in biopolymers", Proceedings of the Second International
Conference on Intelligent Systems for Molecular Biology, pp. 28-36,
AAAI Press, Menlo Park, California, 1994.
********************************************************************************


********************************************************************************
TRAINING SET
********************************************************************************
PRIMARY SEQUENCES= nipponbare_scl23_3kb_tss_1kb_downstream.txt.fasta
CONTROL SEQUENCES= /grid/ware/data/gladman/Reference/rice/nipponbare/irgsp_v1/rsat_files/nipponbare_3kb_upstream_1kb_downstream.fasta
ALPHABET= ACGT
Sequence name            Weight Length  Sequence name            Weight Length  
-------------            ------ ------  -------------            ------ ------  
chr1:15191242-15191727   1.0000    486  chr1:17764550-17765062   1.0000    513  
chr1:38937556-38938025   1.0000    470  chr1:12379233-12379857   1.0000    625  
chr1:11009005-11009511   1.0000    507  chr1:12506376-12506914   1.0000    539  
chr1:19238896-19239440   1.0000    545  chr1:29455685-29456212   1.0000    528  
chr1:30756876-30757418   1.0000    543  chr1:5516775-5517293     1.0000    519  
chr1:17578485-17578974   1.0000    490  chr1:34030488-34030966   1.0000    479  
chr1:1444178-1444751     1.0000    574  chr1:43037451-43038128   1.0000    678  
chr1:2595383-2596215     1.0000    833  chr1:11547092-11547608   1.0000    517  
chr1:15774968-15775718   1.0000    751  chr1:31842646-31843331   1.0000    686  
chr1:31649828-31650570   1.0000    743  chr1:4976981-4977692     1.0000    712  
chr1:25079666-25080459   1.0000    794  chr1:37301838-37302357   1.0000    520  
chr1:22043944-22044718   1.0000    775  chr1:31708721-31709420   1.0000    700  
chr1:41985567-41986358   1.0000    792  chr1:24078497-24078967   1.0000    471  
chr1:15561145-15561647   1.0000    503  chr1:33275447-33275944   1.0000    498  
chr1:2977904-2978982     1.0000   1079  chr1:33933836-33934378   1.0000    543  
chr1:40992649-40993431   1.0000    783  chr1:38012044-38012769   1.0000    726  
chr1:33529656-33530118   1.0000    463  chr1:35680812-35681518   1.0000    707  
chr1:31177953-31179942   1.0000   1990  chr1:36815352-36816331   1.0000    980  
chr1:33589757-33590321   1.0000    565  chr1:34203498-34205467   1.0000   1970  
chr1:1047444-1048257     1.0000    814  chr1:10495593-10496061   1.0000    469  
chr1:19246623-19247238   1.0000    616  chr1:23358798-23359348   1.0000    551  
chr1:24276850-24277341   1.0000    492  chr1:24296036-24296542   1.0000    507  
chr1:35305360-35306028   1.0000    669  chr1:40884652-40885182   1.0000    531  
chr1:41788351-41788935   1.0000    585  chr1:42411203-42411855   1.0000    653  
chr1:32931523-32932637   1.0000   1115  chr1:30647669-30648316   1.0000    648  
chr1:31738792-31739426   1.0000    635  chr1:19468371-19469129   1.0000    759  
chr1:36178659-36179834   1.0000   1176  chr1:26572830-26573381   1.0000    552  
chr1:7356520-7357020     1.0000    501  chr1:9259512-9260220     1.0000    709  
chr1:34202331-34202945   1.0000    615  chr1:39094018-39094689   1.0000    672  
chr1:22657024-22657640   1.0000    617  chr1:28480007-28480573   1.0000    567  
chr1:29189769-29190345   1.0000    577  chr1:30103746-30104829   1.0000   1084  
chr1:36697648-36698190   1.0000    543  chr1:31065977-31066926   1.0000    950  
chr2:25834257-25834856   1.0000    600  chr2:29733221-29733737   1.0000    517  
chr2:3293971-3294554     1.0000    584  chr2:32998886-32999358   1.0000    473  
chr2:33252712-33253366   1.0000    655  chr2:6590724-6591197     1.0000    474  
chr2:21550212-21550679   1.0000    468  chr2:12564479-12564969   1.0000    491  
chr2:32575101-32575678   1.0000    578  chr2:34019271-34019920   1.0000    650  
chr2:8457760-8458325     1.0000    566  chr2:20894069-20894532   1.0000    464  
chr2:32313683-32314399   1.0000    717  chr2:2618295-2619004     1.0000    710  
chr2:17267211-17267677   1.0000    467  chr2:34953229-34953821   1.0000    593  
chr2:31665628-31666784   1.0000   1157  chr2:17872148-17872659   1.0000    512  
chr2:20859960-20860491   1.0000    532  chr2:21325696-21326226   1.0000    531  
chr2:12657950-12658486   1.0000    537  chr2:12895372-12896223   1.0000    852  
chr2:27243769-27244255   1.0000    487  chr2:6572183-6572726     1.0000    544  
chr2:10786225-10786855   1.0000    631  chr2:28959213-28959689   1.0000    477  
chr2:20615949-20616557   1.0000    609  chr2:28154585-28155388   1.0000    804  
chr2:26301197-26301801   1.0000    605  chr2:23931329-23932056   1.0000    728  
chr2:2955683-2956286     1.0000    604  chr2:512672-513189       1.0000    518  
chr2:2906109-2906983     1.0000    875  chr2:4113825-4114388     1.0000    564  
chr2:5261100-5261657     1.0000    558  chr2:10701094-10701556   1.0000    463  
chr2:24946620-24947266   1.0000    647  chr2:25640345-25641023   1.0000    679  
chr2:34557393-34557927   1.0000    535  chr2:34801874-34802438   1.0000    565  
chr2:35646978-35647473   1.0000    496  chr2:12846532-12847021   1.0000    490  
chr2:15206609-15207356   1.0000    748  chr2:21398259-21399031   1.0000    773  
chr2:34210956-34211670   1.0000    715  chr2:22572535-22573003   1.0000    469  
chr2:27728174-27728879   1.0000    706  chr2:33570607-33571096   1.0000    490  
chr2:3557857-3558348     1.0000    492  chr2:25232083-25232741   1.0000    659  
chr2:3716497-3717166     1.0000    670  chr2:17676442-17676906   1.0000    465  
chr2:8843278-8843776     1.0000    499  chr2:19882563-19883098   1.0000    536  
chr2:5119206-5119757     1.0000    552  chr2:29955665-29956147   1.0000    483  
chr2:12325521-12326030   1.0000    510  chr2:35531792-35532294   1.0000    503  
chr2:33352317-33352795   1.0000    479  chr2:27423752-27424232   1.0000    481  
chr2:31637323-31637825   1.0000    503  chr2:5345962-5346633     1.0000    672  
chr2:32703094-32703805   1.0000    712  chr2:34871131-34871970   1.0000    840  
chr2:24596155-24596718   1.0000    564  chr3:4657756-4658261     1.0000    506  
chr3:29263989-29264635   1.0000    647  chr3:30920-31564         1.0000    645  
chr3:6542823-6543583     1.0000    761  chr3:28691262-28691984   1.0000    723  
chr3:33030770-33031350   1.0000    581  chr3:20400108-20400760   1.0000    653  
chr3:24828715-24829298   1.0000    584  chr3:33546710-33547227   1.0000    518  
chr3:24690494-24691254   1.0000    761  chr3:30107415-30107886   1.0000    472  
chr3:1777526-1778014     1.0000    489  chr3:6415820-6416351     1.0000    532  
chr3:8610815-8611292     1.0000    478  chr3:5045768-5047245     1.0000   1478  
chr3:23443828-23444540   1.0000    713  chr3:32065878-32067629   1.0000   1752  
chr3:6419870-6420353     1.0000    484  chr3:5851307-5852568     1.0000   1262  
chr3:33072249-33072770   1.0000    522  chr3:28299138-28300066   1.0000    929  
chr3:21341493-21342090   1.0000    598  chr3:4692330-4693666     1.0000   1337  
chr3:4514780-4515541     1.0000    762  chr3:33957057-33957633   1.0000    577  
chr3:22614273-22614986   1.0000    714  chr3:33953799-33954289   1.0000    491  
chr3:29585828-29586358   1.0000    531  chr3:5785932-5786472     1.0000    541  
chr3:9062801-9063862     1.0000   1062  chr3:29259008-29259538   1.0000    531  
chr3:5954083-5954718     1.0000    636  chr3:9715775-9716837     1.0000   1063  
chr3:34405621-34406265   1.0000    645  chr3:14727457-14728028   1.0000    572  
chr3:1813931-1814614     1.0000    684  chr3:24430639-24431282   1.0000    644  
chr3:8499975-8500675     1.0000    701  chr3:33266112-33266601   1.0000    490  
chr3:36317147-36317846   1.0000    700  chr3:4413588-4414178     1.0000    591  
chr3:29162306-29162810   1.0000    505  chr3:18529052-18530191   1.0000   1140  
chr3:29199249-29199944   1.0000    696  chr3:8843133-8844058     1.0000    926  
chr3:29822609-29823361   1.0000    753  chr3:6675761-6676357     1.0000    597  
chr3:1938983-1939932     1.0000    950  chr3:4188408-4188965     1.0000    558  
chr3:9767424-9767958     1.0000    535  chr3:11840229-11840891   1.0000    663  
chr3:27472124-27472618   1.0000    495  chr3:33197646-33198128   1.0000    483  
chr3:10026821-10027575   1.0000    755  chr3:30764613-30765200   1.0000    588  
chr3:9404155-9405119     1.0000    965  chr3:20846087-20846822   1.0000    736  
chr3:63480-64241         1.0000    762  chr3:6327428-6327997     1.0000    570  
chr3:338470-339164       1.0000    695  chr3:7792819-7793340     1.0000    522  
chr3:31078755-31079635   1.0000    881  chr3:307457-308303       1.0000    847  
chr3:34007182-34007818   1.0000    637  chr3:5632475-5632957     1.0000    483  
chr3:5224331-5226179     1.0000   1849  chr3:11284152-11284671   1.0000    520  
chr3:11474736-11475343   1.0000    608  chr3:1213728-1214391     1.0000    664  
chr3:35364057-35364665   1.0000    609  chr3:9394350-9395186     1.0000    837  
chr3:34827293-34828376   1.0000   1084  chr3:4076561-4077024     1.0000    464  
chr3:3725242-3726662     1.0000   1421  chr3:3114275-3114799     1.0000    525  
chr3:10219054-10219932   1.0000    879  chr3:7709128-7709689     1.0000    562  
chr4:28937089-28937721   1.0000    633  chr4:34305276-34305842   1.0000    567  
chr4:16026122-16027610   1.0000   1489  chr4:26269699-26270952   1.0000   1254  
chr4:25770540-25771114   1.0000    575  chr4:30525555-30526173   1.0000    619  
chr4:29914842-29916002   1.0000   1161  chr4:26224930-26225433   1.0000    504  
chr4:20455462-20456280   1.0000    819  chr4:35501422-35502039   1.0000    618  
chr4:6746220-6747032     1.0000    813  chr4:31738473-31739253   1.0000    781  
chr4:12316273-12316971   1.0000    699  chr4:15345962-15347120   1.0000   1159  
chr4:26197285-26197924   1.0000    640  chr4:28261160-28261838   1.0000    679  
chr4:24459423-24459948   1.0000    526  chr4:29147637-29148162   1.0000    526  
chr4:33931323-33932091   1.0000    769  chr4:18907576-18908071   1.0000    496  
chr4:11080901-11081393   1.0000    493  chr4:25367303-25368364   1.0000   1062  
chr4:4156615-4157868     1.0000   1254  chr4:18608551-18609323   1.0000    773  
chr4:22811855-22812338   1.0000    484  chr4:22982260-22982879   1.0000    620  
chr4:26118872-26119414   1.0000    543  chr4:26695738-26696232   1.0000    495  
chr4:31006961-31007688   1.0000    728  chr4:33110369-33110866   1.0000    498  
chr4:25374762-25375324   1.0000    563  chr4:2649137-2649698     1.0000    562  
chr4:22248765-22249512   1.0000    748  chr4:30319722-30320343   1.0000    622  
chr4:15521990-15522672   1.0000    683  chr4:1451740-1452202     1.0000    463  
chr4:22612280-22612821   1.0000    542  chr4:20743617-20744165   1.0000    549  
chr4:27033626-27034158   1.0000    533  chr4:1009002-1009506     1.0000    505  
chr4:34110991-34111457   1.0000    467  chr4:11082178-11083052   1.0000    875  
chr4:33030324-33030973   1.0000    650  chr4:600822-601285       1.0000    464  
chr4:24078496-24079065   1.0000    570  chr4:30235768-30236471   1.0000    704  
chr5:11185917-11186487   1.0000    571  chr5:5361388-5362167     1.0000    780  
chr5:27021882-27022572   1.0000    691  chr5:9191970-9192630     1.0000    661  
chr5:7090967-7091474     1.0000    508  chr5:8620783-8621287     1.0000    505  
chr5:11332317-11332862   1.0000    546  chr5:22002443-22003067   1.0000    625  
chr5:26438011-26439688   1.0000   1678  chr5:11329012-11329567   1.0000    556  
chr5:21489426-21490103   1.0000    678  chr5:245815-246569       1.0000    755  
chr5:9740769-9741454     1.0000    686  chr5:29124062-29124575   1.0000    514  
chr5:14768299-14768838   1.0000    540  chr5:18196431-18196976   1.0000    546  
chr5:16329873-16330485   1.0000    613  chr5:8383531-8384144     1.0000    614  
chr5:3717860-3718470     1.0000    611  chr5:15792751-15794016   1.0000   1266  
chr5:5278576-5279074     1.0000    499  chr5:10855406-10855922   1.0000    517  
chr5:17201334-17201941   1.0000    608  chr5:2829820-2830363     1.0000    544  
chr5:10887044-10887531   1.0000    488  chr5:26419740-26420518   1.0000    779  
chr5:7723446-7723980     1.0000    535  chr5:848753-849262       1.0000    510  
chr5:1910277-1911484     1.0000   1208  chr5:4607014-4607580     1.0000    567  
chr5:6575848-6576421     1.0000    574  chr5:8870565-8871167     1.0000    603  
chr5:13232109-13232822   1.0000    714  chr5:15330033-15330545   1.0000    513  
chr5:22425264-22425734   1.0000    471  chr5:22744021-22744864   1.0000    844  
chr5:26313781-26314243   1.0000    463  chr5:26346837-26347511   1.0000    675  
chr5:15401093-15401792   1.0000    700  chr5:21081607-21082541   1.0000    935  
chr5:21519086-21519666   1.0000    581  chr5:22863278-22864103   1.0000    826  
chr5:23067161-23067663   1.0000    503  chr5:5871408-5871904     1.0000    497  
chr5:200652-201202       1.0000    551  chr5:14195659-14196532   1.0000    874  
chr5:165710-166243       1.0000    534  chr5:27512015-27512626   1.0000    612  
chr5:3204050-3204534     1.0000    485  chr5:26733612-26734103   1.0000    492  
chr5:23740070-23740832   1.0000    763  chr5:598043-598820       1.0000    778  
chr5:28192596-28193066   1.0000    471  chr5:15727608-15728161   1.0000    554  
chr6:3142165-3142976     1.0000    812  chr6:20663498-20664075   1.0000    578  
chr6:14976894-14977461   1.0000    568  chr6:27746365-27746954   1.0000    590  
chr6:26649643-26650121   1.0000    479  chr6:21051470-21051999   1.0000    530  
chr6:4902114-4902713     1.0000    600  chr6:5119273-5120067     1.0000    795  
chr6:23538641-23539150   1.0000    510  chr6:27454970-27455706   1.0000    737  
chr6:13641096-13642139   1.0000   1044  chr6:5558395-5558994     1.0000    600  
chr6:20904467-20905110   1.0000    644  chr6:29143428-29144050   1.0000    623  
chr6:398649-399131       1.0000    483  chr6:17245683-17246273   1.0000    591  
chr6:17046556-17047103   1.0000    548  chr6:5487816-5488638     1.0000    823  
chr6:7953182-7953757     1.0000    576  chr6:4274946-4275707     1.0000    762  
chr6:11243332-11243794   1.0000    463  chr6:1192881-1193348     1.0000    468  
chr6:29136214-29136731   1.0000    518  chr6:10808200-10808876   1.0000    677  
chr6:30416793-30417399   1.0000    607  chr6:4713625-4714302     1.0000    678  
chr6:25213151-25213839   1.0000    689  chr6:13676570-13677816   1.0000   1247  
chr6:29023330-29023844   1.0000    515  chr6:23144294-23144791   1.0000    498  
chr6:4370229-4371042     1.0000    814  chr6:3234949-3235657     1.0000    709  
chr6:5470469-5471187     1.0000    719  chr6:10887131-10887951   1.0000    821  
chr6:12363216-12363929   1.0000    714  chr6:20047412-20047946   1.0000    535  
chr6:25642736-25643376   1.0000    641  chr6:29851041-29851904   1.0000    864  
chr6:16509450-16510098   1.0000    649  chr6:8577928-8578488     1.0000    561  
chr6:25093381-25093936   1.0000    556  chr6:1125725-1126218     1.0000    494  
chr6:31218998-31219600   1.0000    603  chr6:19440107-19440862   1.0000    756  
chr6:26486180-26486661   1.0000    482  chr6:27614769-27615301   1.0000    533  
chr6:4020535-4021150     1.0000    616  chr6:6479541-6480186     1.0000    646  
chr6:23898403-23898873   1.0000    471  chr6:29979179-29979653   1.0000    475  
chr7:1634189-1634791     1.0000    603  chr7:17374052-17374724   1.0000    673  
chr7:25426525-25427105   1.0000    581  chr7:27162036-27163404   1.0000   1369  
chr7:15612101-15612694   1.0000    594  chr7:19035784-19036432   1.0000    649  
chr7:26960116-26960616   1.0000    501  chr7:22324252-22324909   1.0000    658  
chr7:29177772-29178749   1.0000    978  chr7:24614747-24615758   1.0000   1012  
chr7:27488286-27488894   1.0000    609  chr7:25315486-25315995   1.0000    510  
chr7:15440204-15440680   1.0000    477  chr7:10994319-10994868   1.0000    550  
chr7:199633-200137       1.0000    505  chr7:4484869-4485781     1.0000    913  
chr7:7712720-7713686     1.0000    967  chr7:20625695-20626603   1.0000    909  
chr7:22294961-22295439   1.0000    479  chr7:26456653-26457626   1.0000    974  
chr7:26556913-26557396   1.0000    484  chr7:27910661-27911290   1.0000    630  
chr7:580149-581139       1.0000    991  chr7:2148141-2148612     1.0000    472  
chr7:15349751-15350221   1.0000    471  chr7:4267477-4268124     1.0000    648  
chr7:2679599-2680089     1.0000    491  chr7:13367386-13367889   1.0000    504  
chr8:16808311-16808787   1.0000    477  chr8:23878911-23879506   1.0000    596  
chr8:20168074-20168628   1.0000    555  chr8:21586195-21586839   1.0000    645  
chr8:12378720-12379199   1.0000    480  chr8:23980819-23981984   1.0000   1166  
chr8:27788066-27788611   1.0000    546  chr8:16980147-16980822   1.0000    676  
chr8:12246309-12247003   1.0000    695  chr8:766179-766674       1.0000    496  
chr8:15590349-15591123   1.0000    775  chr8:23035017-23035729   1.0000    713  
chr8:295675-296153       1.0000    479  chr8:8463642-8464317     1.0000    676  
chr8:1857398-1857995     1.0000    598  chr8:25702031-25702515   1.0000    485  
chr8:9243346-9244091     1.0000    746  chr8:12042500-12043268   1.0000    769  
chr8:20204176-20204690   1.0000    515  chr8:10222931-10223394   1.0000    464  
chr8:751235-751784       1.0000    550  chr8:1833539-1834191     1.0000    653  
chr8:10568862-10569790   1.0000    929  chr8:18029565-18030173   1.0000    609  
chr8:19060882-19061476   1.0000    595  chr8:20244807-20245343   1.0000    537  
chr8:22996186-22996705   1.0000    520  chr8:26135140-26135696   1.0000    557  
chr8:289487-290242       1.0000    756  chr8:28102715-28103325   1.0000    611  
chr8:24157013-24157540   1.0000    528  chr8:7687118-7687585     1.0000    468  
chr8:3660399-3661049     1.0000    651  chr8:26249839-26250419   1.0000    581  
chr8:24657655-24658379   1.0000    725  chr8:2203006-2203601     1.0000    596  
chr8:21982734-21983230   1.0000    497  chr8:23053927-23054669   1.0000    743  
chr8:27183484-27184281   1.0000    798  chr9:5988145-5988747     1.0000    603  
chr9:11731262-11732422   1.0000   1161  chr9:15316956-15317609   1.0000    654  
chr9:21108374-21109891   1.0000   1518  chr9:17855291-17855938   1.0000    648  
chr9:11286164-11286793   1.0000    630  chr9:434808-435340       1.0000    533  
chr9:15158559-15159042   1.0000    484  chr9:17451086-17451801   1.0000    716  
chr9:11269442-11270184   1.0000    743  chr9:4552243-4553380     1.0000   1138  
chr9:21961895-21962428   1.0000    534  chr9:1879523-1880011     1.0000    489  
chr9:19394542-19395150   1.0000    609  chr9:10935660-10936250   1.0000    591  
chr9:2334369-2335050     1.0000    682  chr9:16202410-16203114   1.0000    705  
chr9:20351377-20351877   1.0000    501  chr9:21552259-21553815   1.0000   1557  
chr9:4466955-4467598     1.0000    644  chr9:18640920-18641410   1.0000    491  
chr9:22701121-22701652   1.0000    532  chr9:18626590-18627144   1.0000    555  
chr9:1932861-1933357     1.0000    497  chr9:11808500-11809059   1.0000    560  
chr9:19800083-19800676   1.0000    594  chr9:20004940-20005485   1.0000    546  
chr9:20734470-20734961   1.0000    492  chr9:18985923-18986400   1.0000    478  
chr9:16765973-16766673   1.0000    701  chr9:16424142-16424784   1.0000    643  
chr9:21082940-21083931   1.0000    992  chr9:19504784-19505262   1.0000    479  
chr9:19961960-19962504   1.0000    545  chr9:1856274-1856927     1.0000    654  
chr9:5160390-5161028     1.0000    639  chr10:8988881-8989368    1.0000    488  
chr10:23014498-23014963  1.0000    466  chr10:9167888-9168490    1.0000    603  
chr10:21045539-21046011  1.0000    473  chr10:5941743-5942619    1.0000    877  
chr10:11675335-11675860  1.0000    526  chr10:2515700-2516283    1.0000    584  
chr10:15657352-15657927  1.0000    576  chr10:9858446-9858916    1.0000    471  
chr10:11608416-11608891  1.0000    476  chr10:3131527-3132079    1.0000    553  
chr10:17662421-17663075  1.0000    655  chr10:15333618-15334306  1.0000    689  
chr10:20481062-20481717  1.0000    656  chr10:13492015-13492477  1.0000    463  
chr10:14545547-14546268  1.0000    722  chr10:10987284-10988087  1.0000    804  
chr10:12865795-12866460  1.0000    666  chr10:6748837-6749413    1.0000    577  
chr10:1642383-1642925    1.0000    543  chr10:2057622-2058306    1.0000    685  
chr10:14718187-14718922  1.0000    736  chr10:18955777-18956568  1.0000    792  
chr10:4682014-4682770    1.0000    757  chr10:2614904-2615435    1.0000    532  
chr10:21577679-21578196  1.0000    518  chr10:21980023-21980510  1.0000    488  
chr10:20200139-20200938  1.0000    800  chr10:1055060-1055671    1.0000    612  
chr10:6274549-6275029    1.0000    481  chr10:22516687-22517325  1.0000    639  
chr10:22296430-22296998  1.0000    569  chr10:1756154-1757108    1.0000    955  
chr10:16122101-16122687  1.0000    587  chr10:23096505-23096998  1.0000    494  
chr10:20115922-20116573  1.0000    652  chr11:20266843-20267485  1.0000    643  
chr11:614803-615292      1.0000    490  chr11:9745226-9745823    1.0000    598  
chr11:22156627-22157120  1.0000    494  chr11:16192622-16193085  1.0000    464  
chr11:902595-903422      1.0000    828  chr11:24747905-24748407  1.0000    503  
chr11:11542911-11543820  1.0000    910  chr11:5320092-5320613    1.0000    522  
chr11:6318801-6319421    1.0000    621  chr11:4047168-4047703    1.0000    536  
chr11:2019712-2020636    1.0000    925  chr11:16895510-16896146  1.0000    637  
chr11:6978709-6979350    1.0000    642  chr11:9422002-9422824    1.0000    823  
chr11:18320189-18320763  1.0000    575  chr11:14961687-14962572  1.0000    886  
chr11:23193917-23194564  1.0000    648  chr11:562304-562891      1.0000    588  
chr11:21101716-21102241  1.0000    526  chr11:6546508-6546999    1.0000    492  
chr11:28377928-28378489  1.0000    562  chr11:632677-633286      1.0000    610  
chr11:1571613-1572410    1.0000    798  chr11:107950-108875      1.0000    926  
chr11:747270-747837      1.0000    568  chr11:887428-888097      1.0000    670  
chr11:6147710-6148479    1.0000    770  chr11:15904434-15904977  1.0000    544  
chr11:16353906-16354485  1.0000    580  chr11:16936844-16937482  1.0000    639  
chr11:24853663-24854207  1.0000    545  chr11:25627118-25627619  1.0000    502  
chr11:28008667-28009336  1.0000    670  chr11:2468028-2468584    1.0000    557  
chr11:705991-706702      1.0000    712  chr11:23295205-23295997  1.0000    793  
chr11:26212959-26213433  1.0000    475  chr11:5580307-5580770    1.0000    464  
chr11:14085489-14086225  1.0000    737  chr11:6520587-6521387    1.0000    801  
chr11:573552-574381      1.0000    830  chr11:3557963-3558443    1.0000    481  
chr11:23172571-23173318  1.0000    748  chr11:857221-857861      1.0000    641  
chr11:20047409-20048064  1.0000    656  chr11:24002575-24003509  1.0000    935  
chr12:17718314-17719716  1.0000   1403  chr12:24999375-24999888  1.0000    514  
chr12:22845397-22845872  1.0000    476  chr12:18409208-18409771  1.0000    564  
chr12:23393988-23394635  1.0000    648  chr12:5120443-5121202    1.0000    760  
chr12:21634196-21634793  1.0000    598  chr12:24523958-24524537  1.0000    580  
chr12:1976803-1977281    1.0000    479  chr12:8764597-8765118    1.0000    522  
chr12:12890265-12890957  1.0000    693  chr12:27328619-27329235  1.0000    617  
chr12:1328055-1328614    1.0000    560  chr12:3173739-3174246    1.0000    508  
chr12:6491987-6492657    1.0000    671  chr12:23154976-23155789  1.0000    814  
chr12:8524629-8525178    1.0000    550  chr12:2624647-2625113    1.0000    467  
chr12:23815387-23815979  1.0000    593  chr12:6575168-6575700    1.0000    533  
chr12:25504064-25504691  1.0000    628  chr12:248688-249271      1.0000    584  
chr12:12396979-12397589  1.0000    611  chr12:22869039-22869990  1.0000    952  
chr12:27229610-27230074  1.0000    465  chr12:442724-443686      1.0000    963  
chr12:540255-540738      1.0000    484  chr12:1881031-1881743    1.0000    713  
chr12:2531970-2532458    1.0000    489  chr12:3516359-3516871    1.0000    513  
chr12:4220897-4221643    1.0000    747  chr12:4454884-4455623    1.0000    740  
chr12:6955237-6956057    1.0000    821  chr12:19199767-19200774  1.0000   1008  
chr12:19953493-19954227  1.0000    735  chr12:20528208-20528761  1.0000    554  
chr12:23946166-23946771  1.0000    606  chr12:24087962-24088800  1.0000    839  
chr12:26415655-26416190  1.0000    536  chr12:27293750-27294469  1.0000    720  
chr12:21574632-21575513  1.0000    882  chr12:10320874-10321464  1.0000    591  
chr12:13937432-13937919  1.0000    488  chr12:8327635-8328550    1.0000    916  
chr12:26459915-26460540  1.0000    626  chr12:6425075-6425599    1.0000    525  
chr12:27379798-27380357  1.0000    560  
********************************************************************************

********************************************************************************
COMMAND LINE SUMMARY
********************************************************************************
This information can also be useful in the event you wish to report a
problem with the MEME software.

command: meme -o nipponbare_scl23_3kb_tss_1kb_downstream.txt.fasta.min7max50.meme_out -objfun de -test mhg -neg /grid/ware/data/gladman/Reference/rice/nipponbare/irgsp_v1/rsat_files/nipponbare_3kb_upstream_1kb_downstream.fasta -dna -revcomp -mod anr -evt 0.00001 -nmotifs 30 -minw 7 -maxw 50 nipponbare_scl23_3kb_tss_1kb_downstream.txt.fasta -mpi 

model:  mod=           anr    nmotifs=        30    evt=         1e-05
objective function:           em=       Differential Enrichment mHG
                              starts=   log likelihood ratio (LLR)
strands: + -
width:  minw=            7    maxw=           50
nsites: minsites=        2    maxsites=     2945    wnsites=       0.8
theta:  spmap=         uni    spfuzz=        0.5
em:     prior=   dirichlet    b=            0.01    maxiter=        50
        distance=    1e-05
data:   n=          389529    N=             589
sample: seed=            0    hsfrac=        0.5
        searchsize= 100000    norand=         no    csites=         -1
Letter frequencies in dataset:
A 0.268 C 0.232 G 0.232 T 0.268 
Background letter frequencies (from file dataset with add-one prior applied):
A 0.268 C 0.232 G 0.232 T 0.268 
Background model order: 0
********************************************************************************


********************************************************************************
MOTIF SNBGNVVNNGVNGRHGVNSNNGVNGDNDDNRNNSNNSADGVNGNBGNNG MEME-1	width =  49  sites = 2945  llr = 16455  p-value = 2.1e-006  E-value = 2.1e-006
********************************************************************************
--------------------------------------------------------------------------------
	Motif SNBGNVVNNGVNGRHGVNSNNGVNGDNDDNRNNSNNSADGVNGNBGNNG MEME-1 Description
--------------------------------------------------------------------------------
Simplified        A  222232233242234:432322422332222331221431241222331
pos.-specific     C  3222233231331132222322232122232323223212322341222
probability       G  5324334326226417334325225324334234325235325326326
matrix            T  :23221123123113113123223:232321222231131122221231

         bits    2.1                                                  
                 1.9                                                  
                 1.7                                                  
                 1.5                                                  
Relative         1.3                                                  
Entropy          1.1                                                  
(8.1 bits)       0.8                                                  
                 0.6 *              *        *                       *
                 0.4 *        *  *  *        *           *  *     *  *
                 0.2 *  * **  *  ****  *  *  *     *  *  ** *  *  *  *
                 0.0 -------------------------------------------------

Multilevel           GGTGGGGGAGATGGAGATGATGACGGAGTGGAGGGTGATGGAGGCGATG
consensus            CAG ACCAC CCAAT GACCA GTAATAGCACACAGCGA CTCCTAGA 
sequence             ACC TAATT  G  C  G GG CAC C AT GC TA  G AC AG TG 
                         C      A       TC  G  G       CC           C 
--------------------------------------------------------------------------------

--------------------------------------------------------------------------------
	Motif SNBGNVVNNGVNGRHGVNSNNGVNGDNDDNRNNSNNSADGVNGNBGNNG MEME-1 sites sorted by position p-value
--------------------------------------------------------------------------------
Sequence name            Strand  Start   P-value                                  Site                     
-------------            ------  ----- ---------            -------------------------------------------------
chr3:34827293-34828376       +    517  1.74e-14 TGGTCTTGAT GGCGTCGGCGCCGGAGCGGATGAAGACGTGGCGCATGAAGGCGACGCTG GTGTTGACGA
chr12:23393988-23394635      -     58  1.15e-13 AGACAGCGGC GGCGACGGCGATGGCGGGGGAGACGGCGGCGACGATGATGGCGACACCG GAAAGGCCCA
chr1:42411203-42411855       -    602  3.18e-13        GGC GGCGGCGGCGGCGGCGGCGGCGACGGCAGTGAGGTGGATGCAGCAGCTG GAAATGGAAA
chr2:34801874-34802438       -    294  2.16e-12 TGCCCCAGAC GACGTCGGAGTCGGCGATGGCGCGGAAGGCCGGGGAGACGGCGGCGGCG CGGCATGCGT
chr2:8843278-8843776         -     70  8.27e-12 AGGACGACGA CGAGCGCGAGCTGGAGGAGATGGCGAGGCGGTGGATCAGGAAGGCGCTG ATGAGCAGCA
chr3:63480-64241             -     53  1.95e-11 GGGCGAGTAG GGTGGCGGCGGCGGCGATGAGGATCACAACCAGGATGGGGCGGGCGCCG CGTGGACCGT
chr1:1444178-1444751         -    184  1.95e-11 CGAAGCGGAG GCCGCCGGAGAGGGAGAGGCGGAAGAAGCGCGCGTTGCTGGCGTTGAGG ATGCGGAGGC
chr6:16509450-16510098       +    171  2.40e-11 CCTGGGCGTC GGCGCCCGGGCCGGCGGGGTCCACGGATTCCCCCGCCATGCAGGCGCTG GAGACCAAGG
chr2:34210956-34211670       +    233  5.44e-11 CGGAGACGAG GGCGCCGGCGAGGACGCCGGAGAGGGTCTGGACGCCGAAGAGGGTGCCG ACGATGAGCG
chr6:1125725-1126218         -    163  6.65e-11 CCTTCTTGCC GGGGGCCTTGACGGTGAAGAAGACGAGGTTGCCCATCCAGACGACGCTG GCGGCGTGGG
chr4:22811855-22812338       +     25  6.65e-11 GGAGGAGCAT GACGACGGAGGAGGCGAGCGTGATGATGCCGCCGGAGAGCGTGCGGCTG TAGAAGTCCT
chr12:24999375-24999888      -    462  8.11e-11       TGAC GGGGGCCCCGACGACGCCGAAGACGAGGCAGCAGTTCAAGACGCCGGAG TCGTCGACGA
chr5:22425264-22425734       +    245  8.11e-11 GGTGGAGGTA GGTGAGGGGGAGGGCGGCGGCGGCGGAGGAGGAGGGGTTTGGGGGGTCG TGGGATGTGG
chr1:29189769-29190345       -    341  9.88e-11 TCACGGCGAC GGACGCGGCGAAGGAGAAGTCGACGATTCCGAGCACCACGCAGAGGACG CCGCCGATGG
chr12:8327635-8328550        -    513  1.20e-10 TGCCTCCAAC AGCGACGTAGCCGAAGATTATGAAGGCAAGGAGGAGGGGGAAGGCGATG AGGAGACCGA
chr8:2203006-2203601         +    284  1.20e-10 GGTGGCGGCT GCGACGCGGGAAGCCGAAGGCGACGGCGTGGGCGAGCATGGAGGCAAAG TGAAGAAAGC
chr7:26456653-26457626       -    550  1.20e-10 CGGTGACGGA GGGGAGGGCGCTGCCGCCGTCGCTGGAGGAGACGGTGGTGAGGGCGCAG GGGCTCTACC
chr1:29189769-29190345       -    209  1.46e-10 AGAGTAGCCC GCCGCCGGGGCGGGAGATGATGTTGGCCATCCCGAAGCTGGCGGCGATG AGCCCGGCGG
chr1:9259512-9260220         -     95  1.46e-10 GGGCGCGGGC GCGGCGCTGGGCGCTGAAGACGACGGAGAGGAGGCCGCTGGCGAGGACG ACGGCCCGCG
chr8:751235-751784           +    430  1.77e-10 CCAGCTCCGG CGGGAAGGGGAAGGAGAAGAAGAAGGAGAAGAGCTCGAGGTCGGTGTGG GAGTGGGACT
chr8:751235-751784           +    319  1.77e-10 CGGCGACTGC GCCGGCGCCGATGGGGGAGAAGACGGAGTACCGGGACGGGCCGGTGGAG CGCGCCTTCA
chr6:16509450-16510098       -     63  1.77e-10 GAGGGGACCA GGCGGCGAACCTGGTGGTGGTGGTGGTGGTGGAGGAGAGGGCAACGGCG GCGTGACGGC
chr4:30319722-30320343       -    310  1.77e-10 GATTGCTAAT GGCGGCGGCGCCAACGGAGGCGGTGGTGGTGGTGGCGGTGGCGGCAGCG CGCCTGGCTC
chr3:33197646-33198128       +    380  1.77e-10 CCGCCGCGGC GGCGACGGCAACGGCGACGGCGACGAAATGGAGGCGGCGGAGCGGGTGG CCTCGCGATG
chr3:7709128-7709689         -    317  2.58e-10 ACAGCAACGC GATGCGGCTGGTGGCGGAGGGGAAGGGCACGCCGCTGAAGCCCACGGTG GCGATGCGCG
chr1:30647669-30648316       -    365  2.58e-10 TGCTGGTTAG GTGGAGGAAGACGGCGAGGTCGCTGGCGGCCGAGGTGAAGAAAACGTAG ACCGGTAACC
chr8:2203006-2203601         +    151  4.51e-10 TTGGCAGGAC GGTCGACGGTGGGGAGGAGCCGAGGAGGTCGCCGGCGATGCGGCGGCGG AGACACGGGA
chr2:10701094-10701556       -    249  4.51e-10 AGTTCCTGAA GCCGGGGAAGGCGGTGATCCTGCTGCAGGGGCGGTACGCGGGGCGGAAG GCGGTGATCG
chr9:21082940-21083931       -     16  5.42e-10 ACCTGTCATT GTCGCGGGCGAGCGAGACGAGGCTGGCGGCGGCGTCGGCGCGGGCGTCG AGGTTGCCGG
chr4:30319722-30320343       +    386  5.42e-10 ACAGCGAGTG GTTCTGGAAGGCGGTGGAGGTGACGGCGGCGGCCGGCGCCGTGGCGGGG GGCTGCGAGT
chr11:107950-108875          -    147  6.50e-10 GATGGCACAC GGCGGCGGCGAGGAAGAGGAGGAGCGGGTGCTGAGCCACGGCGACGTGG TGCTGTTCCG
chr2:27728174-27728879       +     79  7.78e-10 TGGAAGCGTC GGCGGCGGCGGCGCACAAGGCGACGGCGCTGACGTTCATGCAGCAGCAG GAGCTGGAGC
chr11:107950-108875          +     49  9.30e-10 CGTCGTCGGC GTCGTGGTCGGCGGCGAGGTGGGCGAGGTAGAAGGCGATGATTCGGTCG TTGAGGAAGT
chr10:1642383-1642925        +    173  9.30e-10 GATATTCGAC GGCGCCGGCGATGGAGGTGGCGCTGGGCACCGCGGGGTGGGTGGTGGGC AAGCTGGTGG
chr7:22294961-22295439       -    163  9.30e-10 CGTGCTGCGA GAAGAGCGGGCTGAAGAAGGGGCCGTGGACGCCCGAGGAGGACGAGAAG CTCATCGCCT
chr6:16509450-16510098       -      3  9.30e-10 CGTGACGGCG GATGGGCCCACAGGAGGAGGAGTAGGAGGTGTAGGCGAAGCGGCGGAGG AG        
chr1:1444178-1444751         +    508  9.30e-10 TGCCGGCGAG GCTGACGTCGCCGTCGCAGTACGCCAAGCCGGACGCGAGGGAGGCGGTG CTGATGCGGC
chr12:4220897-4221643        +     46  1.11e-09 CGTCCGACCT GGCCGACGTGTAGGTGGAGGCGGCGGCGTGGCTCTGGACGACGACGGAG ACGAGGAACT
chr10:1642383-1642925        -    470  1.32e-09 GGCATTTACC GACGGCGTGGCGGGCGTGGAGGATGGAACGACGGACGAGGCGCCCGTCG ACGACCTGGT
chr5:23067161-23067663       +    293  1.32e-09 GCGACGTACA GATGACGGCGCAGGACGTGTCGACGATGTTGCGGTGCGGGCAGAAGAGC ATCATCTTCC
chr3:20400108-20400760       +     84  1.32e-09 TACCGACAAA GATGAGGAAGATGGAGGTGGCGACAGGATGGGAGGAGCTGGGAGCATAG TGGCGACGGT
chr2:27728174-27728879       -    591  1.32e-09 CTGGTCAGGT GGCGCGCGCGGTGCCGTGGGCGAGGAGGACGCTGGTGGGGGAGAAGACG ATGCCACCGC
chr1:41788351-41788935       +     52  1.32e-09 AGGCGGCCGC GGGTGAGGAGGAGGCGGGGAGGAGGATGCGGTTGTTGAGGAGGCGGGCG AGGTGGCGCA
chr6:1125725-1126218         -    340  1.58e-09 ACCGCTCCAA CGCGGCGGCGCCGGCCATGTCGGTGGGGATGGGGGTGGTGGCCGCCATG TAGGAGGAGA
chr12:6955237-6956057        -    756  1.88e-09 TGGCGACTTA GCATAGCGAGAGGGAGCGGCTGCCGGCGTCGACCGGCCGTGAGTCGTTG TAACTCTGAT
chr2:12846532-12847021       -    433  2.23e-09  TGGCACCTT GGAGGAGGAGGTGGAGGTGCCGCCGCTGGGAGGAGCGGTGCTGCAGCAG TGCACAACCC
chr9:16765973-16766673       -    200  2.64e-09 TACAGAGTGG GAAGAGGCCGTGGACGTCGGCGGCGAGGACGCCGAGGCAGCCGGCGGCG AACGGCGGCT
chr4:22982260-22982879       -    391  2.64e-09 AGAAGGGGAG CGTCTCGTTGGTGGTGCCCATGGCGATGGCGCTGCCGATCGTGCCGATG ATGGCGATGA
chr2:10701094-10701556       -    123  2.64e-09 GCCTCGCCAA GTACCCGAAGAAGGTGATCCGCAAGGACTCGGCGAAGAAGACGGCGAAG AAGTCGAGGG
chr1:1444178-1444751         -    286  2.64e-09 CGACGAAGTC GACGACGACGTCGGCGATCTCGGACGGCGCGAGGAGGAACGCGCGGGTG GGCACCGGCC
chr11:6520587-6521387        +    552  3.13e-09 ATTCGTCCTC GGGGACCTTGACGGTGTTGACGCCGGCGCCGGAGGGCTTCAGGGCGTCG GTCACGGCGG
chr11:705991-706702          +    396  3.13e-09 GTGATGCCTC CGTGGCGGCGCTGCTGCTGCCGTCGGCGCCGATGGCGTACGCGGTGGTG ACTGACCCGG
chr3:7792819-7793340         -    167  3.13e-09 GAGAGCCGTC GATGGCGTCGTAGATCAGGTGGCAGCCGTGGGACGAGAAGCCGGGGAAG CCGGTGCCGG
chr2:32313683-32314399       +    384  3.13e-09 CGACGCAGAA GCCGCGGAGGCGGACGAGGTTGACGTGGCGGATGTTGCCGATGACGGCG ATCTCCGTGC
chr3:1938983-1939932         -    143  3.70e-09 ACCTGATCGG CACGGGCGCGCTGGAGCGCGCGTCCATCGAGCAGTGGCTGCAGACGGAG GCGCAGAGCT
chr8:10222931-10223394       +    371  4.37e-09 GGCCGATCAA CGGGGCGAGGCGGGAGAGGAGGAGGGTGGCGCCGCGAAAGCAGGCAGCA GCGGCTGTAG
chr7:7712720-7713686         -    720  4.37e-09 CGCGTGCAAA GGGCGAGGCGGCGGCGTGGCTGCGGGCGAGACAGGCCGGGGAGGGAGGG CTAGGGTTTC
chr2:32313683-32314399       -    234  4.37e-09 AGCCGCTCGA GTGGAAGGAGAGGATGGAGGTGGCGATCGGCGCGGCGAGGGGGCTCGCG TACCTCCACT
chr1:22657024-22657640       +     32  4.37e-09 ATGGTTGGAG GAGGAAGGAGAGGAAGGCGGCAGTGGAAGCATCGGAGGTGGAGGTGAAG AGGCCTGGAA
chr11:705991-706702          -     61  5.16e-09 CAGCTGCGAC GGGCTGGCGGCGGGAGGAGCGGAGGGGGAGGCGGAAGGGGATCCGAGGG GGTTGTGGAT
chr6:23898403-23898873       +    340  5.16e-09 GTCGTCCATT GCCGGAGGTGGTGGCGACGGCGAGCCCGTGGTGGACGTGGACGTCGTTG TGACTGTGCT
chr1:36178659-36179834       +    664  5.16e-09 ACGGGTAGGG GACGCCGGCCTTGGGGAGGATGATGATGGGGCCGTACACGGTGGCGCGG AGCCAGGAGA
chr11:23295205-23295997      -     98  6.08e-09 CCTTCTGGTA GTCGCGGGCGGCGGCGGCCATGACGTTGCCGAAGGCCAGGTTGGAGAGC GTCGACTTCA
chr5:200652-201202           +    404  6.08e-09 TGGGGTCGAC GGGGAGGGCGAGGTCGGAGATGAGGAAGTGACAGACGTGGGTGCGGCCC TCGCGGGCGG
chr2:8843278-8843776         +    360  6.08e-09 TGATGATGGT GGTGGCGATGATGGTGGTGGTGGGAGCGGCGGCCGTGGTGGAGCCTCGC CATCTCATCC
chr2:4113825-4114388         -     30  6.08e-09 TTTTCATTTC GTTTTCCATGGCGGTGGTGGTGAAGGCAGGGGAGCGGGTGAGGCTGTCG TACGAGAGGA
chr11:705991-706702          -    615  7.15e-09 CCTGGTCGCC CATGGGCACGACGACGCGGACGTCACAGTCGCGGCTGCGGGTGATGAAG TGCAGCCACC
chr10:1055060-1055671        +    102  7.15e-09 GGCTCACCTC GAAGTCCCAGCGGGAGGAGGCGATAAGTGTGCCGCTGCTGGTGCCGTCG GGGAAGGTGG
chr8:2203006-2203601         +    482  7.15e-09 CTCTGGCTGC GGCTGCGTCGGCGGCGGCGTAGGCGTCGGTAGAGACGACGACGACGAAG AAGAAGGAAA
chr7:26456653-26457626       +    697  7.15e-09 CCGCCGCCGA CGTGGAGTTGGAGGTGCTGTTGCTGTAGTCGTAGAGGATGTCGTGGAGG TAGAGCCTCA
chr4:22982260-22982879       +    283  7.15e-09 ACGGATCAGT GATGGAGCACGGGGAGATCAGCTCGAAGGCGCCCCTGGTGGCGCCGGTG GCGGCCGGCG
chr3:10219054-10219932       +    730  7.15e-09 GAGAGGGGTA CCTGGGGGCGAGGAAGAAGGGGACGGGGTCGCGGCTAAACGTGGGGTGA GGCAGCCCTG
chr12:27293750-27294469      -    552  8.41e-09 GCGAGAAGGC CTTGGCGGAGGAGGAGGCCGACATCGCGTCCGGGAAGAAGAAGAGGAAG AAGGTGGTCA
chr8:12042500-12043268       -    539  8.41e-09 CTGATCGGAC GGCGCGCGGGCGCAAGAGGGAGGCCGCCTCCAAGAGGGCGGGGGCGACG TGGATAGCGC
chr6:29851041-29851904       +    477  8.41e-09 CCTTGTACAC GGTGCCGTGGCCGCCGCGGCCGAGGACGTTGCTCTCGTCGAAGCCGTTG GTCGCCTGCT
chr4:25374762-25375324       -     46  8.41e-09 GCTCCTGCAG CGTGTAGGTGGCGGCGGCGAGGACGTGGCGGAAGGGGCGGTGCGGGCAG AACTCCACCG
chr3:3725242-3726662         +    722  8.41e-09 GGGATATCAA CATGGCAGAGCGGGCGGTCCAGAAGCTAAGGAGCCTGAACCCGGAGGAG GGTGGGTACT
chr12:21574632-21575513      -    222  9.87e-09 CCATGGCACC GGCCAGCTCGCCGCCGAGCGTGATGGTGGTGGTGGTGATGTGGTGGTTG AGCCGCCTTG
chr4:1451740-1452202         +    405  9.87e-09 TGGGAACGAT GGCGAAGGTGAAGTTGGTGGAGAAGCTGGCCACCTCGTGGCCGCCGGTG GTGTGTCGTA
chr12:24999375-24999888      -    354  1.16e-08 AGCAGATCAA GGCGGTGGAGTCCGAGTCGTCGACGATTCTGACGGCGAAGGCGCCGCCG GCCGCTGCCG
chr8:751235-751784           +    499  1.16e-08 ACGAGAGCTT CGTGGACGTGTCGCGGCGGGTGATGGTGGGGCGGACGCGGGCGCAGCAG CAG       
chr5:10855406-10855922       +    194  1.16e-08 CTAAGGTGCG CGAGGACGCGCTGGAGACGAAGACGGTGACACAATCGCGGTAGTCGTTG AGGAAGATGA
chr2:10701094-10701556       -    368  1.16e-08 AACACCATCC GGCGGCGGCGCAGCAGCAGCAGAGGTGAGCTCGGCGGCGGCGGCGGCGG CGGCGACCAA
chr2:4113825-4114388         -    229  1.16e-08 CCGACCAGCT GCTCCGAGCGACGGTGATGACGAGGAAGGCGGCGGCGAGGTCTCGCCGG AGCCATTCGA
chr11:6520587-6521387        +    480  1.36e-08 GAGGCGGGCG GCTCACGCCGCCGGCGGGGCCACGGAGCAGCTGCGAGAAGCTGGCGTGG ATGGCGAGGA
chr9:4466955-4467598         +    165  1.36e-08 CAGGGGACCT GCTGGCCAAGACGGAGCCCATCAGGAAAGCGCGTGGGAGGGCTGCGTCC AGTTGCTCAG
chr7:26456653-26457626       +    823  1.36e-08 CATTGGCGAC GCTCGCCGAGCTAAGGAGGCTGACGAGGAGGAAGATGACCGCGGCGATC AGAGATGGCT
chr5:22425264-22425734       +    309  1.36e-08 TGTGGGAGGT GGCGTGGTGGAGGCCCGGGACGTGGGGCGGGCTGGCGATGCGGGTGGGG CAGGTCGCCT
chr12:27293750-27294469      -    300  1.59e-08 ATGGCTATGC GTTCGACGAGGCGGAGATCTCCGACGAGGAGGAGGAGGAGGAGGAGGAG CAGAAGTAGC
chr12:1328055-1328614        +    103  1.59e-08 CACCGTCTTC GCCGCCGGAGTTGCGCCGGCCGCCGGAGTTGAGAGCGAAGGCGGCGGCG CCGCCGCTCG
chr12:1976803-1977281        -     89  1.59e-08 CGCTGCACCG GCCGAGGCTGGGGGAGACGAGGGAGGAGGCGTGCGCCGTGTGCCTGCAG GATTTCGGGG
chr12:24999375-24999888      +     16  1.59e-08 GGACGCGGAG GTTGACGAGGGGGTCGATGTGGTCGGCCTCCACGGTGAAGAAGAAGACG TGGAGTCCCT
chr11:6520587-6521387        +     49  1.59e-08 ATCGGCAGTT GGTCCGGCTGCCGCAGAGGTTGCCGTGTCGGCGGTTGATTCGGCCGCTG GAGAGGTCTC
chr8:21586195-21586839       +    498  1.59e-08 TGACGTGATC GATGTCGTCGTCGTTGATGCGGTCGTTGTCGTCGTAGAGGACGCGGTCG ATGTCGTCGA
chr5:13232109-13232822       -    120  1.59e-08 GCGACCCGAA GAGGGAGGAGGTGGAGGGAGAGCGAGGTTGCGGGCTGAGGGAGGGAGAG AGTAATACTT
chr3:10026821-10027575       +    645  1.59e-08 GCGAGGACGA CTTCGGCGGGCAGACGGCGCTCCCGGTGTCGGAGCTGCGGCCGGGGATC CGCACCGTGC
chr2:35646978-35647473       +    434  1.59e-08 GGTCCTTCTC CTCGAGGAAGAGGGAGAAGCTGGAGGTGGGCACCTGCGGCCACGTGCCG TTGACCTTGA
chr1:36178659-36179834       +    157  1.59e-08 TGACGTAGAC CGCGTCGACGTCGACCACGGTGAGCGTGTGCCCGGCGATGGAGAAGAAG AGCTCGTCAT
chr1:35305360-35306028       +     81  1.59e-08 ACATGTACTG GATGCCATAGCCGACGAGCCCGAACGCGGCGCCGACGAACGCGACGACC CAAAGTGGCA
chr10:11675335-11675860      +    101  1.85e-08 CAAATCTGTG CGTGTGGGTGGTGGAGAGGCAGCGGGATCCATGCGGAAGGGGGAGGGGG CATCGGACCC
chr9:16765973-16766673       +    329  1.85e-08 CACCGGCTTG GAGTGCAGACATGGAGTCGCCGCCGGCGCCGCCGCAGCAGGACGCGGTG GCATTGCCGG
chr9:16765973-16766673       -    119  1.85e-08 GGAAGCAATC GCCGCCGCCGCCGCCGCTGGCGCCGCTGCTGCTGCCGCTGCTGGTGGTG GCGTCCCAGC
chr8:23053927-23054669       +    693  1.85e-08 CGGACTCGGC GGTGGTGACGATGATGCGCTTGACCCACTTGACCATGCGGCCGCCGGTG CA        
chr3:7709128-7709689         +    485  1.85e-08 CCGCGGTGTT CGCCGCCGCGATGGCGTGGTAGACGGCGTCCACCTGCGCGACGAGGAGG TTTGGGTAGC
chr8:10568862-10569790       +     83  2.16e-08 GGAGCTCATC CTCCCGGTCGACGGCGACGGCGATGATGTAGACAAGGGAGCGGATGAGG CTGGGTAGTC
chr7:26456653-26457626       +    469  2.16e-08 TGAGCGTGCC GTGGTGCGCCGTGGAGTTGAACACGACGGTGAAGGCGAACCACGCGTCG AACACCACCT
chr3:5224331-5226179         +   1763  2.16e-08 CATTGGCATG CGCGGCGGCGGCGGCGGCGCCGTCGTCGTTGCCGGTGGAGCACTGCTGG CGTGGGCCGG
chr1:36697648-36698190       +    339  2.16e-08 AGGAGAAGCC AGCGTCGTCGACGGACATGCGGCCGGCGTCCAGGGAGAAACGCGGGTCG GTGTCACACG
chr1:35305360-35306028       +    159  2.16e-08 CCGCCACCCC GGAGAACCATCCGAAGAGCTTGCCCGCGTCGGACGCGAAGGCGAGGAAG TTGAGCTGCA
chr10:11675335-11675860      -    408  2.52e-08 CGATGGGGAG GGTGGCGGCAGTGGAGAGCTTGTTGGCGGCGGGAGGCTTAGCGGCGTTG TATCAATCAT
chr8:2203006-2203601         -    373  2.52e-08 TAGCCCCGAC GACGGCCTCTCCGGCGAAGGCGAAGCTGGCGGCCGCGAGGCAGGTGCCA GGCGGCGTGC
chr8:2203006-2203601         -     81  2.52e-08 TCCAGAGAGG AGTGAGAGAGAGAAAGAGAGAGAAGAGAGGAAAGGAGAGGGAGGGAGAG GCCAGCCTGC
chr3:20400108-20400760       +    307  2.52e-08 TGCGGGCAAC GTCAAGGAGGTTAGCTCAACTGACGGCGTGGAGGCTGATGCGGGGGATG GCATCCGTGC
chr1:29189769-29190345       -     53  2.52e-08 TGAGCGCCAG GATCCAGCCGCGGTAGTTGGTGAGGGCGTGGCGCAGCACGTTGCCGAAG CTGTCCTTGT
chr1:36178659-36179834       +     88  2.52e-08 GCTTGGTGGT GAGGAGCACGTTGGTGGTCTGGCCCGGGGTGATGAGGAGGGTGTCCACG GTGAATGGCT
chr3:18529052-18530191       -    164  2.94e-08 GAGGGGAGCT CGAGGTCGATCCGGAGCCGACGAGGGAGGCGACCGAGAGGGAGAGGAGC CTCCCGAGAT
chr2:24596155-24596718       +    151  2.94e-08 ACCTGTTGCT GGTGGTGATCGGGGAGACGGGGCCGACGGGGCAGGACTGGGTCGTGTGG AACCAGGTGT
chr9:18626590-18627144       -    378  3.42e-08 AGCTGGAGTT GCAGGAACTGCGGGCGGAACTGGAGGTGCTGCGGGAGCTGCTGATGGAG GTGGGTTCCT
chr11:9422002-9422824        -    678  3.97e-08 GACGACAATA ATGAAAGAAGAGGCAGTTGAGGACCATGCGGAGGCCGAGGCCGAGGAGG TGGATGCCTG
chr4:11080901-11081393       -     13  3.97e-08 CAAGGAGCCA GCGACCGAAGAAGGTGGAGCGGATACGGGTGCAGGGGCGGACGTCGACC AATATCATCT
chr8:26249839-26250419       -    168  4.61e-08 TGGAAGAGGA GAAGAGCGCGATGGAGACAGGAAAGGGGATGAGCCCGCAGTATGCGGTG GCGCCCGAAT
chr3:34007182-34007818       -    376  4.61e-08 GGTGCTCACC GATGGTGGGGATGGTGGTGACGATCTCGCCGAGCTTGAGCTTGTAGAGG ATTGTGGTCT
chr3:4692330-4693666         +    253  4.61e-08 TATGGAGAGA GAGGGGGGGGAGGGAGAGGGGAGCGTTGGGGATGGCCAAGCTCGACAGC GGCTATGCTC
chr5:27021882-27022572       +     59  5.35e-08 CGTTATCGTT ACTGCAGGCGTAGAAGACGACGACGGCATCCTGTCTGTAGGCGGCGGCG ATCCTCCCGG
chr3:8610815-8611292         +    430  5.35e-08 TTAGTGGAGG CGTGGGCGCGAGAAACGAGGGGGCGAGATAGTGGGCGCGGGAAACGAGG           
chr2:24946620-24947266       +      7  5.35e-08     ACGATG GGTGGAGGTGAGGAGGAGGGAGAAGTGGCGAGGGGTGCGGCGGGGGGTT TTAGTTGGGC
chr11:6318801-6319421        +    385  6.19e-08 ACTTGCGGTT GCGAGCGTCGACGAAGGCGTGAAGCACGCGAGCGGAGAGGAAGGCGAGC CGTCGCGGAC
chr4:29914842-29916002       -    919  6.19e-08 ATCCGGAGTG GCTGGCGAACCCGGTGGTCGTTCCCAAGGCGAACGGCAAGCTTCGGATG TGCATCGACT
chr10:11675335-11675860      -    300  7.17e-08 CTTCCCCAAC GAGGTGATGGCGGACGAGGGTGGCGGGCTTGGGCGAGAGGGATCCCACC GTCGGTGGCA
chr9:18626590-18627144       -    432  7.17e-08 TGGGCCCCTG GCGGCTGATGCTGGAGCGAAGGAGAGAGCGGACGCGGGAGCTGGAGCTG GAGTTGCAGG
chr7:26456653-26457626       +    367  7.17e-08 CGGTGCGGAG CGTGGCGACGCCGCGGGACATGAAGAAGTCACCGGTGCCGCCCACGACG GAGATGTCCC
chr5:26313781-26314243       -     92  7.17e-08 TAGGAGCTGT GCCTATGCGGCGGAAGCTGAGTACGGCAGCGCGGAGGATGAGGTCGCCG ACGACTTCTA
chr4:27033626-27034158       -     48  7.17e-08 ACGGCAGCGC GGGGCCCCTGTCGCCGTCGTGGTACGTGGCGCGCCTGAAGCCGCCGACC ACCATCTGGA
chr12:24999375-24999888      +    268  8.28e-08 CACCATCTGG GATGTCGTCGTGGCCGTAGAGGTCGTCGTCGCTGATGACGCCGTCGTCG GCGCCTATGC
chr11:705991-706702          -    548  8.28e-08 CCACCGCGCG CGGACGGATGACGGCGGCCTCGCCGAGCGCGCAGTCGACGGACAGGTCG ACCTCCTTCA
chr10:21980023-21980510      -     82  8.28e-08 TAGATCGGTA CTCGTCGGAGACGGCGAGGGTGGCGAGATGCCTGTTGGAGTTCATGGCG AAGGACATGG
chr10:2614904-2615435        -     88  8.28e-08 CAGATCGGGC ACCGAGCGGAGTGGAGAGCGTGAAGGAGCGGGAAGCGGTGGGCGCGTGG AGATGAAAGG
chr4:25374762-25375324       -    124  8.28e-08 TCCGGGGCGC GTCCTCCTCGCCGGCGTCGACGGCGAAGAGCGACACGCTGCCCGCGCGG TCCTGCCGCT
chr3:9062801-9063862         -    393  8.28e-08 CACCAAGCTC GCGCAGGCTGGCGACGAGACCGTTGATGCGCATCGCGAAGTCGCCGACG TTCTCTCCGT
chr2:19882563-19883098       -    110  8.28e-08 CGTGCTCACC GGTCGGGCAGACGAAGGTGAAGTCCAACGGGTAGAAGAAGAGAATGACG TACTTCTTCC
chr2:22572535-22573003       -    167  8.28e-08 AGAGGCCAAC AAGCAGGGCGGTGGTGGTGGGGGTGGTGGCGGCGGACCACCAGGCTATG GCCACTACCC
chr2:10701094-10701556       +     54  8.28e-08 AGTCGACGTC GAGGGTGTAGCGGGTGGGCATGATGTGGGTGAAGTTGACGAGCTTGAGG AAGCACTTGA
chr12:27293750-27294469      -    648  9.57e-08 GTGAGATCCT GAAGAAGAAGAAGGAGGCGATTGCGGCGAGGCCTCTCTGGGTGTCGAGG GATGTCCCGG
chr10:1055060-1055671        -    500  9.57e-08 AAGAGCTTGT CATGGCCAACGAGGTGGAGGCGAAGGTGAGGTTGGCCATGGAGTCCGAG CAAGGAAAGA
chr9:11731262-11732422       -    138  9.57e-08 TCGCGGAGGC GAGAGCGGCGATGGCGTCGTCGGCGAATGAACGCGTCGACCGGCTGACG CGTGATCTGG
chr7:199633-200137           +     32  9.57e-08 TGGAGCGGCT GGGGTGGGAGGCGGTGGGCGGCATCGGAGCGGCGGCGCCAGAGGAGGAG GGGGAAGATG
chr3:4657756-4658261         +    189  9.57e-08 CCATGATCAT GGTGGCATAAGAGAGGAGGGGGATGTAGTGGTGGCGGCAGCCGGCAGTG CTTGGTTTGG
chr2:24596155-24596718       -    349  9.57e-08 AGGCGAGGAA CGCCGACGCGATGATCCGGGTGAAGTAGAGGTAGCCGACGACGACGAGG TAGAAGCGCT
chr1:22043944-22044718       -    389  9.57e-08 TGAGGGGAGG GAAGGGGAGGTGAGAGAAGTCGAAGTCGGTGGGCGTGGGTGACTCGGCG TGGCCACGTG
chr12:21574632-21575513      +    135  1.10e-07 TAGACGACGC CGGGGGCAGGTGGACCACCAAGACGGTGTGGATGGACGACCCGCGGAGG CCTCCCCCTG
chr11:6520587-6521387        +    663  1.10e-07 TGCACTCCTG CACGGCGGCGATGGCGTCCTTGGTGAACTGCTCCGCCGAGAACCCGACG CTGGAGATGC
chr10:21980023-21980510      -     28  1.10e-07 TGGCGAAGGA CATGGGCGTGAGGCCGGGGTCGCTGCTGGAGAGGTTCCAGGACCAGCCG CAGGGCATCA
chr3:10219054-10219932       +     97  1.10e-07 CCGACTCGAC GATCTCGGCACAGAAGGCCGTGCTGACGGCACCCCAGTAGGTGCCGATG AAGTGGGGGT
chr3:3114275-3114799         +    251  1.10e-07 GTGCATCGGT GCTGCCGATGTGGAAGGAGCTGGACTACTTCAAGGAGTACGCGGCGAGG CTTCAAAGCT
chr3:3114275-3114799         -      3  1.10e-07 TCATGTTGAC GGCCGGGTCGAGGGACGGGACGAGCGGCGGCAGCCCGAACGCCTCGAAG TG        
chr3:9062801-9063862         +    712  1.10e-07 GGAGCATGTG CACGGCGGCATTGGTGAGAAGGGCGGCAGCCACGACGACGACGACGATG GCAGCAGCAC
chr2:8843278-8843776         +      6  1.10e-07      GCGGA AGCTGAGGTGGTGGTGGTGGTGGTGGAAGCGGCAGCCGCGGTGGTGGTG CATCCTGCTG
chr2:27728174-27728879       -    190  1.10e-07 GGAAGCGGTG CGGGCCGAAGGAGGAGGACGCGACGCTCTTCCAGATGGGGAGCACGAGG TGCACCGGCA
chr1:36697648-36698190       -    468  1.10e-07 AGGAGGCCGC CGTGAGCAAGGCGGCGGCTGCGGCAATGCCGCCGCCGGAGAAGCCGTCC AAGCCATCGT
chr10:11675335-11675860      +    193  1.27e-07 TGGATTCGCA CACATGGGAGGTGGAGCGGCGACCGGATCAGCACCAGAGGGGGAGGGGG CGCCGGATTT
chr6:23898403-23898873       -    267  1.27e-07 AGAGGATCGC GCTGCAGATGATCGAGGAGCTGCTGGGCAGGAGCGGCCCGGGCTCGCCG TCACATGGGC
chr5:22425264-22425734       -    369  1.27e-07 AGGCCGTGTA GTTGGCGAAGCCGGCCCCGGACGCCATGACGCCGATGGAGGCTCCGGCG AAGGCGACCT
chr3:7709128-7709689         +    158  1.27e-07 TCCAACCGGA GTTGCCGGCGCCACCGAACGTGGAGTTGTCGCGCGGGAGCTTGTAGGAG AGCTCGTACA
chr3:31078755-31079635       +    280  1.27e-07 CTTCTCTCGC GGCGGCGGTGGCGGCGGTGGCAGCAACGTTGGAGGCGACGACGACTTTG GAGGCGTCCA
chr3:20400108-20400760       +    202  1.27e-07 CGCGCAGCTA CGCGGGTAGGGTGACGCTGTGTACGGTGGCAAGCCTGATGGCGGCGGAA CTGTGGGAGG
chr1:30647669-30648316       -    308  1.27e-07 AGACCGGTAA CCTGAGCTCGGAGGCGACGTCGAGAGCGTCCGTGCAGAACATGTCGACG ATGAGCGCGT
chr12:21574632-21575513      -    477  1.46e-07 CGTTGTAGGG GAGGCGCTCTCCGGTGACATGCACGCCGGCGAGCTTGAGGCAGGCCTTG CCGCGCCTCG
chr12:4220897-4221643        -    326  1.46e-07 TCACCCGGCA GCTGGCGCTGGCAGAGCGGGAGGCAACGCCCAACCACACGCTGCGGCGG GGTCATCCAG
chr12:4220897-4221643        +    235  1.46e-07 TCCCCTCGTC AACGAGCGCGGCGACGCGGCAGGAGTCGATGGGCGGGTGCGGGGTGGGG AACCGCTCAA
chr12:22869039-22869990      -    590  1.46e-07 GCCAAATACA GGAGCAGCAGCAGGCGTACGAGACGGCGCGGCAGGCCAAGGTCGCTACG GCCCCAATCC
chr5:200652-201202           -    499  1.46e-07       CGCT GCGGCGCTCGACGAGGAGGGCAAGGGCGTCGCCGCCGTCGCTGCTGCCG TCAAGGACGC
chr3:7709128-7709689         +     15  1.46e-07 TGCAGGCACG AACAAGCGAGATGGAGGAAGAGTAGATCTCACCGCGGAATCCGGCGATG CCGCCGAGAT
chr2:24596155-24596718       -    430  1.46e-07 TGTAGAAAAC GAACAGGTAGAAGGCGAGGCTGGCGGCCTCGATGGCCACGTTGACGCCC CACTGGTACT
chr2:15206609-15207356       -    201  1.46e-07 CTAGGCGCCG GCGCCGGCGGATGGAGTTGAGGTCGGAACCGGCCACGGCGGCTCCGGCG GCAGGGAAGA
chr8:20244807-20245343       +     39  1.68e-07 CACATTGGGC ACTTGGATCGCTGGAGAAGCTGATGGGGCTTCGTTTGGTGGTGGAGATG GTGAAAGGAT
chr3:5632475-5632957         +    403  1.68e-07 GATAGGAGGC GAGGTCACCGCTGGCGCTGAAGATGGAAGGGTTCGCGAGAGGGCGAGAG AGGGTACCGC
chr3:30764613-30765200       -     29  1.68e-07 TGACGATGGT GGCGTCGCCGCCCCTGATCTCGACGACCTCCCCGTCGATCCACGCGTCG TCGGGATCCT
chr3:33197646-33198128       -    278  1.68e-07 GTTTCCGCGG CGGAGGCGGGGCGGGGCTGGGCCTGTCGGCCAGGGACAGGGAGCCAGGG AGGTTGCCGC
chr3:4188408-4188965         -    274  1.68e-07 AGAACTCCCT GTTGTGCCGGTTGGCCACGGCGATGGCGCCCGGCTCGCCGAAGTCGGCG TCCACCGTGA
chr1:30647669-30648316       -    242  1.68e-07 CGTCCACGGA GGGCAGCGAGCAGAGGAAGTCGCGGAGCGGCGCGTTCATGGCGTTGAGG AACCCGAGCA
chr8:26249839-26250419       -     90  1.93e-07 GCGACACTGC GCCGCCGGATGAGGTGAGCAGCCCGGAACAGAAGGCGGCGGCGGCGTCG ACCAGCAACA
chr4:26695738-26696232       -    157  1.93e-07 ACCCCACGAC GACGACGGAGAAGAAGAGGAACGCGGAGCTCGTCCTCGACAACGCGGCG ACGAACTTGG
chr4:4156615-4157868         +    807  1.93e-07 GGTGGACAAC GATGCAGCTGTCGGCTTGGATGTCGGCATGGCGGCAGCCGGTGTCGAGG TCATCCTCGT
chr12:13937432-13937919      +    413  2.22e-07 TGCTCTGCGA CAGGCCGAGGTCGCAGATCTTGAGGTTGCCGCGCGCGTCGACGAGGACG TTGTCCGGCT
chr10:1642383-1642925        -    404  2.22e-07 GGTCGTCGTC GACCGCCTCGTGGGTGCGTTTGACGTGGTCGCGGATGCGGTAGTAGTCG ACCTTGTCGA
chr8:10568862-10569790       +    788  2.22e-07 TCCCGGGAGT GGAGGAGTCGACGATGGCGAGGCCAGCACTCGGCGAGATGGGGTCAGCG TCGTGGAGGA
chr6:25093381-25093936       -     50  2.22e-07 TCCACCTCAT GATGCGGCCGTCGGAGACGCCGCTGTACGGGCCGCGGCCTTTGCCGTCG AACGCGACGC
chr6:29851041-29851904       +    279  2.22e-07 TGCCATTGGG GACGTACTCGTAGACCAACATGGGGACGTCGACCTCGAGGCAGCAGCCG AGTAGCTTGA
chr5:23067161-23067663       -    404  2.22e-07 CGTCAGAGTT GTGGATGGCGTCGATGAGGCCGGTGTAGTCCCAGTTCTTGATGACGTTG TACGGCCCGT
chr4:31738473-31739253       +    490  2.22e-07 GTGTCGCGAA GATCGACGGGGCGGCGACGAGGTGGTGAGCGAGGCCGTTCCACTCGGCG CTCCCTATAT
chr3:4692330-4693666         -    454  2.22e-07 GCGGTAGGTG GGCCGCGGGGACGAAAGGACGGAAAGAGGAGGGGACGATGCGCGCGCGG GAGAGGAGGG
chr2:10701094-10701556       +      3  2.22e-07         CG GGTGGCGAGGGCGTCGGGTCCCCCGGAGGCCACGTCCTTGAAGTCGACG TCGAGGGTGT
chr11:26212959-26213433      -    221  2.54e-07 GGTAGTGGTG GTCGAGGGTGCCGGCCTGCTGGTGCAGGAGGAGCAGGAGGAAGGCGTCC ATCATCTCCA
chr5:5871408-5871904         +    383  2.54e-07 CTCCTCAATC GAAACAAGCGAAGATGACGACGACGAAACCGACGGCGAGGCAGAAGCTC CATAGTATGC
chr5:26313781-26314243       +    271  2.54e-07 CGAGGCTGTG CGCAGCGTCGCGAGCGATTCGGCCAGCAGCGGTGGCGAGGGTAGCGGAG CCATTGGGCA
chr3:31078755-31079635       +    525  2.54e-07 CATAGAGGAG GTAGTGCTTGCTAGATGTGAAGACGAAGGACAGGGAGAGGACCATGAGG TTCTTGTCTG
chr3:338470-339164           +    607  2.54e-07 ACTCCTGCTT GTTGTAGTTGAAGGCGCCGCCGGCGATGTATCGCGTGCAGAGGCGCGCG ATACCGAGCC
chr3:10026821-10027575       +    546  2.54e-07 AGGACAGCTG GGTTCCCGTGTGGGAGGAGGAGTTCGTGTTCCCGCTGACCGTCCCGGAG ATCGCGCTGC
chr2:32313683-32314399       +    486  2.54e-07 CGATCTTCTT CACGGCCACGGCGGAGCTGTCGGGGAGCTCGCCTTTGTACACGGCGCCG AACCCGCCGG
chr1:29189769-29190345       -    410  2.54e-07 GCGACACGAA CGGCACGATGCCGAAGGTGAGCCCGCACGCGGCCTGGACGAAGAAGGAG AAGAGCACCA
chr1:38937556-38938025       +    354  2.54e-07 AGCGAGAGCC ACCGTGCGGGATGGAGAATCCACGGAGGTGTCATGGCGAGCAGGCGAGG AAGAACTAGG
chr8:23053927-23054669       +    609  2.91e-07 AATATACGTT ACCATCGGCGTTGGCGAGCTCGGCGTCGACATGGGACGGGAAGACGCGG TTGTCCTTGT
chr8:21982734-21983230       +     91  2.91e-07 ACTTCTTGGG CATGGCGGCGAGCGCGTCGTTGATGGTCTTGAACTTGCCGCTGCCGTCC TTGGCCACGA
chr7:15440204-15440680       -    192  2.91e-07 CTCGTATCAC GAGGGCGCAGAGCGAGCGCGGCGGGATAGCGTGGCAGGCGGCGGCAGAG AAGGGTCGTA
chr5:22425264-22425734       -     84  2.91e-07 TCACACTCGC GGAGGAGGAGGAGGAGAAAAAGGGGGAGGAATTCTGGCTGGCGCCACGG CGGTGGTGGT
chr3:63480-64241             -    263  2.91e-07 AGCGGCAGTC GTTGGCCTTGCACATGGCCTTGCAGGATTCGCAGCACGCGGCGGCGGAG AGCAGGCGGT
chr3:1813931-1814614         -     54  2.91e-07 GAATCGTGGG GGCAATCGTGGGGGCGTGAAACGAGGAGGTGAGCGCGGGTGAGGCGAAG ATAAAAGGAT
chr1:29189769-29190345       -    113  2.91e-07 AGAAGTACTG GTGCACGACGTTGTCGATGGTGAGCTCGACGCCGAAGCTGTAGCCGTAG GTGAGCGCCA
chr1:36178659-36179834       -    450  2.91e-07 TTTGGGTGGT AGGCGAGTGGTGGAAGGCGGACACGGAGGCGGTGATAAGCCAGGCGACG CAGACCGGCG
chr1:22043944-22044718       +    706  2.91e-07 AGCAAAAGAT GGGGTGCTCGCTGGAGTGCCTGCTCGCGTCATACTTCATGGGGACGAGA AGGTACGGCT
chr12:24523958-24524537      +    421  3.33e-07 ACCAATGGAA GCTTGCGGTGCGGGAGATTGCTACGTACTGGTTCGAGAACCAGCGAGCG AGTAGAATCA
chr12:24523958-24524537      +    342  3.33e-07 GAACCAGGGA GCTTGCGGTGCGGGAGATTGCTACGTACTGGTTCGAGAACCAGCGAGCG AGTAGAATCA
chr11:23295205-23295997      +      4  3.33e-07        GAG GGGGAAGAAGAAGGCGCGGCGGAGCGTAGCGGAGGGAGTAGCAGCGAGG CGAGCGCCGA
chr9:434808-435340           +    356  3.33e-07 CGACCCTTTC CTAGGCACCGGTGGTGAGGGTGGGCGTGATGGAGTTGGGTCGGCCGGGG TGTCCGGTTG
chr8:2203006-2203601         +    232  3.33e-07 GGCGGCAAGG CGAGGCGGCGTCGGCGGGCGAGCGCGGTGGCGGAGAGTAGGCGGTGGCG GCTGCGACGC
chr7:22294961-22295439       +    379  3.33e-07 AGAGGTGTGG GGGCGAGGTGGGGAAAGGGTTATAAAGGGGGGGCGCGAGGCCGGCGAAG TCAACAGGAT
chr7:4484869-4485781         -    630  3.33e-07 ATTTCACCTT GGTCGCAGGGGTGAACATCTTGGGCGAGGCGTCGATGAGGTAGACGACC ATCTCCTTGT
chr3:1938983-1939932         +     83  3.33e-07 TGGGCATGTT GGGCGGCAGGAAGGCGAGGCTGTAGACCATCTCGGCGCTGGGCACGTCG AAGCTCTGCG
chr3:9062801-9063862         +    249  3.33e-07 GGGAGATGAA GGCCGGGCTCGCCGTGAAGAAGTCGGCGAAGGAGGCGTGGGATGCGGTG AAGAAGATGC
chr2:32313683-32314399       +    153  3.33e-07 CAATCTTCAC CTGGCCGCCGTCGGCGAGGAGGATGTTCTCCGGCTTGACGTCGCAGTGG ATGATCCTCT
chr11:6147710-6148479        +    602  3.81e-07 GAAGATGGGC GCACCGGCGGCGGGCGGAGGGGAGCGACAGGCGCGCATCGGCGGCGGCG AGCGGAGAGT
chr7:27162036-27163404       -    739  3.81e-07 GGCGCTCGGC ACGGAGAAGGATGGCGACCGTGCTGAGCTCAGTGATGAGGTCCGGGAGG CCACTGTGGA
chr6:29851041-29851904       +     54  3.81e-07 GGGCTTCGTC AGTGGGAGCCAAGATGGAGGCGCCGAAGTCGGACACCTTGGCCATGATG CTCTCGTCGA
chr5:8870565-8871167         +    212  3.81e-07 AAGGGATGAC GTTGCTGGCGACGAGCGTCTTGCCGGAGCTGGACGTGAGGCGGATGGAG AGCGGCGCCT
chr5:15792751-15794016       -   1202  3.81e-07 CCCACAGAAG GGCAACGAAGAAGGCGAAAATTGACGCCGCCAAGAACAAGGACCCGGGG TATGATTGCA
chr4:26269699-26270952       +   1043  3.81e-07 CTAAGTTCAG GAGGCCCAAGCTGGCGCAGCGGAGGTTGAAGATGGAATTGAAGACAAGG GAAACATCCT
chr3:27472124-27472618       +    199  3.81e-07 TCAGCTACGA GGAGTTCGTGGCGATGATGAAATCCGGGACGGATTGGAGGAAGGCGTCG CGGCAATACT
chr2:8843278-8843776         +    219  3.81e-07 GGCGCACCCT CCTCGCGCTGCTCGTGGTCGTCTTCGTGGTGGTGGTGGTGGTGGCGGCG GCGGTGGAAG
chr1:36178659-36179834       +    992  3.81e-07 CGTACCAGTG GATGCTCATGTTGTAGGGGGAGTGGTTGATGACCCGGATGACGACGAGG TCGCCTTCCC
chr11:23295205-23295997      +    197  4.35e-07 TGTGGAGGTT GGTGTCGGAGCCGGGCGTGCTGCTGGATGGATCTCGGCACCAGCGGGGG GGAATCGAAT
chr8:10568862-10569790       +    141  4.35e-07 GCTGGGTAGT CGGTGCCGCGATGGGGCTGAGGCTGAGGCTGCGGGGGGAGCTCGTCCGG CGGGTCTATG
chr3:31078755-31079635       +    627  4.35e-07 CATCGATCTT GTCGAACTCGATGGCGCGAATCGCCAGATCCGGCACCATGAGGCCGGGG GATGAAGATT
chr3:7792819-7793340         +    273  4.35e-07 AGTCGTCTGG GTCGGCAGAGCCGCTGTCCTGCGCCATGCCGGCGGCGGAGGAGGAGGAG GAGACGGTAC
chr3:33197646-33198128       -    214  4.35e-07 GCCGCTCATG GAGATGGAAGATAGCGGTCGCGGCGTCGTGGGCGCCGGGAAGCGCGGCG TCGCGGAGAC
chr3:4188408-4188965         -    355  4.35e-07 TGGACTGCAC CCAGGAGTTGCAGGCGAAGTGCACAGGCCCGCACGGCAGGCCGCCGCCC TCGACGACGA
chr2:24596155-24596718       -    223  4.35e-07 CGCGCATGCT GCGGATCGACCAGATGATCGGGAAGAACACGGCGCAGCAGCAGATGACG TCCACCAGCA
chr2:27728174-27728879       +    435  4.35e-07 GGCGGTGCAG GCGCACGGACGGCAAGAAGTGGCGGTGCTCGCGCGACGTGGTGCCGGGG CACAAGTACT
chr2:12846532-12847021       -    351  4.35e-07 ACCCCGCAGG GGCGGCGGAGCTCGGGCGACGGAGCGGAAGGAGCAAGCTGCAGCCATCG CCTGCGGTTC
chr7:4484869-4485781         -    437  4.97e-07 CATCCTCGTC GCTGTCGTCGCGGAAGAGGCCCTCGGGGTCCAGATCCATGGCGCTCGAC CGAGACGACG
chr4:27033626-27034158       -    114  4.97e-07 ACCTGGTCGC GTTCACCTTGGTGGCGTTGCTGCAGGAGTACCCGGGCACTCCGACGCCG AAGCGTGACG
chr11:705991-706702          -    147  5.66e-07 CGTCGATTGG GGGGTCGGGCTGGGAGGGCGGCTCGGGCGCGGAGGGCGAGCAGTCGCCC CACTCGTCAG
chr8:751235-751784           +    223  5.66e-07 CGACGACGAC GACTATGGCGGCGGCGGCGTTGCTGTTGGCGCCAGTGGCGGCGCCATGG TCGCGTGTAC
chr7:22294961-22295439       +    112  5.66e-07 CGGCATTCTT GGGGAGCGTGCGCCAGTTGCCCTGGCCGTGCTCCTTGATGTAGGCGATG AGCTTCTCGT
chr5:26313781-26314243       -    145  5.66e-07 TTCGCAAGAA CGGCCGGCCGCCGGAGCCGGAGCACGGGGGGAAGGAGAGACCTTAGGAG CTGTGCCTAT
chr4:22248765-22249512       +    685  5.66e-07 CAAACCCAAC CGGAGGAGATCGAGAGGGGAGGGGAGAGAGAATGGAGAGGGGGGGGAGG CTAGGGTTTT
chr3:3114275-3114799         -     54  5.66e-07 TGTCGTAGCC GGCGCCGGCGGAGGCGAAGCATGCGCCAGCGGCAAGGCTGCTCATGTTG ACGGCCGGGT
chr1:35305360-35306028       +     12  5.66e-07 AGATGCCATT CCCGGCCAGCGCGGTGAGCAGGAAGAGATGCCAGTACCGGAGGCCGGAG CTGTCCAAGA
chr1:25079666-25080459       +     33  5.66e-07 CCTATCTTCG CTGGCCAAGGGCGACTGTGAAGGAGAAGAGGGAGGCGAGGGAGCCGGCA TGCGAGCTCA
chr9:21082940-21083931       -    139  6.45e-07 ACTCCGGGTC GCGGCCGAGGAGGCCGATGGCGAGCGCGGCGTTCTCCTGGCCCTCGAGC TTGCCCTCCT
chr9:16424142-16424784       -    581  6.45e-07 CTACAAGGGC GCCGTCGACGACGGCCTCCGCCCGGGCCTCGCCGCGCAGGACGTCGCCG TCAAGTACCT
chr7:26456653-26457626       +    601  6.45e-07 CCCTCCCCTC CGTCACCGGGTCGTTGAACACCACCATCCTGCCGAAGAAGAAGCCGGGG TTGGACACGG
chr5:21519086-21519666       +    471  6.45e-07 GGAGGTTTGG GTCGCGCACCTGGGCGAACACCCGCGCGGCGTGGGTGACGCGGCGGTGG GCGTTGCAGA
chr4:4156615-4157868         +   1132  6.45e-07 TCACCTGAGC GATAGTGGTGTTGATGGCCGGGTCGTTTGGGACCTGGATGTTGTCGAGG AGGGCCTTGG
chr3:10219054-10219932       -    283  6.45e-07 AGATGGGTCT GGAGGCTGCGGTGGAGGCCACTGTCGAGTTCCTGAACAAGGCGGTGAAG CCGGTGCTCG
chr3:29263989-29264635       +    349  6.45e-07 AATCCTTGAA GGTGGAAGCGATGATGAAGGTGCTAGCACTGAGGCTCATGGGCGTGCAA TTATTGATGT
chr2:29955665-29956147       -    168  6.45e-07 AGAGGAAAGT GGGCTGCAGAGTGCCGAAGATCACGATAGAGGATGTCAGGGACGCGGAG GAGGAGCAGG
chr1:36178659-36179834       +    399  6.45e-07 GCGGCCCAGG GAGGCCATTGATGGTGAACGCGTCGGAGACGTTCGGGCCTCCGCCGGTC TGCGTCGCCT
chr6:1125725-1126218         -     73  7.34e-07 GCGTCCCCCT GGTGATGACGAGGGCGCCCTCCAGCTTCTTGCGGAGGAGCTCGACGAGG AGCATCCATA
chr5:26313781-26314243       +    220  7.34e-07 TGAAACCAAC GGCCGGGTGCGGCGAGGAGAGCAGGGGATGGGCGGCGACGGCGAGGCTG TGCGCAGCGT
chr3:3114275-3114799         -    371  7.34e-07 CCGCCGCTTG GGCGCGCGCCATGGCGTAGTAGTTCTCGAGGAAGTCGTTGGTGCCCATG CTGACGATGT
chr3:24828715-24829298       +    170  7.34e-07 TGGTGAACAG CTTCGCCGAGATGGAGCACACCATCGTCGAAGAATTCAAGAAGGCGGCG AAGCAAGGCG
chr2:32703094-32703805       -    496  7.34e-07 TGACGCCGCC GCCGCAGCAGCCGCCGCAGCAGCTCAGCTTCAGCACGAGGGACTGGGCG GGTCCCGTGG
chr2:5345962-5346633         -    328  7.34e-07 CCAGTGGTAG CACGGCGGTGGCGGTGGCTCAGGTCGAGGCGAAGACGCTCGTTGTGCAG CCTACCGATG
chr2:8843278-8843776         -    414  7.34e-07 TCCGGACTCG CGCCGCCAGTATGCCGCCGTAGCCGCCGCCGAGGAGGAAGACGAGGATG AGATGGCGAG
chr2:34210956-34211670       -    413  7.34e-07 CGATGAAGAG CGTCGGCAGCGCGGCGCTGAAGATGGTGGAGGAGGTCCGGCGGCAGTTC AACACCATCC
chr2:32313683-32314399       +     33  7.34e-07 TGCGGTCGGT GATCGCCGTGTTGGTGAGCCACTCCGGCGCGAGGTACCCGCGGGTGCCG CGCATCGTCG
chr1:43037451-43038128       -    307  7.34e-07 TTAGTGGAAG CGTGGGCGCGAGAAACGAGGGGGCGAAATAGTGGGCGCGAGAAACGAGG AGCCGGGCAC
chr11:6147710-6148479        -    437  8.35e-07 CTGGTGACAG AAGGTGGGAGACGACGGTGGCCGGCGATTGAAGGTCGGGGGACGGCGGG AAGAAGAGGA
chr10:2057622-2058306        +    422  8.35e-07 ATTTATCTAC CGTGTGGGCGCTGAAGATTCTGATGCTGAGGCTGCGGTGGCTGCCATCA GGAGCGAAGC
chr6:1125725-1126218         +      4  8.35e-07        CAA GAAGACGGCCAAGAAGGTCGCCGCCGACGAGCTGTCGCTGCTGGCGCGG GTGATCCTCA
chr5:26438011-26439688       -   1467  8.35e-07 CCTCCTGTCC CGCCGCCCTGATCGAGCAGCGGACCCGGGGGCGGCCGGAGCTGCCACAC CGGAACCGGA
chr4:4156615-4157868         +    195  8.35e-07 GCTCGGAGTT GGCATCTTTGTTGGTGCAGTCGAACATTTGGCGAACGGTGAGGGCGGCG CTTCCGCCAA
chr1:22043944-22044718       -    612  8.35e-07 CTGCTGCTGC GGCGGGAACGGAGGCGGCGGCAGTGGAGATGACTTGGGCGCAAGGGACG GATCGTCCAC
chr9:11731262-11732422       -    188  9.48e-07 CGCGATGGGG CGCCTCCTCGAGGCTGGTGCTCGCGGTGTTAGCCGCGAGATCGCGGAGG CGAGAGCGGC
chr7:15440204-15440680       -     48  9.48e-07 GAGGTGCAGC GTGCCGCGCGCTGGCTAGGCAGCTGGCTGTGTGCCGGGCGCTGGGCATG ATGGCATGTG
chr6:1125725-1126218         -    436  9.48e-07 GGACCTCGTC GGTTTCGGCGACGTCGAGGTCGAGCTCGTAGCCGCGCGGCCCGGCCTTG ACGACCATGT
chr5:8870565-8871167         +    419  9.48e-07 CGAAGTAGCT GGGGTTCGAGCCGGCGTCCACGGCGAAGGTGAGCATCACTCCGCCCCAG TTGCACGGCA
chr5:26438011-26439688       -    130  9.48e-07 CCCCCTACCT GGCGCGCCAGATGACGGAGCGTGAGGCTCCTCACCGGGAGACCGCGCAG GCCCCCCTTT
chr3:5632475-5632957         +    320  9.48e-07 AGAAGAGGAA AGAGGGAAAATAAGAGGTGCAGACGTCGTCGTACCTGCGGAAGAGGAGG CAACGATTGG
chr3:9062801-9063862         +    565  9.48e-07 CATGAAGATC GAGGAGCTCGTCGGCCGGTTGCAGGTGGCGGAGGACGCGGACGCTGAGG ATCAAGCGGC
chr2:29955665-29956147       -    270  9.48e-07 AGATTTCGGA GGATGAGCCAAGGCAGACGAGGATACGGTCGTTGAAGAAGAAGGCGCTG CATGCATCTA
chr2:8843278-8843776         -    294  9.48e-07 TCACCACGAC GAGAACGAGGAGGACGAGCACGAGCAGGCCGACGAGGCTTCGCCCGCCG TGGAGCGGTT
chr1:30647669-30648316       -    113  9.48e-07 GCGGCGGCGG CGGCAGCACGTGGAAGTTGATGGCGGGGTTGCACTCCGCGAAGCGCGCG ACAGCGGCGG
chr1:1444178-1444751         -     22  9.48e-07 CGCTCGGGTT GTTCCCCGTGCGGTTCATGAACAGCGAGCCGTCGGCGAGGAAGTCGCGG TCGAACAGCA
chr12:1976803-1977281        +    262  1.08e-06 ATCTCCCTGT GAGGAAGCTGATGATGATAGCGATCGTATTGCTGTGCCTGCACTGGTGG GCTGTGCAGT
chr11:6520587-6521387        +    157  1.08e-06 GTCGGCGGTT GATCCGGCTGCCGCAGAGGTCGCCATGTCGACGGTTGATTCGGCCGCTG GAGAGGTCTC
chr8:10568862-10569790       +     28  1.08e-06 GCCGCGGTGT GGTGGCGGCGGCGGTGGGCTGGAGCTGATACGGGTTCTGGAGCAGGGAG CTCATCCTCC
chr7:27162036-27163404       -   1288  1.08e-06 CTGGCCGACG GAGGTGGGAGGCGGTCATGTCTACGCCGGTGCGACCGGTTCGGCGGGAG GTCTAGGCGC
chr7:1634189-1634791         +    396  1.08e-06 GATGAGATTG GTTGAGCAGGCCGAAGCAGCCGCGGCGTGGACGTGTGTTGGCTCGGTGG TGACAAGCCG
chr6:23538641-23539150       +    455  1.08e-06 GGAGAACGCG GCGCCGCGCGGCGAAGGGCGAGACGAGGCCCGGGGTTGGGTGCGCGTGG TGGTGGT   
chr4:34110991-34111457       +    110  1.08e-06 ATTACAACCA GCAGCGGCAGCTGGTGCTCGCGGTGGATAAGAAGCGCAGGTCGTTCAAG GTAATCGCCG
chr1:36697648-36698190       +    231  1.08e-06 CGGACATCAT AGGAGGGAGGCGGGAGAGCGGCGGAGGCGCGCGGCCGAGGCCAATGCCG GCGCCTGCAC
chr12:10320874-10321464      +    324  1.22e-06 CGTCTTCTTG CGAGATGACGACGGCGGTGAGCAGATACCCGTAGCCGAAGGCGGCATCG AATTTGCGGG
chr12:4454884-4455623        +    691  1.22e-06 ATGCCAGCGG GGCGGCCCGCCGGATGTGGAGCAAGGCGGCGCAAGCGGCCATGGCGGCG G         
chr12:22869039-22869990      +    887  1.22e-06 TACCTGTCTC GACGAGACGGCAGGAGCCGAAAGCGGTAGTTGTGGTGCGGGTGCTGAAG CCGATAGCGC
chr10:21980023-21980510      +    298  1.22e-06 ATGGAGGATG AGCAGGCCAGAGGGCCATGTTCCTGGACTCGCCGGGGCGGAGAACGAGG TAGAACATGT
chr10:9167888-9168490        +     59  1.22e-06 AGAGTGTGAG CGTGGCCACGTCTAGGAGGCGTGAGACGGGCTCGAGGAGGAAGGCGAGG ACAGGAGCAG
chr5:15727608-15728161       -    345  1.22e-06 CATGGTGCAC GCAGACGCAGACGCAGACGCAGACGCAGCCCCGCGTCGTCCGCGCGAGA CGTTTTGCGC
chr5:23067161-23067663       -    107  1.22e-06 CGCGCTTGTC CTTGGCCGCCTGGGCGTAGCCGAGCGTGGCGCCGACGGACCACCCGATC GAGCCGTACT
chr4:25374762-25375324       -    254  1.22e-06 CCGTCCTCCT GCTCCAGGCGCCAGAGCGCGAGGCGGCCGTGGGCGTCGGCCTGCGCGAG CAGAGGCGCC
chr2:15206609-15207356       -     12  1.22e-06 AAGAAGCACT GGCTCCGGCGACGGGGAAGAATCAGAGGCTCTGGCGGCGGCAGTCCACG CGGGGAAGAT
chr1:36178659-36179834       -    784  1.22e-06 GGAGCGGGTG GGCGGACGGGCCGGCGTACATCACGCAGTGCCCGATCCAGCCGGGCGGC AGCTACGTGT
chr12:24523958-24524537      +    499  1.38e-06 CATCAATGGA GGTTGCGGTGCGGGAGATTGCTATGTACTGGTTCGAGAACTAGCGAGCG AGTAGAATCA
chr9:21552259-21553815       +   1037  1.38e-06 GCGTATCTTT GCCGTTGATGATGACAGAAGTGGAGGTGGTGAAGAGCAAGGCCGCGATG CAATCCCTCC
chr7:27162036-27163404       +     83  1.38e-06 GGGGGGTAGC GGCGTGTTCGCCGGCGACCCCTCCGAGGTTGGCCGCGCGCGGGCGAGTG CCGTCGACGG
chr5:21519086-21519666       +    366  1.38e-06 CATCCGGAGG GGACGTGGGGCACCTGAGCATGCGGATGTAGACCGCGACGGCGTCGCGG TGCTGGTGGT
chr4:27033626-27034158       +    302  1.38e-06 CGCCGTGTGC AGTGACATGGCAGGTCACCTGCACGTACTCGCAGTTCATGGAGGCCGCG TCGCCGACGT
chr4:29914842-29916002       -   1045  1.38e-06 TTGCCGTGCG GCCGGGCGCAAGGCCGGTCCGGCAGAAAGTGCGGCGGCAGGCCCCGGAA CGTCAAGCCT
chr1:12506376-12506914       -    466  1.38e-06 GGAGGCCGCA CGCTAAGGTGATAGTGAGGCGGAGAGGTAGAGGAGACGGGGTGGTGGCG GCTAGGGTTT
chr12:24523958-24524537      +    138  1.56e-06 CACCAATGAA AGTTGCGGTGCGGGAGATTGCTACGCACTGGTTCGAGAACCAGCGAGCG AGTAGAATCA
chr11:9422002-9422824        -    610  1.56e-06 GTGTAGGAGA GGTGCCGGAGTAGGCTGTGGTGCCGCTGGATGAGGCAAAGGCCGGGCCG CCGACTAGCG
chr9:4466955-4467598         +    227  1.56e-06 TGCTCAGCTG CGTGCCCAAGCTCACCGTCACGCTGTTGTGGCTCCGGCGGACGGTGCTG GTGCAGTCTG
chr8:21982734-21983230       +    259  1.56e-06 GCTTTGGGGC GTTCTCGTCGAAGGCGAAGCTGAGAAGTCGCCGGAGGCTGTTCCCGGAC GAACGGTTCA
chr6:29851041-29851904       +    189  1.56e-06 CGAGTGACTC CGCCGACTCGTGGGCGATCCGGAGACGGGAAGCGAAGGAGATGGCGCCG GCAGATCCGC
chr6:3142165-3142976         -     17  1.56e-06 CCCTGTAGGC CGCGAGGTACCGCCCGTTCGCGGCGCTGTGGAGCATGAGGACGTCGCCG CCGTTGAAGT
chr4:24459423-24459948       -    343  1.56e-06 GATGACTGTG ACTGTACGAGTGGACGAGGCAGCCAGCTCAGGCAGGCAGGCAGGCATTG CCATCCAAGC
chr4:24459423-24459948       -     90  1.56e-06 GGGACACTGG GACAGACAGGAGGACGACGCCCAGCGCGCCCGCGGCCAACCATCCGACG CCAACGTGCG
chr3:34827293-34828376       -    613  1.56e-06 GTTTTGGATT GAAGCAGGTGTTCGTGGTGGGGCACGACTGGGGCGCGATAATCGCGTGG TACATGTGCC
chr2:24596155-24596718       +     88  1.56e-06 ACTCGTTCCA GGAGAGGGAGAAGAACATGCTTATGATCGTGATCCCGCTGCAAGTGGTC GAGAACCTGT
chr2:32313683-32314399       +    288  1.56e-06 TCCACTCGAG CGGCTGGCCGGCGGCCGGCCGGAACAGCGTCCGGTCGAGCGAGCCGCGG TTCATGTACT
chr1:33589757-33590321       -    257  1.56e-06 AACTCGTAGA GGGGAATGAGAAGAAGCGCGTGGAGGCGGATGAGCGCACTCGGGCGGAG TATCTGGATC
chr12:3516359-3516871        -    227  1.77e-06 TGTCAAAGAA CTGGAGGATGAGGTAGAAAAAGAGAAGATGAGGCAGGAAGAACTCGTGG CAGAATTAGA
chr11:26212959-26213433      +     71  1.77e-06 GCCACCAGGC GCCTGCAATGGCGGAGCTCGTGGTCAGCTCGGCCAAGGGCGCCGTGAGG TCGCTGCTGG
chr11:747270-747837          -     36  1.77e-06 ATGGGAGGTT CGTGGTGGAGAAGAACAGCCTCAAGGTGACGTCGCCCAGCGACATGAAG GGCACCTACG
chr10:6274549-6275029        +    229  1.77e-06 GCAGGAACGT GGTGGCCGTGCCGAACAACGAGACGAAATGGATGCAGAAGCCGTACCAT GTGTGGATCA
chr10:9167888-9168490        +    136  1.77e-06 CGTGCTTCGG AGAGGACATGATGGTGAAGGTATCGACGCCATGCTAGCAGGAGTGAGTG GGGAACCAAA
chr1:31065977-31066926       +      9  1.77e-06   ACCGGTGT GCAGGTCGGGAGCACGTTCAAGGGGGTGGGGGATCCCACGACGCCGATG TGGGCGTCGT
chr1:31649828-31650570       +    488  1.77e-06 CCGGCATATT CGGGGGGAGGGGGAGGAGGAGGAACACGTCAATCGCCGCAGCGGCGGAG GCAGCTGCGT
chr1:1444178-1444751         +    427  1.77e-06 AGGCGGAGAC CGTGCCGGTGATGAAGTTCGTGATCGACGACGACGACGACGCGTTGTCG ACGGAGCCGG
chr12:22869039-22869990      -    814  2.00e-06 ACACGGTCGA CGCGACGAAGGCAGCCGCGGCAGCGAGGGCACTCCAGATCAGGGCGGAG ATCCTTTCGA
chr12:22869039-22869990      +    391  2.00e-06 GACATTTGGC CAGGTGGTGGAGGGTGTACATGGGCAGCGACCGGCTGAGCCTGCGGCTG CACATGAGGG
chr11:16895510-16896146      -     34  2.00e-06 ATACCTCGCT GATCGCCTCGACAGCGAGCCTTGTAATGGCCTGCACGAAGGAAGCGGCC GGCCCGACCC
chr10:10987284-10988087      +    162  2.00e-06 CCACCGCTTT GGGGACAACAAAGCAGCTCAGGGTGGTGGCCTCGCCGATGAGGACCACG TGTGGATCAG
chr9:21552259-21553815       -    242  2.00e-06 GGATCTGGTT GCGCCGAACGCAGCCGGAGCGACCGTGGGCGCGTTTCGCGCCGCCGGCG GATAAGAAGA
chr8:21982734-21983230       -    178  2.00e-06 ACGACGACGA CGTCCTGGTCTGGGTGAACCGGCAGGAGAGGAGGCTGCTCAAGGCCAAG TTCCAGAACA
chr6:23538641-23539150       -    220  2.00e-06 CTGTTGTGCT GCGGCATGCGCCGGTGCAGGTCGCAGCTAGCGGCAGCAGGAGGCAGGGG AGTCGGGTCG
chr6:3142165-3142976         +    254  2.00e-06 GCGCCGTCGG CCTTTGCGCGATGGACCGGGGCACCACGACCATGCAGTGGGTGGTGGAG GCCATACCCC
chr5:8870565-8871167         -    290  2.00e-06 CAGGGGCCGG CGCCGCCTGGACGCCGATGCAGCAGTCGTGGGGCGCCGTCTGGAAGCTG AGCGCCGGCG
chr5:26438011-26439688       -    610  2.00e-06 CGGAGCCGGT GGTAGCAGCGCCAGAGGCCTTGGGGGCGTAGGACCGCCCGCCGGCGCCT AGGCGCTGCT
chr3:24828715-24829298       -    431  2.00e-06 GGTCCGTTCC GAAGTCGTAGGAGTAGGACTCGCCGTCGTGGCTCGGCATGCGCACGACC CAGAGGAACC
chr3:24828715-24829298       -    347  2.00e-06 CCAGCCCGGC GGCGAGCTCGCGGGTCTGCTCAACGGACAGGATGCCGCCGCTCCCGAAG GAGACGAACA
chr2:33570607-33571096       -    330  2.00e-06 GGATTGCGCC GCTGAGCGACGGGGAGCACCCGACGAACTCCGACAGCACAATGACGCTG CGCTTGGCCG
chr2:12846532-12847021       -     65  2.00e-06 ATGGGGATCG GCGCAAGCGGCAGGCGAGGAGAAGAAACTCGAGGCCGAGGCCGGATGGG ATGGATTAGG
chr2:35646978-35647473       +    305  2.00e-06 CGGGCTTGTG GAGGTTGTCGATGACGGGCTGGAGCAAGCCGACGATCCAGTTCTCGATG CCAGGGCGGT
chr2:24946620-24947266       +    200  2.00e-06 CACTGACGTG CGGGCCCGGGTTGGCGATGCTGCGCGCGTTCAGTGCGGGGATTCGGTGC ACGCGACGCT
chr1:35305360-35306028       -    213  2.00e-06 CCGACTTCCC GGTGTACTCGTCGCAGCTCAAGGAGCTCAAGAGCATCAGCCAGGTGCAG CTCAACTTCC
chr12:17718314-17719716      +    147  2.26e-06 GGGGGGACCG GAGGAGGGAGTAGGAGGAAAGAGGAGGAGATCTGCCGGGGGTGGCGATG AGGGAGAAAA
chr10:22516687-22517325      +    486  2.26e-06 ATCCTCCCGT CTCCATGGGGATGGAGGTGCTCACCGTCGGCGAGCCCGGCGCGCGGTGG AGGGAGACCG
chr8:21982734-21983230       +    442  2.26e-06 AGCTGAGAAG CCGCCGGTGGCTGGCCGCCGAAGACGCTGGGAGGTGGAGCGCGGCGAGG AACGAGG   
chr8:7687118-7687585         +    353  2.26e-06 GGAGCTTTGC GGCGCATAAGATCGTGCTCGCGATGCGGTCGCCTGTCTTCCAGGCGCAG CTCTGCGTGG
chr8:12246309-12247003       -    329  2.26e-06 GACTTCGCCG CTCGCGGGCGATGGAGAAGGACGGCGGGACGGGGAGCGTCGCCTCCTCG TCTACGGCGA
chr7:27162036-27163404       -   1028  2.26e-06 TTGTTCAAGA CATGGAGGCGGGGGAGGTGTTGGCGTCACAGCCGCATTCGCCGACGTTG GTTTTGCAAG
chr4:22248765-22249512       -    592  2.26e-06 GGTGGTTTTT GTTGTGCGATCAGGTCGTGAAGAGCAAGGGCTACGCGGAGGACACGCGG CTGGGCAACT
chr3:5224331-5226179         +    883  2.26e-06 AGTGACAGAT AGAACAGAAGAGGGAGAGGGAGACAGACAGATGGTGGATCAATGTGTAG TAATCGTCTC
chr3:31078755-31079635       +     81  2.26e-06 ACTCAATGAA GTCAAAATGGACGAAGAAGCTGTCCAAGAGGTCCTTGATGCGGCAGCAC AGGACGCCCT
chr3:63480-64241             -    130  2.26e-06 GTCATCCGTC GGCGCCACAGCCATGGAAGATGATGCGGTGGTAGCCCGCGAAGCGGAGG GGAAGGACGA
chr3:33197646-33198128       +    330  2.26e-06 GCCTCCGCCG CGGAAACGAAGCAGAGCAGCCCACGCGGAGGAGAGAGACGCCGCCGCGG CGGCGACGGC
chr2:33570607-33571096       +    192  2.26e-06 GCGGTGTGTC GGTGCACGAGAAGGCGGCGTACTACGCGGCGGCCGAGTGCTGCGTGGTG AGCGCCGTGC
chr1:30647669-30648316       -    176  2.26e-06 GCATACCGAC GATCGGGGACGCGGACTTGCCGTCGGAGCCGGAGCCCACGGGCGCGGGC GGTGGCGGCG
chr8:16808311-16808787       +    325  2.55e-06 CAGGCGAACA GGTGCCGAGGCCACTTGCGGTGTCGGACGCGCGGCAACGGCTGGGGCGG GCTTGGCGAA
chr6:20663498-20664075       +    426  2.55e-06 TCACGAAGAT CGATGGGGCGACGACGAGGTGGTGAGCGAGGTCGTTCCACCCGGCGCTC CCTATGGTGA
chr4:4156615-4157868         +    597  2.55e-06 CGCAACCGGC AGCTTGGATGGTGGTGGAGTAGACGGTGAGCCATGCGCTGGGGTCCGTC TTGTTGTCAT
chr2:20894069-20894532       +    228  2.55e-06 ATCGCGCGCT GCGTGACTTGTGCGCGTAGCAGAGCGAGCGGATCAGGATGCCTGCGCGG CTTGGCTGGC
chr1:36178659-36179834       +    613  2.55e-06 TCGATCATTA CATACCGAAGACGACGGGGACCTCCTTGTCCGGCGCCGGGAACGGGTAG GGGACGCCGG
chr12:23393988-23394635      -    219  2.87e-06 GTACCACCAT GACTCGGGTGGTGGCGAGGAGAGTGTCAGAGAAGTGGCGCGAATGGATG AGTTCGAATT
chr11:705991-706702          -    204  2.87e-06 CCGGCTCGCC CCACCCGGTGCCGGAGGACGAGGGGTCGTCCCGGCCCCACTCGTCGTCG TCGATTGGGG
chr7:27162036-27163404       -   1166  2.87e-06 TTCAACGCCT GGCGACCATGCCGGCGGCGGGGCAGTCGGGGACAGAGGAGAGCTAGGAT GATGCTGTCT
chr4:25374762-25375324       +    205  2.87e-06 TCCACACGGT GGAGACCGCCGGGGTGTTCGACATGAAGTGGAGCCCCGTGGCGCCTCTG CTCGCGCAGG
chr4:26118872-26119414       +      4  2.87e-06        GTT GGTGCCAATGAGAGCGAGCGCCATGACGAAGGCTAAGCAGCTGCCGGAA GTAGCGGCCA
chr3:27472124-27472618       -    283  2.87e-06 GAATTCGTCG AGCTAGCTAGCGCGCCATGGTGATCGAGCCGTCCTTGATGAGGCTGTTG CTGAGCGTCT
chr3:8843133-8844058         +    506  2.87e-06 GTGAAGGACT GAAGCAGGCGAGGATGGGGAAGATGTCTGAAGGGGAAGATGAGGAGGGG CGGCTTTCTC
chr1:31065977-31066926       +     90  2.87e-06 AGCGCGTGAG CATCCCGGAGGCGATGGCCACCGACGACATGCCGGGGATACCGGCGCTG CCTGTGTCGG
chr1:29189769-29190345       -    485  2.87e-06 AGATGTACTG CGTCAGCACGGCGCCCACGTTGCCCCCGCCGCCGGTCATCCCGGAGATG AGCCCCAGCG
chr1:36178659-36179834       -   1067  2.87e-06 ACGTGACACG GCTGTGCAGCAGCAAGAGCATCGTGACGGTGAACGGGCAGTTCCCGGGG CCGACTGTGT
chr12:8327635-8328550        -    381  3.23e-06 CGGCCATCAG CAGGAGGCCGAGAGCGATCGTGGGGCTAAAGAAGACGCCACGGCCGGTG CAAACCTTAG
chr12:24087962-24088800      +    637  3.23e-06 TACAAGACAT GGCAGGCTCCCCGGTGTGCTACCTGGAGTGCGCGGCGGAGAGGGCGGAC GGGGCCCTTG
chr12:24087962-24088800      -    389  3.23e-06 TCCTGAAGCT GTGCGCGGACCCTGAGACGCTAAGGGCGCGCAGCGAGGGGCTTGCGGAG ATCATCCGGC
chr12:24087962-24088800      +     65  3.23e-06 ACTTGATGTC GGTGGGCGGGATGAAGCAATCGATGGAGAGGCCAGGGACATTGAACGCG ACCTCCTCGA
chr12:24999375-24999888      +    159  3.23e-06 ACCTCACGAA CACGGCCGCGCTGGAGCGCGGCGCACCAGCGGTGGAGCTGGTCGGCGCG CCACCGCGTG
chr11:573552-574381          -    763  3.23e-06 TGTGAAGAGC GCGGCGCGGGTTGCAGATCTTCTCGTGGCCACGGTTGACGGTGGAGTGC AGGAGCTCTA
chr10:20200139-20200938      -    666  3.23e-06 CTTTGCATTT GGGGGGGGGGGGGGGGAAGTGGGCATTGCATTGGGTGAAGGGTGTCGCG CTACCAGGTG
chr9:434808-435340           +    430  3.23e-06 CTGCCGGATT CACCGCGATGCACGAGAGGATGCCCACGTCCGGTATAGGGGTGGGGGTG AAACCTTAGC
chr8:751235-751784           -    376  3.23e-06 TCCCGCCGGA GCTGGAGACGACGGCGTACTTCTCCATCTTGCGCGCGAACAGCCCCATG AAGGCGCGCT
chr8:12246309-12247003       +    613  3.23e-06 CCCCCTACCT GGCGCGCCAGATGACGGAGCGTGGGGCTCCTCATCGGGAGACCGCGCGG GCCCCACTTT
chr5:26438011-26439688       +    461  3.23e-06 TCGCCTCCTC GTCTACGGCGATGGCAGCACGCCCCAGGGCGCGCTCCAGGCTGCGGGCG CGCTCCTGCG
chr4:33030324-33030973       +    529  3.23e-06 TCGCCACGAA GCCGCCGCCGCCGCCGCCGAGGTGGAGATGAGGGGTGGACGAATAGGTG GTAGGTGGAT
chr3:6327428-6327997         -    191  3.23e-06 AAAGCATATC GGCGCCGCCGAGGACGCCGCACGCCCGCACGCGCATCACGGTCGGGATC CGGCCTCTTC
chr2:33570607-33571096       +     36  3.23e-06 AGCTGCGCGG CCGCGCGGTGCTCGTGCAGATCGCGAACCCGGCGCGCAGCGAGGGGCGC GACATCCAGG
chr1:30647669-30648316       -     26  3.23e-06 GTGGCGGCTT GACGGCTGCCACGGTGACCGCGAGGCCGTGGCGGAGGAACACCTTGGCC AGCTCAACCA
chr1:15774968-15775718       -    102  3.23e-06 AAGCGAAGTC GAAGTCAGTGATGTCGAAGAGCACGGTGGAAGACAAGAAGGGGTCCGAC GAGGTCCCAG
chr12:23393988-23394635      +    565  3.64e-06 GTGGCCGTGG ATGGTGGACGACGGTGAACGTTTCGTGAGCTAGATTGAAGCGGAGGAGG AGGAAGCTGC
chr11:705991-706702          -    313  3.64e-06 CGGTCCATCC CCGCCGGTGGCAGGAGGTGGTGGTGGCGGTGGCGCCGGATCCCCAGTTC CCCACCCTAC
chr9:16765973-16766673       -    556  3.64e-06 AGTTGGTGGT GGTTGCAGTGGCAGTGGTGCTGCTCGTCTTCTCCTGCAGGATGCAGCTG GAATTGAAGG
chr9:21552259-21553815       +    830  3.64e-06 CATCGCGTCT GGAGGGATGGAAGAAGATCACCGCATCGTCGGCGTAGAGCGAGCCACGC AGCGGTAGAT
chr8:24157013-24157540       -     12  3.64e-06 ACCATACCAT CTGGCCGTCGATGACCTGCTCCCGATCGTTGAGGGCGAGGCCGGCGAAC TCGGGGTGGC
chr5:7723446-7723980         -    293  3.64e-06 GGCTACGGCT GCGTCGTGTGCGCACGGCACTGTTGGTGTCGGCTACGACGCAGCCGCAG AACAGGCCCA
chr5:10855406-10855922       +     16  3.64e-06 CCATAGTCGA CGTAGCCAAAGCAAAGGTTGTGAGGGAGCCGTGGTCGAGGTAGCCGTGC GCAGAGTAGC
chr4:29914842-29916002       -    289  3.64e-06 TCATATCAAG GCTGGGAGAGAAGGCGCTACCCTTGTTTAAGCTCCTCAAGCGCTCGGGG CCGTTTACTT
chr4:30525555-30526173       +    490  3.64e-06 GCGAGAAATG AGGGAGCGAGATAGTGGGCGCGAGAAGCGAGGAGCCGGGCACAGCGTTG GCAAGGGTAT
chr2:12564479-12564969       -    124  3.64e-06 GCCCATCAAC GGCAGCAGAGTAGGCTATGTTGAAGAGGCTTGACAGGATGTTGATGAAG ATGACAATGT
chr1:34203498-34205467       +   1398  3.64e-06 ACCGGGTTTC GGCGGTCTAACCGGCGATCTACCGGCGGTCAGACCGGCGGCAAGCGGCG GTCAGACCGG
chr1:31649828-31650570       +    602  3.64e-06 ATCGTCGGTT CCGGTGGCCGTGGGAGAGGAAATCCCCTGAGCCGGAGAAGCTCGAGCTG GCGAATCTAT
chr12:4454884-4455623        -    618  4.09e-06 GGACGTCTGT GCAGGCAGCGACGGCGCGCGGCGTGGAGCGCTCTCGCGGCGGGCCGCAG GTTCGGGACG
chr12:1881031-1881743        +     62  4.09e-06 CAGCGGGCGC AGATAGCTGCAGGCTGGCCCTGCTGATGGCACGGCAGAGGCCGCCCAGG ACAGGAGTCT
chr11:24002575-24003509      +    856  4.09e-06 TGAGATTACC ATGGACGATTGGGTAGGGCTCGGTGTTGTGGAGGAAGATGAGAGCGGAG CATATGCTGG
chr11:107950-108875          +    206  4.09e-06 GTGTGCCATC GCCGGTGGGGTGGGCGGAGGAGAGGGAGACAAGGGGCTCGCCCGCCGGA TTAATTTGCG
chr10:22516687-22517325      -    138  4.09e-06 AGCTGATGTG GGTGGAGAATTTGGTCGGCCGGTCATGGCGGAAGTGGGGGCTGATGAGG ATGGATGGCT
chr10:2614904-2615435        +    275  4.09e-06 TTTACCTTAT CCTCTGCACGATGCGGTGGCGGCGGGAGGGCGGAGAGAAGCAGCTGTGC CGCATTAGCT
chr10:2614904-2615435        -    208  4.09e-06 AAGGGTGCAC GGAGAAGTCGAGGGAGCACGAGCACCATCCCCGGCGCCAGAGCCCGGAG CGAGGGCAAC
chr10:10987284-10988087      -    710  4.09e-06 TTGGACCCGG GTAGAGGGCGGGGGTGGTGCTCGGGGTGTCGACCGGGTTTTGGTCTGTG CTTTTTGATT
chr8:23053927-23054669       +    414  4.09e-06 CGCGCTGCGT GGTGATGCCGTTGATGGGCAGGATCTCGTCGTGCCCGGGCGCCGTGATC ACCGAGTTCA
chr8:10568862-10569790       +    259  4.09e-06 GTGGTGCCAC GGTCCCCGGAGTGGAGTCGACGATGCTGAGGCCAGCGCTCGGCGAGATG GGATCTGCGT
chr7:4484869-4485781         +    296  4.09e-06 GGGAAGGCCC ACGCACCGCGATGATGAGTTGATCGACGGCAAGGGAAGCGGAGCCGGAG GGTGGAGGCC
chr6:5558395-5558994         +    238  4.09e-06 ACCAGCGCTT CGCCGCTGCGAAGGCGAGGAGCACCGATCAGAGATTCATGGAGCTGTTC GACATCTCAA
chr5:1910277-1911484         +     78  4.09e-06 CTTGCAGCGG CTGCTCAAGGAGGCAGCAGCAGCCGCGACGGCGGTTGATCCCGAAGGCG GTGGCTATGA
chr5:7723446-7723980         +    133  4.09e-06 CGTAAAATAG CTTAGGCTAGGTGCAGCAGAAGCTAGCATTGCAGGAGCAGGAGATGGAC GGACGGATCG
chr4:33030324-33030973       -    434  4.09e-06 AACAAGGGAA GGGCAGCGTCGGGAGGAGGGCGGTGGAGACGGGGGAGGAGGACGCCACA AGTGGCGGTC
chr4:28261160-28261838       +    128  4.09e-06 ACCACCAGTC CTGGAACCAGCTACCGCGGGGGGAGAGAGGGCAGCCCACCCAGGAGGCG AAAGCACGCG
chr3:5954083-5954718         -    345  4.09e-06 AAGATGAATA CTTGTAGGCTTGGGTGAAGCATTTGTGTTCGCATTAGAAGCCGCCGAAG AGCTCAGAAT
chr3:9062801-9063862         +    159  4.09e-06 CGTTGGAGCA GTGGGACGCAGTGGAGGCAGTGAGCAAGGACCGGGGCAAGGATCGGCGC GCGCTGGCCA
chr3:5045768-5047245         +   1174  4.09e-06 TCTACGCGCG CCTCCACACGACGCTGCCGACGACGACTCGACCAAGCCGGCGGCCGGAG ACTTTCCCAA
chr3:6542823-6543583         -      6  4.09e-06 CAAGGCCGTC GGTTTGCCATCGGGCGATGCGGATGGGGCACCACGGGATAAGAGAGATG ACGAG     
chr2:27728174-27728879       +     23  4.09e-06 GGTGGGTCTT GGGCTGGGGCTTGGACTCGGCGGCGACAGCCGCGGCGAGCGTGACGTGG AAGCGTCGGC
chr2:24946620-24947266       -     67  4.09e-06 CCCACCAACC GCGGGGGTGGCCCCGGAGGCTGGCGAGTGGGCCCCGCGAGGTTTGGGCG AGCCCAACTA
chr12:21574632-21575513      -    354  4.59e-06 CCATCCCGTG GTTGCCGGTGATGGCGTGCATCGGCAGCGGCAGCGGCATGTGCCGGAGC GTTGGCCGGT
chr12:23393988-23394635      +    273  4.59e-06 GAGTCATGGT GGTACAGGTGTACACCCTTCTGAAGAAGCAGTCGATCATGGCGGCGAAG CACCCCCAAT
chr11:705991-706702          -     11  4.59e-06 ATCCGAGGGG GTTGTGGATGGTGGACGAAGGGAGGAGGAGGGACGCGTGGGAAGGGGAT CCGAGCGGCG
chr9:4466955-4467598         +    300  4.59e-06 CGGCGAATGG GCCGAACGAGAAGGCTATCATCACGCGCGCGGACCAGAGCCGTTGGATG CGCAAGCGAC
chr8:21982734-21983230       +    334  4.59e-06 GCTGCTTCGT GGCGTCCTCATCGAAGGCGAAGCTGAGAAGCCGCCGGAGGCTGTTCCCG GACGAACGGT
chr8:1833539-1834191         +    267  4.59e-06 GGGCGTCAAG ATGGCGGATGAAAGCGAGCGGAGCGGTATGGTAATCGACGACGTCGGCG GCGGACTGAA
chr3:9062801-9063862         -     39  4.59e-06 TCAACAGCGG GAGCTCCACGGCGCTGGAGTTGGCCATGACGCGCTCGGCGGCACCCGAG CTCGATCCTT
chr2:31637323-31637825       +     14  4.59e-06 GCCGCTATAC CCGTGCGAAGGGGATGCTGCTGAAGCTTCGGAGCCTCGACATGCCCATG GAGCTCGAAG
chr2:20615949-20616557       +    272  4.59e-06 GTGGCACCAC GGGGGGCCCGTGCCAGGGGAGGCGGACATTGGCGATCGACGGCACGAGG TGTGCGGTTT
chr12:24087962-24088800      -    728  5.15e-06 TTGAGCTCGC CGTCGGCGGGAGCAAGGTGCACGCCGGCTGCAATGGCAAGCTCGTGTGG CGCCACACGC
chr12:24999375-24999888      -    411  5.15e-06 CGCCGGAGTC GTCGACGATTCTGGACCCGGGGTCGCCGTCGAACTAGAACACGAGGCAG CAGATCAAGG
chr11:6147710-6148479        +    515  5.15e-06 CAGATCTGAT GCAGCGAGCGACGGGCAAAGGGAAGAAGCGCGGGGAGATGGGAGGAGTG ACGAGCAGCA
chr11:6147710-6148479        -    272  5.15e-06 TCCGTAGCTT CGTTGCTCGCTGGGAGAATGAGGAGGGGGAGAGGGGCAGGGTGGTGACC CCATCGCCTG
chr10:1642383-1642925        -    290  5.15e-06 GCTCCGCCAG CGCCGGGCTGTGGGCGACGTTCCGGCCCTGCGCCTTGATGGCGCTCGCG TTGCCGCCCA
chr9:18985923-18986400       -    259  5.15e-06 CCGACGGCTT GTTGTGCAGGCGGGAGCATCGGTCGCCATGGCGGCACGCGCCGATCTTG AAGTAGAAGG
chr8:289487-290242           -    306  5.15e-06 GCCAGACACG GCAACAGGAGGTGCGGCTGGTAATGGCCAAGATCGTCGAGGAGGCGGCG ACACATATGG
chr8:10568862-10569790       -    318  5.15e-06 CTCTGCAGGT GAGGATGTTGCCGGCGTACCTGCCGGCGTTGGCCAACCTGATGTCCAAC ACGCAGATCC
chr6:23144294-23144791       -      4  5.15e-06 CGAATTGCTA GGCGCTGTAGCGGCCGAAGAGGCGCGTGTTGCATCTGATCTGCGGGTGG CGG       
chr3:24690494-24691254       +    487  5.15e-06 ACACCTAAGC GCGTAGCAATTGAAAGTAGGCTAGAGAGGAGAGGGAGGGGGAGGGGGGG TTGAATAGGC
chr2:27728174-27728879       -    139  5.15e-06 GCACGAGGTG CACCGGCACGGGCGCGCCCGCGGCGAAGTAGCGGTAGATGAGCACCTGG TGCTCCAGCT
chr2:20615949-20616557       +     91  5.15e-06 GAACCCAGCC CGTGGCGAGGAGGAGACGCGTGGCCATGGCGCCACCCATGACGCCGATG CCCGTGTAGT
chr12:19199767-19200774      +    440  5.78e-06 AGTCGATATC GATGTGGCTGGTGAGGTTGAGGAAGATGGGATCCTTGATTCTCAAGATG CGTGTGCAAT
chr10:1055060-1055671        -    563  5.78e-06          A CTCGGTGCTCATGGAGGTCATGGGCGTCGGCGTGGAGATGGAGGGATGG CTGGAAGAGC
chr9:21082940-21083931       +    412  5.78e-06 CCAAGTACGC CGTGACGTCGTCCAAGATGTCCATACATTCCGTGGTGATGGACAAGAAG AACAGCACCC
chr9:21082940-21083931       +    256  5.78e-06 TGCTCAAGGA GGGACCCATGAAGGTGCAGGCCACGGTGGCCTGGGCTGTCTCGGAGCTG GCCGCCAACC
chr7:27162036-27163404       -    207  5.78e-06 GCCACCTCAG GCCCACCAAGAAGAAGTGGCCCACAGCGATGACGAGCGGCCGGTCCAGG AAACTGAGAT
chr6:1125725-1126218         -    247  5.78e-06 CGGAAGAACG CCTGGCCATCTCGTTGATGACGACGCGCTGGACAAGCTTGGCGGCGCAG AGCACCCAGA
chr6:29136214-29136731       -    343  5.78e-06 GGCCGCGGCC GGTGCGGGCGGTGGACGACACCGTGGACTGGTCTCGAGCGCGGCCGCTG GGTGGTGGTT
chr6:13641096-13642139       +    727  5.78e-06 ACAGGATATT GGTGAAGATGACGATGTCAGTGATCCAGTCAATAGCGGTGTAGCAGTTG ATGATAATGA
chr5:26438011-26439688       -    699  5.78e-06 ATCTTCTTGG GTCGGAGGCGTCGACGAGGGAATAGCAGACGAACGGCGGGTAACGGCCG CCTTTCGCCG
chr4:34110991-34111457       -      8  5.78e-06 GCGGATTGCA AACCACGGTGCGGAATCCGGCGCCGTCAAAGCCGGAGAAGCAGACGAGA CCCCCCG   
chr4:30319722-30320343       -    530  5.78e-06 AGCCCGGACG GTGCCGGCGTACGGACGGCAAGAAGTGGCGGTGCTCCAAGGAGGCCGCG CCGGACTCCA
chr4:22248765-22249512       +    538  5.78e-06 AGAACTGCGC GAGGAGAGCGATGGCGATCACGGCCGCCCCAATCGCCAGCTTCCAGTTG CCCAGCCGCG
chr4:26695738-26696232       +     94  5.78e-06 ACTCAGGTCA ACAGAGGCGGCTGGAGATGGCGGGCGGCCGGCAGGACTTCCGGCGGCCC ACACCCAAGT
chr4:22982260-22982879       -    337  5.78e-06 CGATGATGGC GATGAACCGGAGGAATGTGTCCACCACCGCGACGGCGCGGTTCACGCCG GCCGCCACCG
chr4:26197285-26197924       -    108  5.78e-06 TTGTATTCTT GCAAAGCGGCATGGAGAGGCTGGCGTACGAGGCTATACGGAGGCCGGCG TACGAGGCTA
chr3:10219054-10219932       +     34  5.78e-06 GGAAGGAGTA GCCGACAGAGCTGTAGTCATTGAAGATTGGCCCTGCGAAGAGGTAGGCG TCGGCCGACT
chr3:1938983-1939932         +    335  5.78e-06 CTCAATGCTA ATTACCGGACAGGGTGAGGTTGTCATCTTCGAACGTGAGCGCCTCGCCG AGCGGCTGCA
chr2:32313683-32314399       -     84  5.78e-06 CCGACTTCGG GCTCGCGAAGCTCCTCACGCCGGAGCAGTCGGGGCTCTTCACGACGATG CGCGGCACCC
chr1:34203498-34205467       +   1479  5.78e-06 AGTCAGACCG GCGGCAGCTACAGGCGCGGCAGGCGATCTCAGCGGTCAGACCGGCGGCA TCTACTCGGT
chr12:24999375-24999888      +     97  6.48e-06 CGCAATCGAG GATGCCCTGGGGGAGGTCGGGGAACCCTTCCATGGTGAGGTTGGTGAGG GTGACCTCAC
chr10:4682014-4682770        -    167  6.48e-06 TGGCGAGTTG GAGCGCCCTGCCACCGCCAGAGCAGCCGTGGAGGCTGAGGATTGTGCGG GAGACAGAAG
chr9:21082940-21083931       -    328  6.48e-06 TCTCGAACGC GAGGTGGCCGACGAGCAGCCGGATCACGTTGTGCGACGCGAAGGCGTCC TGGCACTTGG
chr9:16765973-16766673       +     41  6.48e-06 AAGAAAGGGA GCTGCAGCTGCTGCAGCTGCAGGGAGTGTCCTGGCCTTTCCACGCGATG GAGGCAGCGA
chr8:289487-290242           +    587  6.48e-06 ACCGCGCCGA GGTGGAGGAGCATCAGATCAGGACCATGCTTAGTTGCAAGGTCGCGGAG TGATTTGTGC
chr8:23878911-23879506       +    100  6.48e-06 TTGGTCCGAA GGGTGACAGACTGGAGCTGCGGGAGATATCCTCGTTGGCGAGGAGGCGG AGGTTAGGTA
chr7:20625695-20626603       +    313  6.48e-06 CCATGTCTAT GGAGACCCAGCTGTCATCCTTGATCACGTTGCGGCAGCGGAAGCCGAAG CTTTTCCACC
chr6:3142165-3142976         -    164  6.48e-06 TCCTGAAAAG AGCTCGGAGGAAGAACATGCTCTTGAAGTGACGCAGCAGGACGTCGTCC CCGTATCTCG
chr4:16026122-16027610       +    963  6.48e-06 AACCATAGCT GTCTCACAGGGCGGCGCGGGCGAAGGCGGTGCAAGACGAGTCCGGAGGG ACTTCCGGCG
chr3:7709128-7709689         +    416  6.48e-06 CCGTCTCGCC CGGGTCCCCGGAGGAGGGCCACCCGGTCTCGGAGATCCGCACCTCGACC ACCTGAGCCG
chr3:18529052-18530191       -    453  6.48e-06 CTCTTTGGAC CGCGCTAGCGCCGGCGACGGTGACATAGCGACCGCATATGAAGAGAAAG GGTGAAGAAG
chr2:35646978-35647473       +    215  6.48e-06 CCCGGCGTGA GGTGCGGCGCTCGACGTTCCTAACGGAGAGGGGCTCCTCGCCGAGGTAG AACTGCCTGA
chr12:3173739-3174246        -    305  7.25e-06 AGCCCCCGCT CCTCGCACCGCGCAAGGCGCGGACACAATTGGGGGGCCTCGGGGTGGCG CGTCAGGCCC
chr6:23144294-23144791       +    177  7.25e-06 GCTTCCGGCT CGATCCGTAGATGCCGGCGTCGAGGGAGCACCGGGTCATGCATGGGCGA TGGGCCTTGT
chr6:17245683-17246273       +    502  7.25e-06 GGGTGGGGAT GAGGAGAACAAGACCGATGCGGCCGAAAGCATAGAAGAGGATGTCATGG TGATTGCGGA
chr5:1910277-1911484         +   1028  7.25e-06 TAGCCACCGC GACCCCAGTGATAGAGGAAATGAGGGCCACATTCTCCACGGAGAGGTTG TTGTGTGAGT
chr2:34801874-34802438       -    423  7.25e-06 TGCACCCTGA GCCTATCTGGAAGGAGGAGTAGGCCGGCGGAGAGGCGAGGAAGCGCTCC TTCTTGGAAC
chr1:32931523-32932637       +   1055  7.25e-06 TTGAACGGGA CCGGGGCTTACTTGTGAGGGCGATAGCGTGGGCGCCACCGCCGGCGACG AAGGAAACCA
chr1:40884652-40885182       -    386  7.25e-06 CACACCGAAG GAGAAGAGGAACAGCGAATGGCAAGGAGTAGAAGGCGAGGGAGCAGAAA ACCTTGCAGC
chr12:4220897-4221643        +    649  8.11e-06 AGAAAGAGAA GAGGGGAAAAAGAGAGGTGCTGACGTGGACACCTGACATGTGGGGCCCG CGTAGGTCCT
chr11:6147710-6148479        -    372  8.11e-06 AGGAGGGATG CAGCAGCAAGACGGATCCGCCTAGGGGCTCGTCGTTGTGGCCCCCGTCG AGCTTCGTCG
chr10:1055060-1055671        +    316  8.11e-06 GCCGCGTCAA GCGGGGGAAGCCAAACTCCGTGCGGGTGACGCGACGCGGTCGGGTGAGG CGAGCGTTGT
chr9:16424142-16424784       -    287  8.11e-06 ATGAAGCCGA GCATCGGATGCTGGTGTACGAGTACATGAGCGGCGAGAGCTTGGAGAAG CATCTCTTCA
chr9:5988145-5988747         +     75  8.11e-06 CAGCATTCCA AGCGCTCAAGACAGCGGTCACGTCGGCGGCGGTCCTCATCTTGCCGGAC TTCTCCAAGC
chr8:24157013-24157540       +    261  8.11e-06 TGCGGCTGCT GCTGAAATGGGAAGCCCTGCTGCAGGTGGACATCGTCGTGCTGCGGCGG CTGCAACGGC
chr6:27614769-27615301       +    273  8.11e-06 GCACGGGACC CCTGTGCCCACGGGTGACGGTGCCGACCACCGGCGAGGACGCGAGATCG ATCGGTGCTA
chr6:29851041-29851904       +    111  8.11e-06 TGCTCTCGTC GAGGAGGATGTTGGAGGACTTGACATCGCCATGGAGGATCGGCGGCGAC GCGAAGGAGT
chr4:11082178-11083052       -    240  8.11e-06 TGAGCTGGCG CACCAACTGGCAGATGGCTTCAGGGAAGTTCAAGGCGATGCAGATGACG GCGCGAGCTA
chr3:5224331-5226179         +   1429  8.11e-06 GCGAACAGCA ACTCACCTCGAAGCCCGTCGTGGCGGAGAAGGCGCAGGAGAAGTCGGCC GCATTGCCCA
chr3:63480-64241             -      1  8.11e-06 GGCGCCGCGT GGACCGTCGGATGGGCGACGGGAGAAGGGCACGGCGGAAGGAGGCATTG           
chr3:1813931-1814614         +    591  8.11e-06 GGCTCTACAG CCTAGCCCCACTCCCGCACCTCGCGAAGTCACGGAAGCGGCCGGGGGGG GGGGGGGGAC
chr3:24828715-24829298       +    281  8.11e-06 GCTCCGACAA GGCCGGTGAGTCGGCGTGCTTGGAGTGGCTGGATCGCCAGCCGGCAGGG TCGGTGGTGT
chr2:15206609-15207356       -     93  8.11e-06 GCGGGGAAGA AACACCGGCTCCGGCGATGGGGAAGAATCAGCGGCGCCGGCGGCGGGGA TGCGGCGACA
chr1:36815352-36816331       +    109  8.11e-06 CTCCTTGCAT GGGTCGCGACTAGTTGAAGAGAATCGTGGTGAGGACCAGGCTCGTGGCG CATGGACAAT
chr1:25079666-25080459       +     98  8.11e-06 CTCAACTTTG GTGACCTTGGGCGCTGATGCGGGAGGCCTTGTGGGCGTTGGCCTTGGCG TACTTTTCGG
chr1:31649828-31650570       +    432  8.11e-06 CCACCTGTCA GGCGCGGCGGAAAACGGCAGAGAGAGAGAGAGAGAGAGAGATGGCGCCG GCATATTCGG
chr1:1444178-1444751         -     85  8.11e-06 GCCACGCCTT GCCGTTGGCGACGACGACGGCGCCGAAGTACTCCGGCTGCCACTGCGGG TGCACGCTCG
chr11:6147710-6148479        -    217  9.07e-06 GACCCCATCG CCTGCCCTTGCAGGCGCGGGTGCGGCGCTGCACGCGCGGGTGCATGGCG TTGCATCGCG
chr10:22516687-22517325      -    246  9.07e-06 CATCACAGTG GGTGTAGTGGCTGATTAAGCGGAACTTGTGGCCGACAGGGAAGTCCTTG GCATCCATGA
chr10:6274549-6275029        -    295  9.07e-06 ATCTGTACAA GCTGGTGGAGATGGAGCTGTCCCTGATGTACGACTTCCTCTACACCAAG GCAGCGGTGA
chr8:12378720-12379199       -     86  9.07e-06 CTCCAGTGTT GCTGTTGTCTCCAGTGTTCGACATGTTGGTGAAGACGATGTAGACGTTG ACGAACAGTG
chr7:27162036-27163404       -    526  9.07e-06 TTGAGGATAC GATGGCTGAGGTGTCGCTCGTGGAGCATGGGTGCGAGCGGCCAGCATTG AAGGCGACTG
chr4:27033626-27034158       -    362  9.07e-06 AGCTGCAACG CGGACACGGCACGATCGTGCTGTTGTAGAACGACGAGAGGGAGACGCAG CACGTCGGCG
chr4:22982260-22982879       -    451  9.07e-06 TGGCTTACGT GAAGGACGGGAGGTCGCTGTACTTGGCCTCGAACTGGATGAACTGCGTG AAGAAGGGGA
chr4:29914842-29916002       -     39  9.07e-06 TTCTGTGCTA ACTTGGCCCGGGAGCGAGCAGGGAGGAAAGGCCCCCGTGTCGGACGGTG GCCTACGGCT
chr3:5224331-5226179         -   1703  9.07e-06 ATGCCAATGC GGCCCGGAGGAGAGGCAGGCGCATGGAGCCCACCGCCAGGCGGCAGAGC AAGACGGCCG
chr3:7792819-7793340         -    461  9.07e-06 CCAAGTCGGT GGTGAAGGGGTCGGTGCCCGTGCACACCTCGCCGGGAAGGCGAACGTCC TCCTTCACCC
chr3:4692330-4693666         +    378  9.07e-06 GGGAGGTAGA GGTGGCAGTGATGACGACAGCGAGAGGAGGACAGTGCCACGAGCAGTGA GCGTACACTG
chr3:30920-31564             -    501  9.07e-06 AGGGGGTCGG GGCGTCCCAGCCCTTGGGGCCGAAACGGGAGCGGCCCGACCCCTCGGGG AGACAGAGGG
chr2:32703094-32703805       +    301  9.07e-06 TGTACATTGG GATACCTGAGAGGATCAAGGACCTGTCCGGGAAGCTGCTGCTCCAGACG GTAGCAGGGT
chr2:5261100-5261657         -    121  9.07e-06 AAACTTCTCC GGTAACCGCGACGGTGGCACTTTCACCTTGGCAGATTGTGCTGCTGAAG AAGGCGGGGT
chr2:6590724-6591197         -    115  9.07e-06 CCCGTCGCCC GCTGGGGACGGGGGTGAAACCTGAGGTGTGGTGTGCTTGGCTAGAGGGG GTTATGCGAA
chr1:36178659-36179834       -    217  9.07e-06 TCAAGCTGAA GGTGGAGGCCGGGAAGACGTACATGCTGCGGCTCATCAACGCTGCGCTC AATGACGAGC
chr1:23358798-23359348       +      9  9.07e-06   CGCGCCAA GCTGAGGCCCCTGGCCATGGCGAAAAGGGCCAGCAAGAACCCTACGCTC TTGATCGTTG
chr12:3173739-3174246        +    237  1.01e-05 GGTCCAGGCA GGGCAAGGGCCTGAGGGGCCTGACGTGGCACCCCGAGAGGCTGACATAG CACCCCGAGG
chr8:26249839-26250419       +      9  1.01e-05   GAGTAGGA CCTGAGCTCCGAGATGAACTTGAGCACGCCGTCCTGGAAAGGGTCGAAG TGGGGGCATA
chr6:25642736-25643376       -    164  1.01e-05 TGCCACTTCT GTTGATAGTGAAGGTGATGTGTTCCCAGTTGCATTTGCTGTAGTGGATG ATGAGAGCAG
chr5:26733612-26734103       +    226  1.01e-05 GAGCAACCAA GGCCAGCCATAGGGCGGAAGGCACAATTGACAAGCTCAAGATGCTGAAG CGACCTTCCA
chr5:26438011-26439688       +   1196  1.01e-05 CACATATCCG CGCCCAGGTGAAGAAGCGGACTTGCACGCGGTACAGCGAGGGGATGATG AGTCTCTTCG
chr4:1451740-1452202         -    275  1.01e-05 GCCGCCAAAA GACTCAAATGGCGGCGACCTCGGCCTCATCGCTGGAGAAGGAGTAACCG GCCAGACCAT
chr4:4156615-4157868         +    351  1.01e-05 GGGGAATGGT ATTGCGCCACTCCGTGAAGCGGCGGATGTAGTCGAAGAAGCTCTCGCCG TCACCCTAGA
chr3:6327428-6327997         +     49  1.01e-05 GATCGAAGAT GGGATGAACGTACGTGGAGCGGTGGAGGTGCAACCGGCAGGCACGGTGG CATCTCGATC
chr1:36697648-36698190       +    171  1.01e-05 CTTCCACCGG GATTTGGCCGTCAGAGCGCTCGACAATGGTGGCCGGGGTGTCCTCCAGG ACGGACATCA
chr11:25627118-25627619      +    328  1.13e-05 GTGGCGAGGA GCTTGCCCACTGGGTGATGGGCACGACGACAACGATGGGATCGTCGTCG GCTTCAATAC
chr11:16895510-16896146      +    103  1.13e-05 GGGGTCCCTT CGATCCCGTGATCAAGGTGCAGCTGATGAAGCCGCCGCCGCCGGAGGAA GCAGGAGAAA
chr11:6318801-6319421        +    549  1.13e-05 CTCCCGATCA CTGGTGCACGCCGGCGAGCGGGATGGAGTAGTCTACGAGCGACGGCGCA GTACAGAGTA
chr8:2203006-2203601         -    433  1.13e-05 CGACGCAGCC GCAGCCAGAGCAGCAGAAACCGGTGGTGGTGGTGGTGTAGGAGAATCTG CTAGCCCCGA
chr8:8463642-8464317         -    546  1.13e-05 TAGAGTTGCT GCCGCCTCTGTTGGCGGAGGTGATACGCCGCCGCCGACAGGAGCTGGTG CGCCAGGAGG
chr7:199633-200137           -    258  1.13e-05 GGCGGGACTG GGTTGGGCCGCGCGTCGCGTGGATGAAGGAAGGAAGGAAGGCCCGGTCC GGCCCATAAG
chr6:1192881-1193348         -    202  1.13e-05 GGACGGCTTG GTGGCAGAAGGCGGAGCTGGCCGCGAAGGACAGAGGATGGGGCGAGCCG GCAGATTCGT
chr6:20663498-20664075       -    321  1.13e-05 TCACTCGCCG GACCGCCACGACGACGACCTTGACGGAGTAGCAGCCTTCACCGACGACC TGCGTCGAGT
chr5:6575848-6576421         -    410  1.13e-05 GCAGAGACGA CGAGGACGCCAAGAAGATGAGCACGAACAGGATGGTCGTCGAGTGACAG TGTAGTGAGG
chr4:1451740-1452202         +    171  1.13e-05 CCCTAACAGT GTTGATGTCGATGCCGATGTGGTCGTAGCTGGGATCGTATGGGCGGCTG AACGTGTCGA
chr4:29914842-29916002       -    117  1.13e-05 AGCGGCGACC CCCCAAGTAGTTAGTGCAGCATTGGTTGTGGAGCGCGATGAAGACAATC CTCATTTCGT
chr3:20400108-20400760       +    466  1.13e-05 GCCTGGCTTA GGCGGCGACGACGGTGGCACCGCGAGGTGGGTGTTGTAGGCCTACAACG GGTCCTAATC
chr2:5345962-5346633         -    445  1.13e-05 TGTGCTCCAA GTGCCACAAGGAGATGATCATGAAGGAGGAGCAGGCCAAGCTTGCTGCC TCCTCCATCG
chr2:10701094-10701556       -    314  1.13e-05 GGCGGCGGCG ACCAACCACACCGGCGAAGGAGAAGGAGATCCGTACCAAGCCGCCGCGA TGGTGAAGTT
chr1:35305360-35306028       +    322  1.13e-05 CAAGCTCAGC CAATGGGCCGAGGAAGGGGAAGACATTGTTGCTGGTGGTGGTGCGCACT TGCTTGAGCT
chr12:13937432-13937919      +    356  1.26e-05 CCGGCGCGCA GTACCACCGCGTGCCGATCGGGTTGGAGTAGGGCGGCGGTGAGGCGGTG CTCTGCGACA
chr12:13937432-13937919      +    200  1.26e-05 TGTCGTTCAC GCCGAGGACGTCGACGATCTCGCCGAGCTGCTCCCTGTCCGAGCTCCCG CGGAACAGCG
chr12:21574632-21575513      +     75  1.26e-05 CGGGGATGTC GGCATCCTTCCCCGAGGCGGGGGCGAGTACACGGTCGCGGCCCTGGTTG CTAGACGACG
chr12:19199767-19200774      +     26  1.26e-05 GCGGCGGCTC GGCATCACCGTCGTCGCTGATTCTCCCGGCGGAGGCGGTGATGGCGATC GTCGTCGGCC
chr8:289487-290242           +    363  1.26e-05 GCCGTGTCTG GCCATAGGAGTGGACCTTCTTGATGGTCAGGAGATTCATGGTGACGATC TTCTTTATTT
chr8:10568862-10569790       +    579  1.26e-05 GGGAGCCATT CAGCGAGGAGACGGTGGAGTACATAAGGTCACTGGACGCCGAGGAGGAC ATCGCCATTC
chr3:10219054-10219932       -    154  1.26e-05 CCAGTGGCTA CGCCTACGCGGTGATGCCGTCGGCCAAGGGGCTCGTGCCAGAGACGCAC CCCCACTTCA
chr3:31078755-31079635       +    750  1.26e-05 TGATATTCTT GTCGGCGCAGATGGCCAACCGAGAGAGAGCCGGGTGCTCCTCGGCGAGG CGCACATAGA
chr3:8610815-8611292         -     58  1.26e-05 GAGCGCTTCC CTCGAGGGGGGCGAACGCCCTGGCATAACGCCGGGGGCTACTGTCGGTG ACATGGGACC
chr2:22572535-22573003       +     27  1.26e-05 AGCTATAGCT AGCTCCGGCTTAGCAGCAGCGGAAGCACTCGCCGTGGTGGCCGCGGTGG CAGCATCCCC
chr2:20894069-20894532       -    148  1.26e-05 GTGGGGCCCA CATGTCGAGTGGGGTCGGGGAGTCAGGCACGGCCAAGCTGCGGGGGGGG GAAGGGAAAC
chr2:8457760-8458325         +    172  1.26e-05 GCGACCGCCG GGGGCCCATGATGGTGGGGTGGGGGGCATAATGGTGGGGGGCAACACCT AATACTAGTA
chr2:25834257-25834856       +    171  1.26e-05 GGAGTGCGTA GCTAGCCGTGAAGTCGTTCGGGGTGCAGTGCACCAAGGAGGCGCAGTAC GGTGTTGCGT
chr1:1444178-1444751         -    355  1.26e-05 CGCCTGGGTC GCCGGGGTACGGCGCCGGGGCGTCGGACCGCAGGACGATCGCCGTGGCG TTGCCGGACT
chr12:1976803-1977281        -    172  1.41e-05 GGATTACTTG GCCAGCGTAAGCGAAGAGATGGATCGAAGACGGCTACAGGCACGAGCCG GCATCGACGA
chr11:20266843-20267485      -     19  1.41e-05 TAAAATGGGA GTGGAGCTGGGTGGAGCTCTCTCGCAAAATGAACTAGATGGAGCTGGGT TTTGACAGCT
chr10:4682014-4682770        -     65  1.41e-05 CAGCGCTAGG GGCACGACATCCAGAGTAGGTGCTGAAGATGAGGTGGGTAATGTCGGTG GCTGGACGGC
chr10:6748837-6749413        -    147  1.41e-05 CCCACTCCGC GTGAGACGCGAGAAAGAACCGGAGAGCGCTACGCGTCGGTCATACGGCG CGAACGGCGC
chr9:21108374-21109891       -    189  1.41e-05 GGGATTGCAT AGTCGCGGATTGGGCGGGACCGCGGGAGTTTCCGATCAAGGCTGAGGAG ATAGGCGGTA
chr8:10568862-10569790       -    720  1.41e-05 ACTGCCTGGC CCCATCCCTGCACACGATGCTCCCCACGTCGAACGCGGCGAGGCCCGTG TCCACGCCTT
chr7:20625695-20626603       -    376  1.41e-05 CATGCCTTGT CAAAGGCGTTATGGTGATGATGAAGGACAGGAGCAACCCACTCGCGCCG GCATGGTGGA
chr6:6479541-6480186         +    530  1.41e-05 TTTCCTCGCT GATGTACGCGACGGCCAGAATAGCGTGCCTGAACATCTTGGAGCCACGG CGCACGCCGA
chr6:29851041-29851904       -    342  1.41e-05 GGAACAAGAA GGAATTCGGGAAGGAGATGCTGATCCTCTCCCAGGTCAACCACAAGAAC ATCGTCAAGC
chr5:21519086-21519666       -    174  1.41e-05 CCATCGTTCA GAACTCCCTGATCGAGATGTACACGCGAGCCGGCGACCTGGCGCTCGCG CACAAGGTGT
chr5:9740769-9741454         +     86  1.41e-05 ATGGCGGTGA GGTGACATCGGCGGGGGGTGGACCCGGCGACAGAGTGACGTCGGCGAGG TTTAGGACGC
chr4:2649137-2649698         +    303  1.41e-05 AGATTTGCTC CCTGTGCCTCCTTGCGCAGGCGATCTCGAGAAGGGCGATGCCGAAGCTG TACACGTCTG
chr3:34007182-34007818       +     63  1.41e-05 GATCTCTGTG GGTTGCGTTGTCCATTCCTGCGCCGGTGGCGTCGTAGATCCGGCCGCGG ATCTCGTGCT
chr3:36317147-36317846       -    460  1.41e-05 ACAACGGAGG AGACGGGGACAGGGAGATTGGGTTGGAAGAGGAGACCTGGGTCTCGCTG ATTTATTTTT
chr12:27293750-27294469      +    381  1.57e-05 GGTCGATGAG GGTCTGCTCGTAGGCGAACATCTTGCCATCGATGAACATTCTGAGGCGG TGGAGCTGGC
chr12:442724-443686          -    849  1.57e-05 ACTCCAGCAA ACGGACGGCGCCGCAGCCTCCGCCAGGCGGCAGTGGGAGCAGGCAGCAG CTGCAAGGTG
chr12:24523958-24524537      +    217  1.57e-05 ACCAATGGAA ACTTGCGGTGCGGGAGATTGCTACGCACTTGTTCGAGACCCAGCGAGCG AGTAGAATCA
chr11:24747905-24748407      -     70  1.57e-05 TGGTCGAGGA CGCCGCCATAACGACGAGGACGACAGAGATCGGCGCCGGGACAACAACG GAGGGCGACG
chr9:18626590-18627144       +    172  1.57e-05 TGTGTGCTGT GATGAGGGGATTGGATAGGATGCACTCGGACCTGCACAAGGCGACCAAG GCCTTGAATG
chr9:10935660-10936250       -    469  1.57e-05 ATGGAGCAAC GATGAGGCATGTGGTGATGTGGAGGTGCGGTGAGGCGTGAGCAACGAGG TGCGGCCCAG
chr6:6479541-6480186         -    395  1.57e-05 CGGTGTCCAA GCTTCCTGTGGTGCTGAGGAGCTCGGAGGACAAGCTGAGCCGTGTGTCG GAATTCTTGA
chr6:29851041-29851904       -    540  1.57e-05 TGTACGAGGA GCTGAACGCGAGGAAGAGCAACGCGTTCACCATATACACCGAGGAGCAG CTCGAGCAGG
chr5:21519086-21519666       -    255  1.57e-05 AGGCCTGTGG CGGAACGGCGGCGCTTGAGCTGGGAAAGCAGGTGCACACGCACGTGGTG AGATCCGGGT
chr3:307457-308303           -    705  1.57e-05 CTACCATTGC GCCGCCGTAGTTGGTGGTGATAGCCTAGCTGGAGTGGCGATGGAGGCGG GAGATGGTTC
chr3:18529052-18530191       -    353  1.57e-05 GCCAGATCTG GTGAGCTCAGTGAGCGTGGATGAAGAGAAGGGACTTGAGCTTGACGGGG TGGCTACCTT
chr3:36317147-36317846       -    642  1.57e-05 GGCTCTCTGG CGTTGCCATGACGACGGTGTAGCCGAGAATGCTTGACACCCGGTAGCAG TTCGATCATG
chr2:21398259-21399031       -    239  1.57e-05 TGAGATATAC ACACTTGGGGGCGATGAAGGGGATATTTGGAGGCCTGCCGCTGGTGGAG TACCTTTCCG
chr1:31649828-31650570       +    693  1.57e-05 TAGCGAAACG GAGAGGGGAAGGGTCTCACCGGATGGGTTGGCCGCCGCCGCCGCCGCCG CC        
chr10:20481062-20481717      -    562  1.74e-05 TCTTGCTTCT ATTGGGCCTGGAGTTGGTCAAGGTACTGCTGCAGGACAAGCTGTAGAAG GTATTGCGAG
chr9:16424142-16424784       -    516  1.74e-05 ACCTCGACCT GGACTGCGGCACGCAGGGCCACAAGGAGTGGCTGGTGAGTGCGAAACAG AGCGTTCTTG
chr5:15401093-15401792       -    625  1.74e-05 CCGCCCGTCA GCGGCGCGTGCGCGGGGAGAGGCCGAGTCGGCCCATTAGAGCGGAGGGG ACTTTTTATA
chr3:10219054-10219932       -    829  1.74e-05         CT GGAGGATGCGCACGAGCAGATCGACACCGCCATCGCGACGGCGCTGCGG GAGAGCAAGC
chr3:20400108-20400760       +     25  1.74e-05 GCATGGCGAT GGGGTGAGGTAGGAAGGGTGCGGTGTTGAAGGCAGGCATGCCCGCATGG TACCGACAAA
chr2:34801874-34802438       +    195  1.74e-05 GATGGAGAGA GAGAGGAAGGAAAACGATGGAGGAGGCATGGATCGATCGCCTGCCGCAG GATGTCCTCC
chr2:4113825-4114388         -    137  1.74e-05 GCCTCGATAG GCTCTACGAGTGGGAGAAGAGGCTCTACGAGGAAGTCAAGGTAGAGACC CCGATATCTT
chr1:31177953-31179942       -    291  1.74e-05 ATCCTGATGC GTCGTAGCCGAGCGAGCGCGCGGTGCTGGGAGGTAACATGATGGAGTAC GTAGCTAGGG
chr12:13937432-13937919      +    290  1.94e-05 CCATGATGCA GCCGAGCGACCACGCGTCGACGCGCTCGTCGTAGTCCGTCGACCCGAGG AGGATCTCCG
chr12:4220897-4221643        +    139  1.94e-05 CGCAGCGCTT GTTGCGGTCGCTCTCTGTGGCGATGGCCTTGATCTCCCTGAGCGCGGCG AGCTGCCGCT
chr11:26212959-26213433      -    393  1.94e-05 CTGTGGCGTT CGGGGAGGCTCCGGACAAGCCGGGACACCCGGCGGAGGCGGCCGAGGAG GAGGCTCTTG
chr10:11675335-11675860      -    476  1.94e-05         GG GAGCGCCGGGCAATAGGGAGGGCGGATGCAACGGATCCGGCGGTGGCAG TGGATACAAC
chr9:21082940-21083931       -    199  1.94e-05 CCTCCTTGAG CACCTTGGCGAAGGCGGTGCACGCCCCGGCGTGGACCATCTGCTCGACG CACTCCGGGT
chr8:289487-290242           +    693  1.94e-05 GAAGCCTTCC CGGCGGCGAGGGGACCCTGCTGAGCATCCCGCCGGACCTTGTTGCGTAG GCATAGCAAC
chr7:26456653-26457626       +    763  1.94e-05 TCATCTCCTT GCACGGCTCGTCGTAGCTCCTGACGAGCCTCCTGCCGCCGCTGCGGCCG CCATTGGCGA
chr7:15440204-15440680       +    427  1.94e-05 GTATATGGCC GGGAGGGAGTGGGCAGGTGAGCGCGAGATCGAGCGCGATCCCTGTCCCG AT        
chr7:19035784-19036432       -    586  1.94e-05 GCGGCTGAGA GTCGATGGCGAGGGAGGGCTTCTGGCTGAGAGTCAACGGCGAGGGAGGG CACTCGGCCG
chr3:4657756-4658261         -     98  1.94e-05 GGTATCCATC CATGCCGAGGTGGATCCTGGGCATCGTTGAGCCAAAGCTGAAGGAGATG AGGCGATCCC
chr2:34210956-34211670       +    533  1.94e-05 TCACCTTGGG GGACAGGACGTCGACCACCTTCACCCCGGCTCTGCTGACGAAGGCGCCG AACAGTGCAA
chr1:29189769-29190345       -    266  1.94e-05 CAGTCCACAG CCCCCACAGCCTGCCGCGCATGCCGTACCGGCTGGAGAGCCAGTCGGAG AGTAGCCCGC
chr1:43037451-43038128       +    569  1.94e-05 GACCGCTTCC CTCGAGGAGGGCGATCGCCCTGACATAACGCCGGGGGCTACTGTCGGTG ACATGGGACC
chr11:747270-747837          +    316  2.15e-05 TTGACGGCGG GGGGAGGCAGTTGGAGTGAGGAAGAGATTCGTGGATGGATTTGGAGTCG GTGGTGAGAT
chr9:11808500-11809059       -     52  2.15e-05 ACTCGTGCTG GAGCAGCGCGCTGGCCTTGCCGGAATTGTTGAAGCGGGCCTTCACGACG GTAAGCGGGT
chr9:11731262-11732422       -    272  2.15e-05 GGTGAAGCCA AGCGGCCCAGCCAGCGATCTCGCGGCTGGTCGGGGTCCGCCGACTGCCG TCCTCACATG
chr9:5988145-5988747         -    402  2.15e-05 CCGTGTTCAT GGCGCCCGGTTTGTACTCGACGGTGAAGTCGAAGCCGAGGAGCTTGCCG ACCCAATGGT
chr8:24657655-24658379       +    117  2.15e-05 CCTCAAGATC AAGAAAGGAGAGGACGAAAAGGACGACTTGCAGCTCATCGACGGGGTGG CCGCCTTCAG
chr8:12246309-12247003       +    260  2.15e-05 TCGGGGACGA CGGGCGGGTGACGCAGGAGCGCGCCCGCAGCCTGGAGCATGCCCTGGGG CGTGCTGCCG
chr7:27162036-27163404       -    859  2.15e-05 GGCAAAGGCG CTTATCGTTCTGGACGACGACTGCAGCTGGGCGCTCGTGGCCGGTGGTG TGTCGCCTCT
chr7:27162036-27163404       +    627  2.15e-05 GACTGGCTCG CTCGGCGGGGCCGACGCAGCACGCGTTAATGCATATCCCCCATCCGGAG TTAATGCGAC
chr7:1634189-1634791         +     22  2.15e-05 TTGGAGGTCA ACTTCGGTCAACGGTGGGGATCGTGACTAAACTCAAGGAGGAGTTGAGG TCCAGACGGT
chr6:16509450-16510098       -    361  2.15e-05 ACCAGACATG GCGGCCGTCGCCAGATGTGTCGACGACGGTGACCGTGTCCGCCTCCAGC TGCTCCTTGA
chr5:4607014-4607580         +    499  2.15e-05 TTTCTTGTGA AAGGGGGATGAGGATGCACCGGGTGGATGCAGCCTAGTTGCTTGGGATA AGCTCTGTCT
chr5:26438011-26439688       -   1549  2.15e-05 TCCCCTTTCG GGTGGCCCGCGAAGCGCCCTCGACGGCGAGGACGTGCCCCTCGTCGTCG GAAAGGGCCG
chr5:26438011-26439688       -    961  2.15e-05 TCTGGAGAAA CTCGGCGGGGTTGACGCTTCCGTCGTATTTTTCGGTGATGGTGGGCCGG AACCTTGGGG
chr4:26269699-26270952       -    896  2.15e-05 TAGCCAAAAT CTTCTCCAAGCTGCTGGCGTTGCGGCTGAGGCCCCACATGCGCTCCTTG GTCTCCATCA
chr3:3114275-3114799         -    437  2.15e-05 GAGTACGACT CGGCGATGCGCCGATGCCGAGGAGGTAGTCGCCGTACGCCGCCGCCGTG GAGTACTCCG
chr3:1938983-1939932         +    487  2.15e-05 ATTGGGGCAT GCGCTGCGTGCCGCGGTACGCGTCGACACGGACGAGCTGGAACTCGACG TCCTTCTCGA
chr3:8843133-8844058         +    637  2.15e-05 AAAGGAGAGG GGGGTGAGAAAGAGAGGGGTTGCTCGCAACATTGGTAGCGATGGCGATG GGAGGGGAGG
chr2:5345962-5346633         -    387  2.15e-05 CTCCTCCATC GATAGCATTGTCAATGGTTGTGACGGTGGGAAGGAGCATATTGTTGCTG CCAGTGGTAG
chr2:34210956-34211670       +    473  2.15e-05 TCTTCATCGT CATGGCGGAGAACCAGTACGGGAGCATTGCTCCGACGATCAATCCGATG ATCACCTTGG
chr1:19246623-19247238       +    416  2.15e-05 TAGAGTCATA CCAGAGAGTGTTGACGATGATGTTGGTCACACAACTGAATGGGCCATAG CAGTAACCAC
chr1:5516775-5517293         -    214  2.15e-05 ATCAAGAAGC CCAAGGGAGGATATAGGAGTTTGGGGGGAGGGGGGGGACGCAGGCCATA GCTGGGCCTA
chr11:26212959-26213433      +    302  2.39e-05 CGCCATGGAT CAGGCAGGCGATGGAGCTCGCCCGCGACTGCCAGGACTGCGTCGAGCAG TACGCGCAGT
chr10:10987284-10988087      -     59  2.39e-05 AGGAGAGCTT CGATGGAGCGGCAGCGACGTCCTCGGTAGAGGCGCAGGTGAGGAGAAGG GAAGATGGCA
chr9:21082940-21083931       +    472  2.39e-05 ACAGCACCCG CGGGGCGTTGATCCCGGACTTGATGGACGCGGGGGAGCATGGCGGTACG AGGCACCCAG
chr7:27162036-27163404       -    412  2.39e-05 TTGAATCGGC GGCAAAGGCGGGAGAGTTCCGTGTCTATGTGCGGAAGCAGGCCCAGAAG AAACCGAGCC
chr6:29851041-29851904       +    423  2.39e-05 GCTTGCACCG CTTGATGGCGACAACGAGGTCGTCGGAGGCTGCAGCCACCCAGCCCTTG TACACGGTGC
chr5:9740769-9741454         +     20  2.39e-05 GATTGCTGCC AAGGTGGACTAGGGAGGGGTGGAAGAGGTGGATGACATAGCACCGCTCG GGAATGCATG
chr4:34110991-34111457       +    299  2.39e-05 GTGACTCCAG GTTGTACTTGGAGACGCTCTCGCCACTGGGGCTGATGATGTATAGAGTG GATGCGGGCA
chr4:22811855-22812338       -    124  2.39e-05 ATTCCTCGTC GGCGAGGAGCGGCGAGATCCCCCGGGCCCCGGCCATGGAGGGGCTCCTG TCCAAGCTCC
chr3:307457-308303           -    425  2.39e-05 GGAGGCTTGG GATGACCGCCACAGCGGCTGCGAAGGAGCCACTTCCCGAGCAGTCGTGC CATGATCGAT
chr3:20400108-20400760       +    545  2.39e-05 TCCTCTTGTG CTGCCACAAGATGGCCATGTTGGCAGGCTAGTGCAAGGGAGAGGGGATC CATTCTTCTT
chr2:8843278-8843776         -    169  2.39e-05 AGCGCGAGGA GGGTGCGCCCATGAAGCGGTTCCGCCACCACCACGAGGAGGAGGAGGAG TCCGAGATGA
chr2:21325696-21326226       -    107  2.39e-05 CGAGTGCAAG AGGGCAGCTGCTGCCGCAGAGACTGAGGGGGGAACTGGTCGAGGCGGTT GGCCGGCTCG
chr1:34203498-34205467       +    598  2.39e-05 CAAGAGCTGA GGTTAGGAGCACGACGACTGCGTCGGATAGAGGTGCGAGCAATTCGGTG GTGAGAAAAT
chr12:8524629-8525178        -     59  2.65e-05 CTCGTGGTCG CACAACGGGGTGGGCGCCGCGGCAGTACTCACTTCGCCAGGGGGCGTGC CGATTCGATA
chr11:2468028-2468584        -    477  2.65e-05 TCAAGAAGAT GCAGGCGGAGCAAGAGCAACTGCGCACAGAAACGGTCAGGCATGCCTGC TCTCCCTCCT
chr11:25627118-25627619      +    145  2.65e-05 AGCGTCGCAA GAGGTACGACGTGGTGGTCGCCCCCAAGCTGGAAGCCGTGCCGCCACCG GCATCGTCGT
chr11:16895510-16896146      -    580  2.65e-05  GTCGTGCCC GACGACAGCCTTGGAGATGTCCTTGGCCGACTGATGCAGTGAGGAGAGG ATGAGCACCA
chr11:5320092-5320613        +    137  2.65e-05 CGCATACGCG GATGAGGATGTGGGCCGCGCGTGAGGCTTGGGCCGGAAACGCGCGCGAG TCGTGCACCC
chr9:21082940-21083931       +    697  2.65e-05 GGGAGTTTGA GGACCCTGAGACAAAGGCATCTATGAAGGCAAATGCCGCGAAGGCGCTG TGGCATCTTG
chr9:11731262-11732422       -    755  2.65e-05 TAACTGATAT CATCGGGCCGCTCGTGGACCATCAGGTGGCAGCGTCGCTGAAGGAGAAA GTCGCTAAGG
chr9:11731262-11732422       -    383  2.65e-05 CTTTCACAGG GCGGCGCAGGCAAAAGCGGCGCAAGATGGGTCCGGAGGGACTTCCAGCG TGTCTCCTGC
chr7:199633-200137           -    126  2.65e-05 CAATTTCTTC GGTCGCGACGCCGACGGGAAGCAAATCGATGGACGGCGGCGGCGGCATG TTGGGCGCCG
chr6:4902114-4902713         +    106  2.65e-05 AGGGGGTCGG GGCGCCCCGGCCCTCGGGGTCGAAACGGGAGCAGTCCGACCCCTCGGGG AGACAAAGGG
chr5:10855406-10855922       +     93  2.65e-05 ATGTAGCCAA AGTCGGGAAGCTGATGTCGAGTTAGCCGAGCCGCAGGACGCGCATGGGG CGCCGTAGAG
chr5:14768299-14768838       -    417  2.65e-05 ACCACAATGC GGACACGGCGCAGATGCGCGGCGAGCTGCCACGCAACAATGTTGTGGTG TAACCCAAGG
chr4:35501422-35502039       -    394  2.65e-05 GATCGATTGC CAACGACGAGACGACGATACGGCTAGCTTAGCTCAGGCTGGCCGCCCGG CCGACGAGGT
chr4:30525555-30526173       -    100  2.65e-05 GACCGCTTCC CTTGAGGAGGACGATCGCCCTGGCATAACGCTGGGGGCTACTGTCGGTG ACATGGGACC
chr3:1938983-1939932         -    568  2.65e-05 CAACTGAAAT GGCGCCGGCGAGCGTGAAGGTTTTCGGGTCACCCACCTCGGCGGAGGTT GCCCGCGTGC
chr2:24596155-24596718       +    499  2.65e-05 ACTTCCAGCC GGTGGCGAAGAACCCGTACTTGTACATTGGCGACACGGTGGAGGACGCG GCGGTCGAGC
chr2:24596155-24596718       +    283  2.65e-05 GCATGCGCGA GGCATCCAAGACCGATGGCAAGGCGGCGCTCAACCTCCAGAAGCTCACG CTGTTCAAGC
chr1:31177953-31179942       -     46  2.65e-05 TCCGGCTTTT GGTGGACATGGAGGGTGACGAGACGGCGATGCGCGGCCTTGCCCCGCCC GGCAGGCAAG
chr1:15774968-15775718       +    204  2.65e-05 AGCTAGGAGG CGCACCGCCGGTGCAGACGCAGGACCAGGCACAGGCCACTCCTCCGCAG GACACTCGTG
chr1:43037451-43038128       +    140  2.65e-05 CCCGTGCCAT GACGCCGGAAGAAGAGATGTTTGAGAGCGAGCACGTGTGGCGAAGGTAG GGCACAGGAA
chr12:23946166-23946771      +    558  2.94e-05 TTGCGCGCGG CGCCGGCGAGCAGTGGAAGCGGGGGGGTTTTGGGTTGCGGTGGTGGGAG           
chr11:25627118-25627619      -      1  2.94e-05 CGAACCAAGG CGCCCAGCAGAGGTATCGCCGGAGGGCGCCGCCCCTCGGGCCGAGGACC           
chr10:4682014-4682770        +    339  2.94e-05 TGGACTGTTT GGGGATGGTGCCGGTGCAATAATCGTTGGCGCAGGCCCGTTTTCTGATG GCGAGTGCCC
chr8:22996186-22996705       -     82  2.94e-05 CATTGGGGCT GGGTGCCACGTGGAGGGCCCTGCCGACACGTGTGCTGAGGGAGGGCGGC ACTCGTGTCA
chr7:7712720-7713686         +    842  2.94e-05 ACCAATAAGG GAGGCCGTGGCATCAGCTAGTGATGGCCCCGCGTCTGTCGCCCGCGGCG AGACGCGCTC
chr5:11329012-11329567       -    145  2.94e-05 GCCCTAGCAC CTCCTCGTTCACCAACATCGGCATGGTAGTGTCGGTCGTGGAGGCGACG ATGAGCACGA
chr4:31006961-31007688       +     83  2.94e-05 CATGCCTCTC GAGGGCCAGAACGGCGAGAGGCTGCCGCTGAGAGAGGAGGCCCAGGTTG AGCATGCTTA
chr4:25770540-25771114       -    207  2.94e-05 AGCATGACTT GCTAGGGTGGGAGGAGAGTATGGGGAAAAGGCCCTCACAGTAGTGCATG CATGATGTCA
chr3:34007182-34007818       +    313  2.94e-05 TCAGCCGGCT CTTCGCCAAGAAGGAGATGCGGATCCTGATGGTGGGTCTTGACGCGGCC GGAAAGACCA
chr2:12846532-12847021       -    134  2.94e-05 GGGATGCTCA CCGGCGAGTGACGATGCGGTGGAAGCAGGAGGACGCCGGGCGCCACCTC TCCTCGCAGG
chr2:2906109-2906983         +    429  2.94e-05 ACGTTCATTC CCTTGGGAAACTGGAGAAGCATTCCACGCACTAAATGATGGAGATGCAG GCACATTGCC
chr2:2618295-2619004         +    330  2.94e-05 GTGAAATGTA GGGGAAGGGACAGAAGAAGGCGAAGGTTGCAGGAAAGGCCACTAAGAAG GGTACAAGGA
chr2:25834257-25834856       +    227  2.94e-05 TACGGTGTTG CGTGACGACTCCGGCCGGACTGCCGCCCGCCTGCGGCCTGCCGGAGGGC TGGTGTGATG
chr1:25079666-25080459       -    285  2.94e-05 AGCTATGGAC GCAGAGACGGTCGGTGAGCCTGTCCTAGAAAAGAAGGGAGGTGAGGGGC CGACAAGCTT
chr12:1881031-1881743        +    602  3.26e-05 TGGTTCCAGC CTTCGCAGCGCACGCGCTCCAGTGGTGCGAGGCCCAGAAGAGGGGAAAG CTAACGGCCG
chr10:2057622-2058306        +    542  3.26e-05 AGAGATCAGT AACAAAGAGTGTGATGATAACAAGGATGCAGAGGATCAGCAAGGCGGTG TTACTGTCAA
chr8:27183484-27184281       -    424  3.26e-05 TCTTCCCAAA GGACTACCAGATGGAGAGGGACAAGTTGGTCCAGCTCTGGATAGCGAAT AATTTCATCC
chr8:1833539-1834191         -     82  3.26e-05 CGTGTTCGCT GGCAACCCTGATCGAGAACCCGTCCTGTCGCCGCCGGAGGGGAGAGAGC CTTAGGGTTT
chr8:751235-751784           -     65  3.26e-05 TGCGTCGTCA GGCGAACCTGAGGCTGCCGGCGTGACACGGTGGCGGCGAGCGGGGGGCC ATCGCCGTGG
chr4:11080901-11081393       +    314  3.26e-05 TGGCGTACGC GGTGGCGGAATCGGAGACCGCACCGCCGGCCTGTTGGGTCCACTCCGAG AAGTCGAAGG
chr4:25770540-25771114       +      3  3.26e-05         AA GGCAATGTCCATGGACCTGCTGCGGGAGGCACATGACCTGCTACTGAAG ATTGCCAAGC
chr3:11474736-11475343       -    263  3.26e-05 GATGTTTGAT CGCTGCAAAGCTGAAGTTCCGGAAGGCCTTGAAGAGGCATGGATGGCAG CTTCGAAGGA
chr3:7792819-7793340         -    398  3.26e-05 TCACCCATTG GCCGTTGCTGCCGGAGGTCGACGCGGGGGAATTCGACAACCACATCACG AGCGTGGCAT
chr3:4692330-4693666         +    326  3.26e-05 GATGCTGGAA GCGAAACGCGCGGGTGGTGGCAGCGGCACTGGAGGTCTCGCCGGGAGGT AGAGGTGGCA
chr3:23443828-23444540       -    545  3.26e-05 GTGCTCATAT GTGGGCAGCGACGCTGGGGAAAAGCGTGGTGGCCTAGTGGGGAGCTAGG GGTATCCCGT
chr2:12846532-12847021       -    236  3.26e-05 GGATCGAGCA GGAGACGGGTTGTGAGCGACGGAGCGAGGGATTGGGGAAGAACTGGAGG AAGAAGGGTG
chr2:32313683-32314399       +    633  3.26e-05 CAATGTCGTT GCCGTCGTCGTCGTTGCCGTAGACAAGGTGCGCCGAGTCGGACGCCGGC GAGCGGTGGC
chr12:1976803-1977281        +    364  3.61e-05 ACGCGGATCC GATTAGCGTCCCGGAGAGGCGGCCGGTTAGAATCGACACGTCGTGTGCG CTCCATTGAT
chr10:21980023-21980510      -    418  3.61e-05 TAGCCGAGTT CTTCAGGCTGCCAATGGAGACCAAGAAGGCGTACTCGCAGCTGCCCAGT GGCATCGAGG
chr9:18985923-18986400       -    184  3.61e-05 TCACGCGGTC CTTCTCCGTGCCAAAGATGGAAGCGAGGTGCTCGGCCATGGATTCGCTT CGCCGCTGAA
chr8:26249839-26250419       +    376  3.61e-05 TAAGAAGACA GCGGACTATGGCGGTGAAATTGACCGAAAGGCGAGGGTTCCATGAATTG TACGGACTAT
chr5:22744021-22744864       -     46  3.61e-05 ACATCCAAGG CATCGCCAAGCCGGTGATCCGACGCCTTGCAAGGAAGGGTGGCGTGAAG CGCATCTCAG
chr5:29124062-29124575       -    342  3.61e-05 TCAAGGATTT GCTGGCCCAGTCTTCGAAGATGCTCATAGGGCCGGCCCAGTCTTCGAAG ATGCTCATAG
chr5:26438011-26439688       +   1604  3.61e-05 CACCCGAAAG GGGAGGCTTGCGAGCGACAGAAAGAAGGAGGCCGGCGCTCCCAGCAGGG AGCGCCCGAC
chr5:26438011-26439688       -     21  3.61e-05 CGATCTGTGG AATGTACGCGAGAGAGCAAACGCACGAGACACGGGCGATGTAGACAGGT TCGGGCCGCT
chr5:5361388-5362167         -      3  3.61e-05 ACATTCATGT GTGTGGGGAGGGGAAGAACAGGGCCACGTTATACACGAAAGATGCACTC GC        
chr3:10219054-10219932       -    234  3.61e-05 GGCGGTGAAG CCGGTGCTCGTTGGCGGCCCCAAGCTGCGTGTGGCAAAGGCAGGGAAGG CCTTCGTCGA
chr3:5045768-5047245         +   1004  3.61e-05 GACGTGACAA CACGGCCGCGGCCAACGACGAGACCGGCCGGTATGGGAGCTTGCCGCTG CATGCGACGT
chr2:5345962-5346633         -    562  3.61e-05 TTGATGAACA GATCACAGTTGCGATGGAACACAAGGAGGCTGGCTGCCAGCAGCCCGAG GGCCCAATCC
chr2:17676442-17676906       -    137  3.61e-05 GGTTTATGCC GGAGAGATTCATGGAGACGGACACCAATTTCTTCGGCAAGCATCCCGAG TTCATCCCGT
chr2:27728174-27728879       +    369  3.61e-05 GAGTGGCAGT GATGGGGTTGGGGAACCTGTGCTTCGACTACCGGAGCAGCATGGAGCCG GACCCAGGGC
chr2:24946620-24947266       -    126  3.61e-05 AGGTACAGTC GGGGCGGGTGCAGGGGTACCAACTCGGAGTGGGTAAGAGGACTGCAGCG CCCACCAACC
chr2:28959213-28959689       -     53  3.61e-05 GCAGGTGCAG GCGAGCCGCGATGGGTGTGGGTGTGGCCGCGCGTCCGCGAGAGACGAAC GCACCAAAGT
chr2:34953229-34953821       +     55  3.61e-05 GCAACAAACA AGAGGACAAACGAGCGACGATGAAATGCAAGGACTTGATGGCTCGGACG AGGTAGCTAC
chr1:36697648-36698190       +     54  3.61e-05 ATGACGGCCT GCGCACGGAGCTGGAGCGTTCCAGGCTGCGGCGTCTCCTGGTCGAGGAA TCCAAGTAGT
chr1:31177953-31179942       +   1226  3.61e-05 ATGTGAGCAT GCGGCTCGGGCGCGCGCCTCCGCCCGTCACCGGCCGGGGGTAGCTGCCG CCCTGACCGA
chr12:19199767-19200774      +    296  3.99e-05 CACTGTTAGT GATGGTGGTGATGATTCTTGTGAGGACAAGAGCTTGGATGGTTTTGATG TCCAATCTGA
chr12:23393988-23394635      +    136  3.99e-05 GCCTCGCGGC AGTAACCCGGACAAGGCTCTCCGTGTAGGGGATCACCATGAACGCGTAG GGCTCTCCCG
chr12:17718314-17719716      +    367  3.99e-05 AAACAAAGAT GGATGAGAGAAGGATGCAGCGTTTGAGGTGGATGGTGGGGCTAACGAAC ATGGTGGTGA
chr12:17718314-17719716      +      6  3.99e-05      ACGTC GATTCGGTTCCAGATGAGGGTTTAGTAGATGGAGGTGCATCGGGGGTAG TGATGAAGAA
chr11:6520587-6521387        +    372  3.99e-05 GCACCGCATC GGTGAAATCCAGGAAGTCCCACATGCGCGAGAACACCGAGACGACGTTG AGCTTCTTGG
chr11:705991-706702          -    474  3.99e-05 AGCGGGATCA GCGCAGGGGGTCGAGGCGGCCGTACACGTATGGCTGGTAGCTGGGCATG TCAGGGGTGT
chr10:4682014-4682770        -    587  3.99e-05 TGCCCTCTAT GTTGTCAAGGATAGCACGGCCGCCGGGGTGCACCGCCCAGAAGAGATTG TTCCAGTCAG
chr9:21961895-21962428       -    273  3.99e-05 AAAATTAGCC ATTTAGGCAGAGGAAGAACCGGCCGATCGCGGTCAAGTAGGGGGGACCA ACAGCATTAG
chr8:7687118-7687585         +    407  3.99e-05 CGCAGCTCTG CGTGGGTATGAAGGAGGCGAGGATGTCGCGCGTAACCATCGAGGATGGG CGTATCTGTT
chr8:22996186-22996705       +    470  3.99e-05 AATTGGTGCT GATTCCATCGATCGATCGGGAGAGGAGAGAGATGGGCAAGACATGGGCG AT        
chr7:29177772-29178749       -    314  3.99e-05 ATGTGTTTGG GTTGATTACGATCGAGCCGGTCAAAGAAGCGATAAACAGGGGGCGGCGG CGGCGGACTT
chr6:30416793-30417399       -    465  3.99e-05 TGATCTCATG AGAGGCCAATGTGCTGTGGTGGATCAGATCATTGCTGGAGAAGGTGATG TTTTTGGAAT
chr5:21519086-21519666       +    522  3.99e-05 GGCGGTGGGC GTTGCAGAGATGGACGATCTGGGTGGCGAGGTAGCTGCTTTGCGAGATG CGGAGCCGCA
chr4:11080901-11081393       -    443  3.99e-05         AG GTTCACGCGGGAGATGGCGAAGGCGACTGAGTCCGTAAAGACCACGTGC CACACGCTTT
chr4:30525555-30526173       -      3  3.99e-05 GGAGCAATCA CCCACAAGGCCTGACCCCCTCGGGGGGGTCGGGCCCGAGGGTGATGTGG CC        
chr4:16026122-16027610       +    631  3.99e-05 CGCTCGCGGA CCATCAGGTGGCGGCGTCACTGAAAGAGAAGGTCGCCAAGGAGGCGTCT GATGCTGCCG
chr3:7709128-7709689         +    221  3.99e-05 CGTACACCGG CGTGCCGTCGGGCTTGAAGAGGCCGTAGTTGCGCTCGGACGCCAGCCCG GGCTTCAAGT
chr3:24828715-24829298       -     29  3.99e-05 GGTATCCGTC CGGCATGTCGGCGACGCGGATCGTCATGTCCCCAGCGAGACGGAGGGGG TCCGGCAGGT
chr3:4657756-4658261         +    390  3.99e-05 GATGTGCTGC GATGGCGAGCCTCGAGACGAAGTGGCGATGAAGCGTCCTTGAGGCGGAT ATATGGCTCA
chr1:41788351-41788935       +    127  3.99e-05 CCGGCAAAAA CCCTAAACCCTAGAAGCGGAGGAGGAGGAGAGAAGTGGGGAAGGAGACG AGGTGTGATG
chr1:31177953-31179942       -   1904  3.99e-05 CACAGAATAA ATGGTGGCTGGGGCTGGGCGGGCGGGCGGATGGGCGGAGGCATGGAGCC CCTCTCCTCG
chr10:5941743-5942619        +    774  4.41e-05 TTCTCTGCAA GGTGTTCACGATAGCCCGCTACATCGAGAGCGGGAGGATGGGCAGGATC CGTCGGAAGC
chr8:16808311-16808787       +    404  4.41e-05 GCTTGCACAG CGTGTGGAAGAAGAACTTGGGGCTGAGCGTAGAAGTGCAGGGTGTGGGC CTTGGCTTGT
chr5:200652-201202           +    266  4.41e-05 TTGGAGATGG GCTTGGCGCGTAGCATGGATGAGTGGAGTTTCACCTGGTGGAGTGGATG TAAACTGATG
chr5:26438011-26439688       -    312  4.41e-05 CCGCCCAAGA CTTCGGCGAGAGGGAGACGGTGGAGTACGAGCTCGACGGCGCGGGTTCC GCTCCCTGTC
chr5:7090967-7091474         +    129  4.41e-05 CTGGAGCCCT GACGAGGTGGGGGGTGTTCCGGCAGATCTCATCATGCATCACCTGGCGG TCAAGCTGGA
chr4:22248765-22249512       +    481  4.41e-05 GATATAATGC GATGCAGCCGAGGAGGAACTCGCGGTTCTGGGGGAACTTCTTCGGGTAG AACTGCGCGA
chr4:16026122-16027610       -    115  4.41e-05 GTCGATGAAC GATTGGAGAGAAGGAGTCAAAGGGGGCTTTGCAGTCCAAGACGGGATTT TGTCCGGTTG
chr3:7709128-7709689         -     94  4.41e-05 TTGGAGATTC CCCGGAGGTGGTGGCGGCAATGTCAGCGGCGGTTACGACAACAACGGAG TTAACAGCGG
chr3:9394350-9395186         -     30  4.41e-05 CTTCATATAC GTGCAGGATTACGAAGAGGATGATCCAAAGTCACACGAAGGCCTGGATC TGCACAAGGT
chr3:8843133-8844058         +    324  4.41e-05 GATCCACATA GTTCCGGAGGACAAAGGAGCAAAACGGTGGTCAGCTGTCGATGATGAGG CTGCTGGCTC
chr2:21398259-21399031       +    720  4.41e-05 CCCAGGAGCG GCAGGCAGCCCGGAAGCGAAGGATGGATTTGACGGGCAACCGCAGGCAC ACCTC     
chr2:20894069-20894532       +     20  4.41e-05 ACAAGAAGCG GGGGTACGCAGCCACGCACGCACCGAGGTGGGGCCCGCACGGGCCGCCC CTCACGCAGG
chr1:35305360-35306028       +    264  4.41e-05 AGTACACCGG GAAGTCGGAGTTGGGGCCGTTGATGGTCTGGAGCCAGATACTTCCTACC AAGCTCAGCC
chr12:4220897-4221643        -    533  4.87e-05 CTGGGCGCGG CGCGTTCTCGCCACTGGTGAGGGCACTGGTGCCGCTGCTCTACACGGTG CGCCGCGTGT
chr11:857221-857861          +    386  4.87e-05 TCAGCTAAGT GGATTGAGTGAGGACGAATCTGAAGATGGTGTATGGAATTGGAGCGTGG CTGTACGTCA
chr11:6520587-6521387        -    750  4.87e-05        GAA GGCGTGCCAGCAACTGGTGAAGGTCCTGCCGCCCGAGTTTGCAGAGACG AAAGACGCCA
chr11:1571613-1572410        -    742  4.87e-05   GACAACGT GGTGTTGATGACGCAGACGAGGGCGTTGAGCCCCTTCTTTGGTGTCATG TATGATTACA
chr10:21980023-21980510      -    364  4.87e-05 CCAGTGGCAT CGAGGGATATGGCCAGGCGTTCGTGGTGTCGCACGAGCAGAAGCTGGAC TGGGCTGACA
chr10:2515700-2516283        -    480  4.87e-05 TTGGCCAGAT CTGGTCGGTGCAGCAGAGGTGGCGGCAGGTTGGCAGCACGGCCGACTCG CGAGGCTGCC
chr8:12246309-12247003       -    159  4.87e-05 ACGTGGCCAA CTTGGTCATGACGGCGCAGCAGCACCTAGGCACCGGCAGGCGGTCCTCC GCCACCAAGG
chr7:27162036-27163404       -   1102  4.87e-05 TGTCTTGACA GCTGCGGTGGTGGGGGTCGTTGACATGGCAGCGGCGGACCGGGTTCTAG ACCGGGCTGA
chr6:4902114-4902713         -    173  4.87e-05 GCCGCGATCA CCCACGTGGCCTGACCCCCTCGGGGGGGTCGGGCCCGAGGGTGATGTGG CCGCCCCTCC
chr5:17201334-17201941       -      4  4.87e-05 TGGTAGGACA GGCGACAACGTTGTTGATGGCTACGGAATTTGGCTGCGTTAATACGGTG ATA       
chr5:9740769-9741454         +    609  4.87e-05 AGCAAGCGCA CATGGACCACAGGATGAATATGACAATCAACAGGGAGGTCCAAACGATG TGTTGGTATT
chr4:31006961-31007688       +    316  4.87e-05 TTCGTTTTGA GACGCCAAGACACATGACAGCGACGAATGCCGCGATGTACATGGCGAAG TTCAGACATC
chr4:31738473-31739253       -    388  4.87e-05 TCATTCGCCG AACCGCCACGACGACGACCTTGACGGAGTAGCAGCCTTCACCGACGACC TGCGTCGAGT
chr3:5224331-5226179         -   1491  4.87e-05 GCAGGCCTCC GCTGAGGGCAATGGCTATGGCTATGGCGGCGTGGCCTCTCCGGTGATGG AGATGGGCAA
chr3:5224331-5226179         -   1074  4.87e-05 GGGGTTGAGA AGAAGAGGCGGTGACTCGAGAGGAGCTGTTGCTGTTGATGGCCTCGTAG GGTGGTGCTC
chr3:36317147-36317846       -    564  4.87e-05 CGGCCGACAT GATGTCATGGCTCAAGATGTTCTTGCCATAGCATAGCAGGAGGCCGTAC TAGTACCGGA
chr3:30920-31564             +    434  4.87e-05 GCCGCGGTCA CCCACGTGGCCTGACCCCCTCGGGGGGGTCGGGCCCGAGGGTGATGTGG CCGCCCCTCC
chr2:32703094-32703805       -    373  4.87e-05 GATACCATGT GAACAGGGTGGTCGAGGCCAGACGGATCGTGCACAAGCTCATCGCGCTG TGTGCTCTCG
chr2:31637323-31637825       +     84  4.87e-05 CGTGTGCACC ATTGCAGGGGATGGAGTGGCTCCAGGCCGGTTGCACGTGGCTCGCGCCA TGGTAGAAGC
chr2:34019271-34019920       +    142  4.87e-05 TGGTCTGCAT GTTGATCGCCAAGGAGAGATGGATGGATCAATACATGCATGGGCAGATG ATCGATTGTA
chr1:35680812-35681518       -     43  4.87e-05 GCCGCGGTCA CCCACGTGGCCTGACCCCCTCGGGGGGGTCGGGCCCGAGGGTGATGTGG CCGCCCCTCC
chr12:13937432-13937919      -     10  5.38e-05 CGGAGGCTGG GTTCGAGGTGTTGAGTGGACTTCTGACGTGCAACCCGGAGAAGAGGATG ACGGTGGCG 
chr12:540255-540738          -      4  5.38e-05 TCGACGACGA CGCGGCGGCGGCGGCGGCGAGGTGGGAATGGACATGCCGCCCACGCCCC TTC       
chr12:23393988-23394635      -    369  5.38e-05 CAGCAACAAT GGCGGCGGCGGCGGCGGCGATGATCGGTGGCAATGGGAGCAGCGGTTCA GCATCGCCGT
chr10:6748837-6749413        -    491  5.38e-05 ATGGCGAATT GACGATCGAGTGAGCGATCGAGCACTCAGCAGAGTGCGTGGAGAAGGCC GGAATTGATG
chr7:20625695-20626603       +    169  5.38e-05 TGGTAGGAAT GGTGCCTCGGAAGGCGACGACATAGCTTGGAGCGGACGGGTGGCGGGGC AGGCGGGCTG
chr6:16509450-16510098       -    119  5.38e-05 GGGCGCCGAC GCCCAGGCAGCGAACCCCCTGCTCCTGGCGCCGCCCGAAGGAGGAGGAG GGGACCAGGC
chr6:23538641-23539150       +    136  5.38e-05 ACGCAAAAGA GGAGTCCTAGACCGACCTGCCAATGCCGTGCCCGTGGCAGCCGGCAGGT AGTGGGTTGG
chr5:22744021-22744864       +    208  5.38e-05 TTGGAAGAGA AGTGGCACTGGTGGTGGTGCCCAGAGTGAGATTTCAAAGAGAGACGACG AGGGGTTTTA
chr4:1451740-1452202         +     72  5.38e-05 GACCAGCATC CGTGTACGTGCTGCTGTTGAAGGAGATGTAGGCTGTCATGTTCCCCTCC AGTGTCGTGT
chr4:16026122-16027610       +   1084  5.38e-05 GGTGACACCA AGCGGCCCAGTCAGCGATCCCGCAGCTGGTCGTGGTCCACTGGCTGCCG TCCTCACCTG
chr1:11009005-11009511       -    405  5.38e-05 TTAAGGGTGT GTTTGAGGAGAAGGAGATTAGGAAGATTGGGAAGATACGCAAAACGAGA TAAGCCATTA
chr10:1055060-1055671        -    188  5.94e-05 CAGGAAGCCG AGCACCGGCGACGCCGCCGGAGTCCGCCGCAGCGGTCACAGCACCGCGG CGCTATCTCT
chr10:1642383-1642925        +    239  5.94e-05 TGGACCTGCT GTCCGCCGAGCTGCTCAAGGCGCTAGACGAGAGCTACAACCTGGGCGGC AACGCGAGCG
chr9:18985923-18986400       +    316  5.94e-05 ACAAGCCGTC GGTCTCGCCGACGCTGCTGCTCTCCAACATGTACCTGCGTCCGGACATG ATCACCCCTG
chr9:11731262-11732422       -     23  5.94e-05 ACAAGCGACA AGGGCAGGGGCTTGAGCACCGCATGTCGGAGCTCGAGAACAACTTGTCG GAAATCCGTT
chr8:26249839-26250419       +    312  5.94e-05 AATACGAACT GCTACTACTGCTGCTGCTGCTGCTGCTACCAGGGATGAACCATCCAAGG AGCCTTAAGA
chr7:22294961-22295439       +    327  5.94e-05 GCCGTGTGAA GAGCGGCGGGAGCAGGAGACGGATGGATCGGTTCGACGAGGGAGAGGTG TGGGGGCGAG
chr7:19035784-19036432       -    501  5.94e-05 GTTGGCATGG CTTCTGCAAGCAGCTCGAGCCACTCAAGTCGCAGGAGGAGGAGGCCCTC AATCCCGCTG
chr5:3204050-3204534         -    120  5.94e-05 ACCACCGCCA AAGCTCTGAGCCGTTGGCGTATAGGGCTCAGAAATTGATGGAGGTGCGG TCTCTCCGTT
chr5:21081607-21082541       +    345  5.94e-05 TCCATAATCC AATCATGAACATGTAGAGGAAGATGGTAGGCAGGATGAGCTCTGGGTAG CAGATCAGTA
chr5:10855406-10855922       +    440  5.94e-05 GAGACGGTCG CGGCGCGAGAACGGCGTAGAGAGAGAATTGTCGGAGCAGCACGCAGTTG CTGGAGAAGA
chr4:11082178-11083052       -    506  5.94e-05 GGTACATCTT GACCTCAAGGTTGGCGTAGCCTTGGCGGTTTGGGCAGGTGCTCGTGATG GTTCGTGCCT
chr4:16026122-16027610       -   1013  5.94e-05 GCGGCTCCCA GGCGCAAGCACGACATCCGTCGAGGCTGCAGCGGGAGACGCGCCGGAAG TCCCTCCGGA
chr3:30764613-30765200       -    402  5.94e-05 TCGTTAATAC CGTACCGACAAGCGAGGTTATGCAAGACTCCAGGTTCATGGAGGTAAGC CAGCTTCGTC
chr3:1813931-1814614         -    336  5.94e-05 AAGTTGGCGT GCCAACCACGGCAGCGGTTTGGCCGCCACTGACCGCGCTAATGATGAGG ATGCTTAAGG
chr3:34405621-34406265       +    516  5.94e-05 AGTCGCTGAA GAAGACGAAGCGGATCCTGCTGATGAGGAGTTCTTCCAGGAGCAAGCCG GCTACGATGA
chr3:6542823-6543583         -    186  5.94e-05 GAAGAAGGGC ACCGGCCGCGGGCGTTTCGCCGAAGGCGAAGCCCACCAGGAGCCCGCCC GGTGGGTTCG
chr2:25232083-25232741       +    249  5.94e-05 GTGGCTTGTT GCTGTGAGGAGCGATGCTTGAGACCGAGTCCGTGGGGATGAGGACAAGT GAAAACAGTG
chr2:2906109-2906983         +    276  5.94e-05 ACGTTCATTC CCTTGGGAAACTGGAGCAGCATTCCACGCACTAAATGATGGAGATGCAG GCACATTGCC
chr2:21325696-21326226       +    187  5.94e-05 TACAGCGGCA GGTACGCGATAGCGAGTGCCATGGGCTCCGGGAGGTCATGCAGGCGGAT CGGAGACGCC
chr1:22043944-22044718       -    521  5.94e-05 GATTTGGGCA ATTACGGGAGTGGCCGGCGGCGAGGGAATGGAAGGCAAGGTCAGCGGGT GTTGGTGTGG
chr12:8327635-8328550        -    669  6.54e-05 GGTCGCGTAC CAACCGCGTCATGCCGCTGCAGACGTTCCCGTCGCGTAGGCATGCGCTG GTTGTTTCCC
chr12:1881031-1881743        +    116  6.54e-05 CCAGGACAGG AGTCTGGACTCAGGAGGAGGAGGTGTCACGTCAAGACAGGAGGCCCATG ACTTTTTCTC
chr11:24747905-24748407      +    313  6.54e-05 CCATTGAGGT GGTCTCGGAGATCGCCGGTGCCGCGAGGTGGAGAGGTAGCTCGAGGGGG TGACTCCCGC
chr9:11731262-11732422       +    512  6.54e-05 CTTCTCGCCA AGCGTCACAAGCCATTGCCGTCGTGGAGGCAGGGGAGATGCATCCGAGG CCTGGAGTAT
chr8:12246309-12247003       +     85  6.54e-05 ACAGCGGGTA ACGGCCGCCGCTCGCCGCGCTCTCCGCCTCGACGACGCGGAGCCGGTGG TAGCAACACC
chr7:26556913-26557396       +    415  6.54e-05 TGACGAACCT GCACTGCCTTCTGATCTCGCCGTCGGCGGCGGTCTTCACGCCGACGCCG CCCATTTTCA
chr3:34827293-34828376       +    463  6.54e-05 CCTGGAAGCG GCAGATGTAGTAGGTGGGGCCGTAGGCCTTGTGGAAGTGATCGGTGGTC TTGATGGCGT
chr3:5851307-5852568         +   1104  6.54e-05 GAGGACATCC CAAGGAATGGATGGAGATGAACAGGGAGTTGGACATAAAGGGGGATGGC TGAGGACAGG
chr2:12564479-12564969       -     46  6.54e-05 AAACAATAGC GGTGTAGCAGCCGATGATAATGAAGAAGATGCTCATCAGCGTTTGCATA GTAGGTCAAC
chr1:24276850-24277341       -    243  6.54e-05 TTTGGCTGCT GCTGCTGCTGATGGATATGTATAGCTCTGGATCGAGGAGAAAGCGGTGG AAGTACGAAG
chr1:31177953-31179942       +     99  6.54e-05 TCCACCAAAA GCCGGACCCGGCGGTGGCGCGGGTGCTCTCTCACGCACACACGCGCACG TGCTTTCACG
chr12:4454884-4455623        -    569  7.21e-05 CGGGCCGCAG GTTCGGGACGGGACGGGACGGGACGGGACAGATCGGGAAGAAATGAAGG GCAGGATAGT
chr12:8764597-8765118        +      3  7.21e-05         AT CATTGTGCAGCGGGTGCTCAGCACGCAGGTACAGCAGCATGACAGGTTG CAACGCCATA
chr12:23393988-23394635      +    494  7.21e-05 GAGCTCGGAC AGCAATGGCGGTGGTGGTGGTGGCGGCTCTCCGTTCTGATCGGCCGATG GTAGATGAGA
chr12:17718314-17719716      +    741  7.21e-05 GTTCCGGCAC GCTCTGACAGACTGTGGCCTAGATGACTTGGGATTTGAGGGTGACGCTT TTACCTGGAG
chr11:857221-857861          +    281  7.21e-05 TAGGCTGGAT CAGTGGGATTCAGATGACCAGGAAGATGTGGAAGAGTCTGGTTTTGATG AAACAATAAA
chr11:6520587-6521387        +    603  7.21e-05 GGGCGTCGGT CACGGCGGTGCTAGCCTGGACGCAGCTGTCGAGGCACTTGTCGGGCTTC TTGCACTCCT
chr11:24853663-24854207      +    328  7.21e-05 CTTCTTGACT GGGGTGAGGGGTGATTATACCAGGCTAGTTGGAGTGGCTGGCTCAGGCG ACCGATTTCT
chr10:14718187-14718922      +      7  7.21e-05     ACTGTT GATGATCATCAGAGCGGCGATAATGGCCATGAGTAGCATGATCGCAAGG ACACGGCCAG
chr10:2515700-2516283        -    404  7.21e-05 TGGGTGGTGG GCTAGGCTTGGTGGCTAAAGGGACGATGTGGCGGTTCGGCAACGTACGT TGTGCAGGTG
chr9:16424142-16424784       -    365  7.21e-05 GTTTGTTCAT GTAGGCCGAGGTGTTCTTCCTTGGGCAGCTGAGGCACAAGAACCTGGTG AAATTGATTG
chr5:848753-849262           +    459  7.21e-05 CAAGAGAAAA CCCACAAACGATGGGTTCGAGGAGCAAGATCAGCCTGAAGCTGCTGGTG GAC       
chr5:26438011-26439688       -    776  7.21e-05 CCCTCCGTTG CGTGGGCAGCACGACGACCATTGCGTCGACGCTCAATATTGAGGCGGGC ATCCGGCCCC
chr5:26438011-26439688       -    518  7.21e-05 ACATCATCCA GCCAACGTCGAGCTGGAGTCTCTGGATCGGGGACGACGGGCGGGTGACG CAGGAGCGCG
chr3:20846087-20846822       +    647  7.21e-05 TCCCGCCGCG CTGTGCAGCGCTGTCGCCGGTGGCCTCAACCCGCGGTGTGCCGCCGCCG CTGCGCTTCC
chr3:10026821-10027575       +    480  7.21e-05 CATCATAACA GGTGGGCATTGCCGGGGTTCCGTCGGACTCGGTGATGCAGAAGACGAAA GCCGTGGAGG
chr3:8843133-8844058         -    229  7.21e-05 AACTTTGTGC CGGGCCATGCCGACCCAACGTGCCGAGGTGGCAGCCCAAGCACGACATG GCTGTTAGGC
chr3:18529052-18530191       -    750  7.21e-05 AATTTGTGTC ATGAGTCATGAGGCAGAGGAAATGGGAGCTGATGAGGAATAAGGTGTAG GGTCTTCATG
chr3:1777526-1778014         +    323  7.21e-05 AGAATTTGAG CTCTGGCTGCAGGATGGGGAGATGGAATTAGAGCCAGAAGTATGTGAAG TGAATCTGCC
chr2:12846532-12847021       -      9  7.21e-05 GGGATGGATT AGGATGCTCACCGGCGAGCGAATGCGGCGGGAGCAGGAGAACGCTGGCG CCACCTCT  
chr1:30647669-30648316       -    446  7.21e-05 AAGCTTTGAA CGGAGGACAGCCCGGGATGTGGATCATGGAGTCACCGAGCTCCCCGAAG CTTGTGTTGA
chr1:15774968-15775718       +    309  7.21e-05 CCCAGGATCA CGTGCGAGCACAGGCCCGGAGGACCAAGCGTGGTCGCGGCGCGGGGCAG GGCCAGTAGA
chr12:22869039-22869990      -    696  7.94e-05 TTCGACTACG CTTGCCGCTGCGCAAGTCAACCCCAACCTCGAAGTACAAGCCGAAGCCG ATATGGAGGC
chr12:21634196-21634793      +    477  7.94e-05 GACCACTTAA AGTGGCGGTGCGAGAGATTGCTACGGTATACTGGTTCGAGAACCAGCGA GTAGAATTAT
chr11:24747905-24748407      -    394  7.94e-05 CCACGCGTTC GAAGAAGCCGCTGCTGCTACGCATCAAGAACAACCACCAACTGGCGGCG TCAATGGCGA
chr10:1055060-1055671        -    437  7.94e-05 GAAAGAAGCT CAGAGACCACGTCGAGGCGCGCAGGGAAGCCACGGCCATGACCTGGAAG GACGGTGGCC
chr10:2614904-2615435        -     31  7.94e-05 GGAGATGAAA GGGGAGAAGGGGGAAGCGACGGCCAGCACCACTCTTGTCCGGGTGGCTG GATCTTCCGG
chr9:18626590-18627144       +    322  7.94e-05 TCCGCACCAC GCCCCGCAAGACGACGACTGCACCCGTGCGCATCCAGCTTGCGCCCAGG AACCCACCTC
chr9:4466955-4467598         -     26  7.94e-05 GAACACGATG ATGTTACCTGCTGCCGAACAAGCAAAGGATGCGCGCCACGCTCGAGGAG TCTGTGTTCG
chr9:5988145-5988747         -    495  7.94e-05 CTTGCCGAAG ACGCTCGATGTAGTCGAACCGAGGCGTGGAGATGGCGAGTAGGGCGCTG TCTTCTGTGT
chr8:20204176-20204690       -    464  7.94e-05        GTG GGGAGCTGGGAGGGAGAAGTGGCCGCGTTCCGATCCGGCCGGAGGAAGG GGAAATCTGC
chr7:27488286-27488894       +    547  7.94e-05 TCGGAGATCC CTCGTCCGCCATGGTGGACTTACAGGTCAGTGGGGGGTGGAATCTGTCG ATCTGTACTA
chr6:23538641-23539150       +     70  7.94e-05 TCCGAAGAAA AGAGAGGGGGAGAGGGACCCAGCCGTGTTGTGGTGTGATGATGGCGCCT TTTGAGCACG
chr5:1910277-1911484         +    152  7.94e-05 AGTGGCGGCA GCTGCTCCCGAAGGTGGTGGCTGCGACCTGCTGCGGCAACGGTGGCGGC GGCGGTGGTG
chr5:14768299-14768838       +    324  7.94e-05 AGGGAGAAGA GTGGCGACTGACGGCTGCGTCATGGACCTGCACGGCGAAGAGCGCGAAA AAGCGAAGTA
chr5:26438011-26439688       -    199  7.94e-05 CGGCCATTGG GCTGAGCGGGAGAAACTTGGCGCACACGAAAGAGGACGAGGGCCCGAAA AACACACGCG
chr4:34110991-34111457       +    236  7.94e-05 ATAAGTGGTC AGTGCATCAGATGATGCCTGCGGCGAATCTGTGCTCGTCGAAGATGGCG TTCTGTGACT
chr2:35646978-35647473       -    368  7.94e-05 ACCTGCAGCG CAAGGAGTCCGTCGAGTGGGTCAACATGGTGCTCGGCAAGCTCTGGAAG GTCTACCGCC
chr2:5261100-5261657         +    182  7.94e-05 AGAAGTTTGC GAAGGTCAGGCCAAACATACCGCAGATACCACAAGGGATGGTGCCACTG AAATCATTGC
chr2:2906109-2906983         +    582  7.94e-05 ACTTCCATTC CCTTGGGAAACCGGAGCAGCACTCCATGCATTATCCGATGGAGATGCAG TAACATTGCC
chr1:34202331-34202945       -      2  7.94e-05 TGAGCTCCGG CCCATTGTTGCCGTCGGGGTTAAGCATGTAGAACGACTCGGAGTCGCGG G         
chr1:22043944-22044718       +    152  7.94e-05 TGTGATTTTG GAGGTGGTTGTGAATTGCGATTGCGACGAGAAGCTGGAAAATGTTGAGG GATAGGGAGA
chr9:11731262-11732422       -    697  8.73e-05 AGTCGCTAAG GAGGCGTCTGACGCTGTTGCCGCTGCTGCCACAATGAGTGGCGGCAACG TTCCGAAAAA
chr9:5988145-5988747         -    243  8.73e-05 GCCGCCAATG ACGAATGGCGTGGACGAGGCCGATCAGTTCGCGCTCGTATGCGGTAAGC GAGCGATGAC
chr6:10808200-10808876       +    598  8.73e-05 CCAGAAGCAA CATGATGATGAGCAGGGATGCGACAAACGCTGTGGTGTTGCAGACGAAG AACGCTTTAT
chr6:13641096-13642139       +    507  8.73e-05 GCGAAATAAT CAGTCGGTGACAAACGAGGCAGCTGGTGAAGAAGATGAAGACGCCCATT AACAGCGATG
chr5:5278576-5279074         -    172  8.73e-05 GATGCCGCAG GTCTCTTCAGAAGATGAAGAGGGAGCATGCCACTCTGAAGCAGAAGCTG GAATCATATT
chr4:24459423-24459948       +    467  8.73e-05 GCAAGTGCGG ACTGCATGTGGCCGTGGTGCGGCCGGGAGCAGCGCTCGTGCGTGACATG AATTCTGGGC
chr4:28261160-28261838       +    462  8.73e-05 TCAGACGTCC AGTGCCAAACGAGACGATCCTCGACACCCGACGAGAGCTGCACGTGAAG CACCGTATCC
chr3:5851307-5852568         +   1214  8.73e-05 ATTGGCACAA GATTAGAAGCTTGGAGAGCAAAAGGGCGAAGCAGGAGGGGGCACGCTTG           
chr3:33030770-33031350       +    424  8.73e-05 GTAGCCAACA CGGCAGGAGGGTGGAGCACACGATCGATTGGTTTTTCATGTCAACCGTG ATCATATGCT
chr1:10495593-10496061       +     35  8.73e-05 CCCTCTCTCA GTGGTAGGAGTAATAGGACATGAAGATGAGACGATTCATAAAAGCGTTG TTCGCATGGC
chr1:37301838-37302357       +     89  8.73e-05 TTGCTTTGCT GCTGCCTGGTGCAGTGGTGCCGGAGCAAGGGCTCGTGGAGCGACTGGTC ATCGTCAGAT
chr12:10320874-10321464      -    429  9.60e-05 GCTTATTGAA GGAGTGCCTGAGCGTGGCCGTTGCAATAGTCGTGTGGGAGGTCATGGGG AACTTCGTAT
chr12:8524629-8525178        -    477  9.60e-05 TACTCTACTT AGCAGCTTCGCCGGTGGTGGTCAGCGCAGCCCTCGTCCAAGAGACAGAG TCAGGCCAGA
chr12:3173739-3174246        +      5  9.60e-05       CACC GGGGACAAAGGAGACGTGGGGCATGGCCGCGCGTCAATCGGATGTGACC GGTGACAGGC
chr11:26212959-26213433      -    152  9.60e-05 TCTCGTCCTT GATGAACTGCATGTCGCGGCGGACGCGGCCAAGCAGCTGTGCCTCGTTG ACGAGCATGG
chr11:9422002-9422824        -    742  9.60e-05 ACTGTCAGAG GAGGAGGACTTCGACGACAATGACAATATGAGCGGCGACAACACTGGTG ACAAGGACGA
chr11:6978709-6979350        +    154  9.60e-05 AGTGCACGCC GACGAGTGGGATGGAGTAGACTACGAGCGACGATGCAATATAGAGGAGG AGACAAACCC
chr11:24747905-24748407      +    166  9.60e-05 TCATCATGAT CGTGGCGATTGTGGCGATTAGCACGGTCTCGGTCTTCGTTCGAGCGGCC CTCCTGTTCT
chr10:22516687-22517325      +    382  9.60e-05 GTTGCCTGAC GGCCATGGCCACAGCCACACCGCAGGGCTGGGGCTGGATCCTGGTACCG GCAGGTACAA
chr7:7712720-7713686         -    600  9.60e-05 GCTGAGGAAG GGCCGCCGCAGCGGACACGTGGACGGTTAGATCGACCCTGCCGCGAGAT CAAACGGACG
chr7:19035784-19036432       -    163  9.60e-05 CCTGTGCAGA GTTGCTGAAAGAGGCCAAAATGAAGGATGGAGATGAGATGAAGAAGAGC AGTGCTCAGG
chr6:25093381-25093936       +    294  9.60e-05 GATGCGAGTT GGTCCAAAAGGCGGGGAGGCAACCGTGCTAGCCATGAAGGCTGATGGCG TGCCACTTCG
chr6:8577928-8578488         +    214  9.60e-05 CCACCTACGG CCGGAACCCCCGGGACAGGTAGGCAGGACTGAGCCCCTAGCAGCAGGAC ACCGGCCCTA
chr5:26313781-26314243       +    335  9.60e-05 GGGCAGCGGC GGCCTTCTCCAACTCGATCGGAATCGAATCGAAGGCGGCGGCGGCGGCG GTTGCCGGTT
chr5:11329012-11329567       -     49  9.60e-05 TTTTAGTTGC CGCGCGAGTGCCGAGGCGACGATGGCGATAGGAGTGCAAGGAGGAAAAG AGAGAGGAGA
chr5:7090967-7091474         +     51  9.60e-05 ATCACTGGGG GGCGACATGGGCGAAGAAGAAGTTGAGAGTATCCTAGAGGTGCTCAAGA AGAACATCGA
chr4:16026122-16027610       +   1400  9.60e-05 AACTTTTGTC CCTTGTAGAGATGTTGATGACGAGGATGTCCAGCAACGCGGGCAGCCCG AGTTTGAACC
chr3:9767424-9767958         -    242  9.60e-05 GTTGATGGGT AGCGCCTGCGAAGCTGGTACGGACGAGCCTTCCCGAGACGATGTTAAGG GGACAGGGAA
chr3:1938983-1939932         -      4  9.60e-05 CAACGGGAAC GGGAACGGCAACGGCTACGGCAACAGCAATGGCAGGGAGGTCCAGGTGG CGA       
chr3:9062801-9063862         +    828  9.60e-05 GCGGAGAACG CGGTCACATGGCGAGGAACTGTCCGCGGAAGAAGAAGGAACAGGCGTTG CTTTGTAACG
chr3:33953799-33954289       +     69  9.60e-05 CGATAGATAG ATAGATCGAGACTCAGAGAGAGATGGGATGGAAGAGAAGGAAGAGGTGG ACCGGAAAAA
chr3:8610815-8611292         -    353  9.60e-05 GCCCGTTTGC GGCGCACGAGGCGGATGTGCGGCCGTGGCAGTCGAGATGGGATATATCG TGCGCGCGTT
chr3:4657756-4658261         +    321  9.60e-05 AGCTTCGTGA GCTCACGCAGCAGGCCCATCCCTTGGTGTGCTTTGTGAGCGAGGAAAAG CGGCGGCCTT
chr1:31065977-31066926       +    202  9.60e-05 CGCGCCCAAG GATTGGCAAGGCGGAGATGGCTCGCCGGTTTACCGGCTCGGGCCCGGGC CGGCGGTGCT
chr1:31177953-31179942       -   1304  9.60e-05 GAACTGAGCG CATGTGGGCTCTCACTACCCCGAGGGGGGGGGGGGACAAGTGGAGGAGT ATAAAAACCG
chr1:43037451-43038128       -     65  9.60e-05 CTCCGCTTGA CGGTAGCGTGCTGCCGTCTTCCCGCATCGTGAGCGAGAGACAGGCCGGG CTGCCACGCC
chr12:13937432-13937919      +     62  1.05e-04 CTCGAACCCA GCCTCCGACAATGGCGGCCGGCGGAGCATCCTGGCGTCGGCCGGAGATG GGAAGAAGCC
chr12:26415655-26416190      -    480  1.05e-04   ACACGACC AGGGTGCTGCCTGGATCGGCACGACACACCGCGCCACCGGCAGATGCTG TCTGTGGCAT
chr11:6147710-6148479        +    123  1.05e-04 TAGCTCCCAG CCTGGCCGAGTGGATGCAAAAAAGCCCCGTGAGCCAGGCTGAGCAGGAG CGCTCGATTT
chr10:5941743-5942619        +    670  1.05e-04 GAATGCCTAC GAGCAAGCTCTTGAAGAACTTGATGAACTTCGGGATCGATATGCCGATC TGGAATCCCG
chr9:5160390-5161028         -    104  1.05e-04 AACCTGGGAA GTGTGCGGTGGAGATGATGTCACCGGCTGCGGACCGCTTTGAGCGTCAG CTTCCATATT
chr9:21082940-21083931       -     79  1.05e-04 TGCCCTCCTT GACCAGCCTGAGGAGCGGGGGGACGCCATCCTCCTCGATGATGAGCTTG GAGTACCTGT
chr9:18985923-18986400       -    388  1.05e-04 TGTCCTCGTA GAAATCCTCGAAGTCGGCCTGGATCTTCTCAGGGTCGATGGGGTTGCCC TGAGCATCAA
chr8:26135140-26135696       +    236  1.05e-04 AGCATGATCT AGCTCAGAGGATGGAGCAGCTTGAGATGTCGATGAATGGGAATTGAATG GATTATGAAC
chr7:22324252-22324909       -     85  1.05e-04 GTGACATGAC GCGGCCGACGAGCTCCGACCGGCGCAGATCGGGGAGAAAGACGGCATCG GCACTTCTCC
chr7:25426525-25427105       +    220  1.05e-04 ATTTTCCTTA GCTTTCGGATATGGAGAGGCAGGCCAAGGTAGCGAGAAGGGAATTGCTT TACCATTCCA
chr6:1192881-1193348         +     11  1.05e-04 GACTCGCTAG CACCTAAAGGTAGAACGAGAAGATCGCGGGGGGCGGGGTGTGGTCGGAA TATGACTTCC
chr6:3142165-3142976         -    107  1.05e-04 CCCCGTATCT CGACCCCAGAGCGTACCAGCTGAAGGTGAGCGACGGCAGCCGGTTGAGG TTGAGCCGCT
chr5:21081607-21082541       +    492  1.05e-04 CTGCAAAACC ACAGAACAGCGAGGTGATACGGTAGAAGTTGGCCTTGCTGCGGCGGAGA CTGAACATGT
chr4:30235768-30236471       -    391  1.05e-04 ATATAGATGA GCTCAATCGAACAGTGAAGGAGCTGAAGATCCTGGTGGAACAGAAGAGG CATGGAAATA
chr3:338470-339164           -     83  1.05e-04 CAAGGATGAT GTTTGTGTTGAAAGAGCAATGGAACAAGTATCAAGTCATGATGATGATG TGTTGAGGGA
chr3:33197646-33198128       +    145  1.05e-04 ATGCCTCAAA ATCGCGCGAATCGATGGCGGAGAAAGAGCACCTTGCCCTGCTCCCGGAG CCTGGAGAAG
chr3:30920-31564             +     24  1.05e-04 ACCGAGTCGA CGGCGGTCTGACCGAGCCGTGGACGGTCTGACCGGCCACTACACTGCGG TCAGACCGGC
chr2:27728174-27728879       +    535  1.05e-04 TTCAAGAAAG CCTGTGGAAGCCTCCGCGGCCGCCACCCCGGCGAACAACGGCGGCGGCG GTGGCATCGT
chr2:2906109-2906983         +    126  1.05e-04 ACTTTCATTC CCTTGGGAAACTGGAGCAGCATTCCACGCACTATCTGATGGGGATGCAG GCACATTACC
chr2:2906109-2906983         -     61  1.05e-04 AAGTTCAGAT GCAAAGCAATCTGATTCTTGGGATGGTTGGAAGTCTGCTGGAGTTGATG CTTCAACTAA
chr2:28154585-28155388       +     84  1.05e-04 CCCTGGTTGC CTTGGAGACCTTGGTGGCGCCGGCGTTGTGAACTGCAATGCTGCAGAAT CCACCGGAAG
chr1:40884652-40885182       +     88  1.05e-04 TGCTTGCTAC GGGCACTGGGATGTGGGGCTTGGCCAATGTGTCTGTGGTGCGCCGGGAG TTTTCTCGAG
chr12:21574632-21575513      +    610  1.16e-04 CAAGATGAAG GGCTACTTTGAGGACTGGCAGGAGGATTTCACGATTCGCGGTTCCGAGG TCAGGATTAG
chr11:15904434-15904977      +    387  1.16e-04 GCCGTGGATT GGCGTCTGAGCCGATGACGCACCTACACTTCTACTTCAACGACAAGGTG AGCAAGCCGT
chr10:21577679-21578196      +     80  1.16e-04 AATACCAGTA ACAATGAGAGACGATGGTACATATGCTTTAGAGCCTGGTTGTGCAGAAG CTAGTACCAA
chr10:13492015-13492477      -    249  1.16e-04 CTAAGTGGTG GCAAGCGAAGATGGAGGGGCCTCGCGACGTTGGCTCAACCGGGCGGCGG CAGTAGAGCT
chr8:10568862-10569790       +    660  1.16e-04 GCTGGGAGAT GCCAGCCAAGTGCGAGCGCGTCCTGCGCGTCACCACCATGCTGCTCAAG AAAGGCGTGG
chr8:10568862-10569790       -    208  1.16e-04 CGGGGACCGT GGCACCACCGCCAGAGGGGGGTGGCGACCGCCTCTTCATCGAGCCGAGA TCCACGGCCA
chr7:27162036-27163404       -    309  1.16e-04 GGGCTTGGCA GGCCAGGATCTGGGGCAGGCTGACCTGAGACGGGCTGTGGCTGGCCTGG GACAGGAAAT
chr7:1634189-1634791         +     86  1.16e-04 ACGGTCAAGG ATACCGGGTGACGAAGTTGGATACGATATGGCACACGGTGGATGGACAT CGTGTGGGAG
chr6:1192881-1193348         -    305  1.16e-04 AAAAGCGCAA GCAGATGCACGCGGTGTGAGAGGTGGGTGGGGACGTCAGACTTACGGCG TAGGAAGTCA
chr5:15792751-15794016       +    179  1.16e-04 AGTCATATAC GTTGACGGTGCAGGCCGACAGGTCGAAGAGTAAAAGCACCCAGTGGAAT CTGCAATGTG
chr5:3717860-3718470         -    315  1.16e-04 TCTCATGATT GAGGGGCCCGGCCGTTAAGAGGCTGTTCTCTTGCCAGCTGCAGCTGGAT GGTTCGGTGT
chr5:245815-246569           +    107  1.16e-04 GGCGCGAAGT GGCAAGGAACCCGTAGCAAGTGGGGAAAGCACGCCACGGCTCGCTGCCG TGGAGCAGAG
chr4:15345962-15347120       +    842  1.16e-04 CCCACCAGGC AGCCTCCCAGCTGAAGGATTGGCTGGGAGGTGGGCCAATGGGGTTGGCC GAACCCAAGG
chr2:2906109-2906983         -    211  1.16e-04 ACGTTTAGAT GCAAAGCAATCTGATTCTTGGGATGGCTGGAAGTCTGCTGGAGTTGATG ATTCAGTTAA
chr2:21325696-21326226       -    268  1.16e-04 GTGGTCTCAG GCCGCATTTGCTGAAGGAGTAGAGGCTGGGGAAGATCATTTTGTGAACA TCACCAGGGT
chr2:6590724-6591197         -    217  1.16e-04 CTCTAGCTGA CGCATCCAGGCAAGGGTGGGTGTGATGGAGCAGGGCGGGCCCTGCGACG GCCTCTGTCG
chr1:32931523-32932637       +    189  1.16e-04 AACTTTACAA GCTTTGGATGAGGGATGTTCTCCACGTCCCCATGACCAAGCTGACCATG TGTACCTCTT
chr1:41985567-41986358       -    100  1.16e-04 AAGTGGATAG ATGACAAAGGAGCAAGGAGACGGTAATTACCATGGTGAGCGAGCCAAGG AACAACAAAG
chr1:17764550-17765062       +      6  1.16e-04      TTCGC CTGGTCCCTGCTGGATAACTTCGAGTGGAAACTCGGGTACACGTCGAGG TTCGGCCTGG
chr12:8327635-8328550        +    597  1.27e-04 TAAGTATTCG CGAGTACAATCTGGAGGAGTACAGCGGGTGGCTCAGGGGCCGTGTGGCC GACCCGCACT
chr12:23946166-23946771      -    398  1.27e-04 AGTTTACACG CGGCGTCCACCGAGAGAGACCGACCTCCAAGAAGAGCAAGAAGCGAGTG GGGAACGGGG
chr12:442724-443686          +    778  1.27e-04 GCGACGGAAG AATGGGGACGACGGCGGCGAGCTTGGTTTCCCTGAGACTGCTCGCCTCC GCTTGAGGCC
chr11:16895510-16896146      +    187  1.27e-04 TCATGAGATT GGACCAGCAGCTGGCCGCCGCGGTGGCAGAGCAGCTCGGCCTGCTCAAC AACGACCAAG
chr8:12246309-12247003       +    424  1.27e-04 CTCCTCCCGC CCAAGACTTCGGCGAGAGGGGGACGGTGGAGTACGAGCTCGACAGCGCG GGTTCTGCTC
chr6:29851041-29851904       +    669  1.27e-04 GGTGTACTAG GTATGAGCTCAGGAAGCTCATCACGATGATAGCGATGCCACCGGTGACG CCTGTTTACG
chr6:10808200-10808876       -     82  1.27e-04 AGGGCTAGAT CCACCGGGTGGTCTCTGGCCAGATGACCGGGATGGGCATAAGGGCGGCG ACCCAATACT
chr5:15401093-15401792       -     83  1.27e-04 TCATTATATG GGCTAAGCACCTGTTGCTGTAGCAGGACAGGCGACTGCAGCTGATATTG CCTATAACTT
chr5:9740769-9741454         -    331  1.27e-04 TGGGGCGCTA GCTTGGGGACAAGATGCTACTTAAGAAGGGGGAAATGGTCAGGGCATTC GATATGTTAA
chr5:245815-246569           -      4  1.27e-04 ATCCTTCTCG GCGGGACGCGCTGATGATCCACTTCATACTCAAGTTGATGGGTGACGCC ACC       
chr4:29914842-29916002       +    868  1.27e-04 TGCGAGGCAG GGGGTAAGGGTCCTTGGGACATGCCTTGTTAAGGTCGGTGTAGTCGATG CACATCCGAA
chr3:9767424-9767958         -    152  1.27e-04 TAGTCACAAG CCAGAGGAGGAGGAATGGAGGAATGGCATGGGAGAGGACTTACCCAATG GGCACAGTAC
chr3:9767424-9767958         -     39  1.27e-04 TGCAGATTGT CCGGTGGGAGAGGTTCCTCCCTGTGAAGACACTGAGGGTCTTGCTGGTG GAGAATGATG
chr3:1813931-1814614         +    500  1.27e-04 AATGTCTGAT ATGGTGCTGGGGGCTACTGTCGGAGATATGGGCCCGGGGGTATGCGAAG TGAGGGGAAG
chr2:32703094-32703805       -    201  1.27e-04 CACCACCTTT GGTGCGATGGATGATCTAGTCCACGCCCGTCTGAAGGGGGGTCGCAGTG GCCGTGTTCA
chr2:20894069-20894532       -     89  1.27e-04 GAAGGGAAAC GCTGGGATGGCGTAAGCCTCGTGGGGCGGTCCACCCGGTGGTGGGGGCC CACCTGACAG
chr1:36178659-36179834       +      7  1.27e-04     GGTGTT GTCGAACGTGCCGGACATCGCCGTGGAGTATGGCGCCGCCAGCATGTAG AACGTCGCAC
chr1:15774968-15775718       -      8  1.27e-04 CGACGTGCCG GCTGCCTGTGACGCAGACCCTGCAGCCTGGGAGAAGTGGGCGGCCTGCG TCATAGC   
chr8:20168074-20168628       -    276  1.39e-04 TGAAGAGGTT GGTTTCGTCGTTGCCGTCAAGGATGCCTGTGGAATGGAGTCGCCCGCTG CAGGAGTCAA
chr6:4902114-4902713         +    349  1.39e-04 CCACTCCTTA GGCCTGGTGACAGGTGGGGCCGGTCTCTACAGGCGGGCAGAAACCCAGC GGTCGCAAAT
chr6:20663498-20664075       +     37  1.39e-04 CGTTGTAGAG GTCGTATTGTGTGCCGGGACGCTCGAAGGTGCCTTGGAAGTTGGCGATG AAGTGGTCAC
chr5:8620783-8621287         -     31  1.39e-04 ATGCCCGTTC GCAATCATGTCGGATGATCAAGCCGACGTCGTTCGCGAGGGATTACCCG TTAACGACAT
chr3:24430639-24431282       -    312  1.39e-04 TAATTCGCCT GCAGGACGAGATAATTACGATGAAGAATGCACAGCGGAGACTCGAGGAA GATGTTTGCC
chr3:5851307-5852568         +    927  1.39e-04 CCCTTTGGGG GAAGGAAGCCCCAGAGGGGGAGAGGCACTGAAGGTTGCGGCCTAGAGCC GCCTACATGG
chr3:24828715-24829298       +    536  1.39e-04 ATGGGTTCTT GGAGAGGACGAGGGGCCGGGGCCTCGCCGTCGCGTCATGGGCGCCGCAG           
chr2:34801874-34802438       -    366  1.39e-04 CCTTCTTGGA ACGCGGCGGCGGAAAGAGCTCACCGTCGGCGAGCTGCAGGGACGAATCG TCTGGCTGGA
chr2:28154585-28155388       +    705  1.39e-04 CTTGACCCGT GTTGACCACGTTGGACGTACGCCAGACTGAGACACTGACGATGACAAAC ATTTGTGTCC
chr2:12564479-12564969       -    372  1.39e-04 GATGAAGTCG GATAGCCGTGAAGGCGAAGAAACCAGTCGGCAGCAGTCAGGTCAGCTAG CAGTGAAGAT
chr2:21550212-21550679       -    214  1.39e-04 CAAGTCGGTC GAGAGGATCAAGGAAGTACATGCTCGATGCGGTGAAGGAGATTCTGCTG TTTGGAGTGC
chr1:19246623-19247238       -    160  1.39e-04 AGGAGCGGAA GGGTGGAAATCCAGCTGGGATGTCAGTGCCTACAAGGCTGCAGCGGATG CATCGTTTCA
chr12:24087962-24088800      +    152  1.53e-04 TGCGAGTCTT GGTGTGGCTCATGGCAACCTCTCCGAAACGGAAGAGGGTCACAGCGGAG CGACCAGCGT
chr10:10987284-10988087      +    391  1.53e-04 ACGTTCTTCA CTTGGCAACGGGAGAGATGTACGTGGCGTGAAATCTCTGATGTGGGAGG CTGGGGTTGA
chr9:18626590-18627144       -    499  1.53e-04   CTGCTGCT GCTGAGATCGCGGCTGCCACTGGGAGTAGCAGACAACCAACCTCCGTTG CCTCTGGCTG
chr8:15590349-15591123       +    431  1.53e-04 CCCGGGGTCG GGTCACCCCCTCCGCGTGGCGCCAAGTGTGCCGCGCCAGACGGGCGCTC CTAGCACCCA
chr8:20168074-20168628       -     38  1.53e-04 GGCGTGACAA GTTTCCCGACCCGACGATTGCACGGGCGTGGAAGGGCCGGCACAATGGG ACACGTATTC
chr6:23898403-23898873       +    421  1.53e-04 CGGCTGGTCG CTGGACGACACTGCTGTTGCTGCTGCCACCGTCGCAGCCGACGACACGG CC        
chr5:15727608-15728161       -    448  1.53e-04 GACGGAGCCA GTGTGTGTGCAAGGAGCATAGCAGCGCAGCGCAGAGCCGTGCGCCGAGG CAGTTTCTCC
chr5:21081607-21082541       -    125  1.53e-04 GAGTGTTGGA GGTCGTGTGCAGACAGTCGTTGGTGACCTGGCGACACAAGGTGAGAGAG CCCATGCTTT
chr5:10855406-10855922       +    359  1.53e-04 TTGCCAATAC CGCGCGGGCGAGACAGGGGACCACCATGAATCATACGCCAATGTCGGAG GAGACTAGCA
chr5:11185917-11186487       +    374  1.53e-04 GCTGGAGGAG GAGATCTATATGGATCAACCAGACGGGTATGCACTAGAAGGTCAGGAGG GAATGGTGTG
chr4:34110991-34111457       +    159  1.53e-04 GTCGTTCAAG GTAATCGCCGCGAGCGATGTCTATGGGGACAAGACGCTCCCCACCGAGG TCTATGACTC
chr4:22612280-22612821       -     33  1.53e-04 GCCCGGGTGA GACGCGCAAGAGGTTGATTTCTACCTAGTTGATCAACTCGGATTCGCAG AGAATATACG
chr4:24459423-24459948       +    259  1.53e-04 ACCACGGCTA GCTAGGGGGGATGCATGGAGACTCCAAAAGCGCGGCCAAGTTGCAGTTG CTTGCTTCCC
chr4:26197285-26197924       -    565  1.53e-04 TTCCACGCTG GGCTGCGACGACTGCGAGCGAGAAAGCGAGGCAGGCAAACTACGGCAGC AACACCGTCA
chr4:15345962-15347120       -    910  1.53e-04 TTTGGGGCTT CAGGATCTTGCTCCACGCGTCGGCAGATGGCAAGGGGAGGCAAAGGTGG TTCAGCATAC
chr3:7792819-7793340         +     80  1.53e-04 TCTCCATGCT GATTTCGCGGAAGGCGATCAGGGTAGTGAAATCCGTCCGTGTCCGGTGC GCCGACAAGA
chr3:338470-339164           +    535  1.53e-04 ACTGCGACTA GGTGCACGCGCTGTTGCCAGCAAGGTATCGCGCGCGGAGGCACTGGATT TAGGGGAAGG
chr3:63480-64241             -    660  1.53e-04 AATTAAGCAG AGGCAGGGAGCACATGAAACAGCTGGGATTTGAAGGGAATCAGGCGAGA CAGACACTAA
chr3:63480-64241             +    194  1.53e-04 ATGACGGCTG CTGCAGGGGCCTCGAGGGGCTCGAGCTGTGGGGTCCGGCGGTCAAGTGG GGCTCCGACC
chr3:4188408-4188965         +    224  1.53e-04 GTGCCAGAAG AGGGGAGCCAAGGGCGACCACGTCGTGTACACGGCCGAGTTCACGGTGG ACGCCGACTT
chr2:15206609-15207356       -    250  1.53e-04 AACGTCTCAA GGAAGCGGTGGAAAGTCGGCTTCGGCCGCGGCAGTGGATCTAGGCGCCG GCGCCGGCGG
chr1:24296036-24296542       +    159  1.53e-04 GACCCCAGAT GGCTTGGCTGATGTTCCTGCCATTGACAGGGTTGCAGTGGCATTGGAAG AATCGCCTCA
chr12:19953493-19954227      +    208  1.67e-04 CTGCTACCCA CTTTAGTCCGTTGGATGGGGATCCGATGGTTTGCGCGGTGGCGTTGCGG GGGATGTTTA
chr12:19199767-19200774      +    593  1.67e-04 CAGGCACACC AATGTGCAGAAAGGGGATGCTGGAGGCATCACGCAGCAGATTGGCGCTA CCTACGTACC
chr12:19199767-19200774      +    212  1.67e-04 TGCATTATCT ATCGAGGTTGCTGCTGCCGCAGACGCAGTAGAATTGGGAGTGGGAAGGA AAACTGGATC
chr10:22516687-22517325      -    303  1.67e-04 CTCTTGTTGC CGGGTTGAAGAGGTAGAGCTTGGTGATAGTCGGGGCGAGCACTAGGCCA TCACAGTGGG
chr6:23898403-23898873       -    118  1.67e-04 GCATGATCAG GTCACCATCTAAGATCAAGGATCTGGTAGGGTGGTTGGTGCACAGGCAG TTAAGATTGC
chr4:26269699-26270952       -    138  1.67e-04 ATCACAGGGC GTATAACGGGATGGAGAGGCAAAAACATGGGACTTGCCGGGAGGTCCAC ACTTGTAAAA
chr3:14727457-14728028       -    411  1.67e-04 TGTTAACCAT GATGTATGGGGTGATTATACTAGTGGTATAGTGGGCCGTGCTTATGGTG CTCTTAAAGC
chr3:8610815-8611292         +    137  1.67e-04 CCACTCTTTA GACCTGGTGACAGGTGGGGCCGCTCTCTACAGGCGGGCAGGAACCCAGC GGTCGCAAAT
chr1:31065977-31066926       +    341  1.67e-04 TATGGCTCGA GGTAGTGATGATATTTGGGTGGCACTGTTTGCAGGGGAACGAGACAATG GCTACTATTC
chr1:40992649-40993431       +    160  1.67e-04 GATTGGCACA GAGGCCATTGAGAAAGCTATACATCATGTACCAAATGTAGTAGGAGTGG GGGAAACAAA
chr12:8327635-8328550        +    201  1.83e-04 ACACACGCAG ACAGAGAGAGAGAGAGAGAGAGATGGCGTTATTTGGGGTAAGAGAGATG AGACGATTTG
chr12:442724-443686          +    573  1.83e-04 GTGGAGTGTG GCAGCAGCGGCGGCAGGAGGAGAGGAGTTATCATGTGAGGTCGGTAGGT GATGGGAGTG
chr12:1976803-1977281        -     40  1.83e-04 GTGCCTGCAG GATTTCGGGGAGAAAGACGAGGAGCTCAGGATGATGCGTGCTCGCACTC GTTCCATCAG
chr11:6520587-6521387        +    429  1.83e-04 TGAGCTTCTT GGCGTCCTTGCACGAGCCGTCGTCGCAGCACGTCTTGCAGAGAGGCGGG CGGCTCACGC
chr10:9858446-9858916        -    281  1.83e-04 TGGTCGATGG ACTAGTCATGCTGGTCACAGAGGACACAGCGGGCTGGGTGGGGGAGTCC TCTCGCACTC
chr9:21082940-21083931       +    818  1.83e-04 CTGCTTCGCG GTGCTACTTGAGAAAGGCGAAGGTGATGTGCAATACAATTCTGCCATGG CTCTCATGGA
chr8:26249839-26250419       -    531  1.83e-04         TC ACTCGATCGGTTGGTGGTTTTGCGGTACCCGTATCCGCGGCGGCCGCTG TTCGTGGTCC
chr7:27162036-27163404       -    925  1.83e-04 AGCAGTGGAG CAACCAGGGGCCGACGTGGGAATCGCTACCCCGCTGGCGGCGCCTGTGG TTGCAACGGC
chr7:27162036-27163404       -    685  1.83e-04 GGAGGCCACT GTGGACCACGTTCACGTTCACGGGGACGACCTGGCTTCAGGGCAGGAAG TCGCATTAAC
chr7:1634189-1634791         +    458  1.83e-04 CAAGCCGACT CGGCTCAGGCAGCAAGCAGCAGCAGCGTAGGCAGGAGGAGGAGTCCGGC TCGGTTGGCG
chr6:3234949-3235657         -    272  1.83e-04 CCCTTCCATA CCGAACAAGGCCTAAGGGGGACTAGAGGTGGAGCAACGAAAAGCAGGAG CCTTAGTGAG
chr6:5487816-5488638         +    750  1.83e-04 CGAAATTAAG GACGACGAACGAGATGATGAGCACGATATCATACGCGGTTTGGCCCTGC ATAATACCAA
chr5:23067161-23067663       -    158  1.83e-04 GTAGCAGCAG AGGACGCACCTGGAAGCTACCGTCACCGATGCAGGAGATGACGCGCTTG TCCTTGGCCG
chr5:21081607-21082541       -    693  1.83e-04 TTACATGTAC GGCATGGGTGAACATGATTGCGCTGTATGGCCGTCCATTGCTGCCAAAG ATGCACTACA
chr5:245815-246569           +     55  1.83e-04 CGTCCCGCCG AGAAGGATGGAAGAAGATGATGGCATCATCCGCATAGATTGAGGCGCGA AGTGGCAAGG
chr5:26438011-26439688       +     70  1.83e-04 CGCGTACATT CCACAGATCGAGGGTGAAGAACCTCACTCAGCGCCCCCGGCCGAACCGG CAAAGGGGGG
chr5:27021882-27022572       -    111  1.83e-04 GCACGCACCT GCGGACCTGCCTCTTGTGAAGGCCGTAGAGAAACCACAGGAACCGGGAG GATCGCCGCC
chr4:1451740-1452202         +    225  1.83e-04 GGCTGAACGT GTCGAACTCGACGGCGACAAAACGGTCTTTGCCGGTGGCTATGGTCTGG CCGGTTACTC
chr4:28261160-28261838       +     65  1.83e-04 CTAGCAGCAC CAGGGAGTCGAAACCGTCGCGGAGATGCTCAGGTAAGCAGGCCCTGGAG GACGACCACC
chr4:26197285-26197924       -    339  1.83e-04 GACAGTTGAC AGGCACGATGCACACGTACGTTACGTGCGTGCGCTCGTTGCCACTGGCG CGTTGGCTCG
chr3:4076561-4077024         -    224  1.83e-04 CACCATAGAT GCGTACGGTGCAACTGTATGCGGTGAAATAGCCCCAGAGTGTGCTCGGG ATGTCGCCTG
chr3:5045768-5047245         -    934  1.83e-04 GTTTTTAGTC CGCGCGTGTGAGATCTGTGATGCCGCGTTGCCAGCCGCGGGCGCAAGTG CAACCGGGTG
chr2:33352317-33352795       -    106  1.83e-04 TTCAAAATTA CGTACAGGAGCACAACAACCTGTCAACATTGATAGTGGTGATGAAGAAG CCCCCACTGT
chr2:20615949-20616557       -    188  1.83e-04 TTCCTCTCGC CGCGCGCCCGCCGTCGTGGGAGTGAGGTTTAGACGTGGCGGTGGTGGGT GGCGTACGTT
chr1:31177953-31179942       -    203  1.83e-04 CTCACCGTTT GCGGTTAGCTCGAGTGCTCGATGGGTCGGGACGGTGGCTGTGGGCGAAC CCGAATCGGG
chr1:24078497-24078967       +    218  1.83e-04 GTGATCCCGC CATCTGATTGATTGCTAACATGAGCAAATACTGCTTGAAGAAGCTGGGG TAAACAAAAA
chr12:27293750-27294469      +    169  2.00e-04 CTTCACTTAG GAAGGAAGGATAGGTGGTGGATCACACAGACAGACACAGGGACACGAAG ATACTACTCC
chr12:442724-443686          +    900  2.00e-04 CCGTCCGTTT GCTGGAGTCTCTGCCGACGGCTTCCCTGCTGGAGCTCGCGCAGTCGCTC TGTCTGTGTC
chr12:8524629-8525178        -    260  2.00e-04 TTTGGGCGAA GTGCTCCGGGGCAAAGAAATTGCTGGCCGCCTGAGCAAGTGGGCGGCGG AGTTATCTCC
chr12:17718314-17719716      +    614  2.00e-04 GGACCACAAT GAGAGGGCTGATAGACAACCCAACAACTCCTTGGTTGATGGCGGGGGAT TTTAATGAGA
chr11:6520587-6521387        -    282  2.00e-04 CGAAGACGAC GGGGACCAAGGCCACGACGACAGCCGGATCAACCGCCGATAAGGTAGCC TATGCGGCAA
chr11:16353906-16354485      +     15  2.00e-04 TGTGATAGAT GAGCCTCCAGAAGATGCTCAGGCAGTCTTGAAGAGGCAGCACGGTATTG ACAACCTCTT
chr11:887428-888097          -     58  2.00e-04 GAGACACGAG AGAGAGAGAGAGAGAGAGAGAGCCAACCGCACACTACTTGAATCCAATC CAATCGAATC
chr10:6274549-6275029        -     94  2.00e-04 ATGTGCTGCT GGTTGGGGCCTTGGTCCTGGAGATCATATCAGTGTGCAGGGCTGTGCTA TCCACCTGGA
chr10:6748837-6749413        -    402  2.00e-04 GAAAGATTCC CATTGGATCGGGGGATGGGATCACGGGCGGTCCCACCTGTCAGTAGAAG ATAGGCCCAT
chr10:6748837-6749413        -    220  2.00e-04 TATTTCTGAC CATTACCGCGAGATCGAACGGACGAGATTGCCCTCCCACGCACGCGACG CGACGCGTGA
chr10:5941743-5942619        -    618  2.00e-04 CTTGCTCGTA GGCATTCTCGGTGGTGTGGGCTAGCTCGGAGAGAAGGGTGCATCTGCTC CCTTCAGGCT
chr8:15590349-15591123       +    318  2.00e-04 ATATGGGCCC GGGGGTTACCCAGGCTGTGAGGAAGGGCCTGCCCCCGGTAGCCGCGTGG CCTTCCCCCA
chr8:12246309-12247003       -    501  2.00e-04 AGCTACTCCC GCTCAGCCCAATGGCCGAACGGGCAGTGGCGCACAACCTCTCTCCGAGC GCTAGCGGTG
chr8:21586195-21586839       +    351  2.00e-04 GATGTCAGAG GATGTCATTGGGGACGTCTTGCATATGTCAGGGGATGTCGTTGGCGATG AGGCCACCAC
chr8:21586195-21586839       -     42  2.00e-04 GAAACATAAG GGGACGCAGGTACCAGGTGGAGGACCGTCCATGAGAGATGCAATCGATG ATGGTGAGTC
chr6:10887131-10887951       +    659  2.00e-04 AATGGTGAAG CACAGGCAAACCCAAGCAGTAGAAGAGAACAAACAGGCACAAGCCATGG TGGAGCCAAG
chr6:14976894-14977461       +    146  2.00e-04 GACGTGAGGA AGAGCCGGAGCAGGTCAGCACACAGGGAAATTTGTTGCAGCAGGGAGGG CAAGAACAAA
chr4:11082178-11083052       +    589  2.00e-04 GTTGTGAACC ACACTCAGTTCAGAAGGCCCAGAAGGTTGTGAACCGCACTCAGTTGAAG AACTTTGGGG
chr4:2649137-2649698         -      2  2.00e-04 AACGACAGAG GAAGACGCCTCCAGTGCGCCGGCGGCGGGCAATCGCTATGACTGTGATG A         
chr3:3725242-3726662         +    815  2.00e-04 CTGCTTCTGG ACGAACAACAGAGGCCATGGAGATCAGACGGATCATGAATCAGGCCGGG GCCCGAAAAA
chr3:7792819-7793340         -    347  2.00e-04 ACATCACGAG CGTGGCATCGGGAAGGGAGCCATGAAACGGCCTGAGCAGCTCGGCGATG ACATAGGAGG
chr3:1938983-1939932         -    236  2.00e-04 TGTAAATAAT GGTGTGGAATGCGTACATGCGTGCAGAGTCGAGGGGGATCCTTCGCCAC ATAGCGCACA
chr3:1813931-1814614         +    186  2.00e-04 CCCTGCCTTT AGTGCGCCTATCAGCGGCACACTCGGAGTAGGGCGCGCAACAGTCATGG GCACATCCTG
chr3:5045768-5047245         -    670  2.00e-04 TATACGGGTA AGTCGCGTCGATCGAGAGAAGGGGGAAGGGAATGCACAGTGAATGCATC TGCTATTCAT
chr2:32703094-32703805       +     78  2.00e-04 TGACAGCTGC AATGAAGTCATGAGTGTAGGCGGCGTATGGCACCCGTCTGCAGTCGGTG AACCCCAAGC
chr1:25079666-25080459       -    729  2.00e-04 GAAGTCGGGG AGCGGGGGCGGGGGCGTTCTGGCCCAACCCGTACCTGACCCGCCCCGTT GCCAACCCTA
chr1:15191242-15191727       +    344  2.00e-04 CTTGGCGCGT GGCGAGCTAAACAATGGCCCAGTTGGCCTCGGTCATCACCGGGGGAGCC TAGGGTAATC
chr12:442724-443686          +    382  2.18e-04 TCAGAGGAAA GGGTATCCACGCAAATCTGAGGGTAGGGGGGAATGGGAATGAGAGGAAG AAGAAAGCAA
chr12:1328055-1328614        -     23  2.18e-04 ACGGAGGTGG ACGCCGCACGTGGATGGATTCAACGGAAACGTAATGCGAGGAGGTCAAG GAGAAGTTTC
chr12:12890265-12890957      -     56  2.18e-04 CTCCAGTGTT GTTGTTGTCACCGGTTGTCGACATGTTGGTGAAGATGATGCAGAGCAGT CGCGCTTGAA
chr11:28377928-28378489      -     67  2.18e-04 ATAATACTAG GTACTCTAACTTGGAGAGGTTGCCCATGTCCTCTGGTAAGGAGCCAGAG AATTTATTGC
chr10:8988881-8989368        +      5  2.18e-04       AGCA GGTACAAATAGGGTTGGTGGTGATGGGGTGGAGCAGGTACAAGTCACGT GATCTTGTTT
chr9:21961895-21962428       -    149  2.18e-04 ATGCCTAAAC GATGTTGACACGGTTGGATGGACCGGAGAGAAGCTACGGGGAGATGAAC AACATGCGAA
chr6:27746365-27746954       -    327  2.18e-04 AGGGAAAAGA ACTGCAGCAGCAGAAGCTCAAGGAAGCTCGAGGTGAGACGCCCTAGAAC AACCAATGCT
chr6:14976894-14977461       +    212  2.18e-04 AAATACCGCG GGGATGAGACTAAGCGTGAACGCCGTCGTGGATCAGCTAGGATTGGATG CCGTGCATAT
chr6:20663498-20664075       +    511  2.18e-04 CGGACCGCTC GTCGTGACCCCTGCTCCTGCGGTTGGATCCTGCGCCGGTGATGCTGAGG CTTGGATGAC
chr5:21519086-21519666       +    417  2.18e-04 CGTCGCGGTG CTGGTGGTTCTGGGCGTACGCCTTGATCATGGCGTTGTGGAGGTGGAGG TTTGGGTCGC
chr5:21081607-21082541       -    600  2.18e-04 TGGATTACCT GAGGCACCAGGCAATGCAGATTGTCGCGGCGAGGCTTAGCCGTGCCGAG CCTCCACTTC
chr5:15792751-15794016       -    929  2.18e-04 AGCTTGGAGA GCAACCAAACCAGGAGATCGGGCCGTTGGTGACCGGTAAAGAAATGACG ATAGAAGAAT
chr5:21489426-21490103       -    392  2.18e-04 AGACTGTGAC GGACACCGTGCCCGATTGAGATAGGGGTTACCGCCCGATTGAGATGGTG ATTACCGTTC
chr4:16026122-16027610       -    847  2.18e-04 CTTCTCGCCA ACTGTCACAAGACGTTGTCGCCGTGGAGGCAGGGGAGACGCGTCCGAGG CCTGAAAAAC
chr3:307457-308303           +    634  2.18e-04 TCCAATGGAA GCGTCGGCGGTCCATGGGTACCAGAGCTCGACGGTCGTAGGCGTCGCCG CCGCAGGTCC
chr3:20846087-20846822       +    598  2.18e-04 AACCGGTTCC CTCGGCGTACGTGGGGATGGAACGAGAATAGGAGAGGAGTCCCGCCGCG CTGTGCAGCG
chr3:10026821-10027575       -    696  2.18e-04 GCATGAGGAG CTTGACGCTCTTGAACTTGAGCCCCTTGTGGTCGAAGAGCGGCACGGTG CGGATCCCCG
chr3:5045768-5047245         +    293  2.18e-04 GATCGCAATC GAGATGGGTGTTGATGAGCAGGATCATATCCATCCTCCTCTTGGGGGTT TCTCTGCAGG
chr1:36697648-36698190       -    400  2.18e-04 TTCCTTCGGC GGAGGCGTCTGCGGGGGGAGGCCGGCTCGGAACTCGCCGGGGGCCGTCG CTCGTGTGAC
chr1:31177953-31179942       +    747  2.18e-04 CAGCAAGCGA CGGTTCCCAGGCCGCGCCCGTGCACCTCCTGCCGGTGGTCAAGGCGCAC AAGCTTGTGC
chr1:5516775-5517293         -    444  2.18e-04 TCGATGTCCA CGTGGGAATCGGGATGGCTTTGGCCCTAGCGGTGCCGACGCCTTGGTGG CATGAATAAA
chr1:15191242-15191727       +     54  2.18e-04 ACTACCTACT AAGGAGCATCGGGGTGTGCCCGAGAACGAGAGGGTCCATGGGTCCAGCC CCCAACTAGC
chr12:27293750-27294469      -    459  2.39e-04 TCCAACAGAT GATGAGATACCCCTACACCTACCCGGAGTGCACCGAGGAGGAGCTGGCC CGACGTTCTG
chr12:1976803-1977281        -    314  2.39e-04 ACGCTAATCG GATCCGCGTGGAGACCATGATGCGGGGAAGAAGATACACGCTACTGCAC AGCCCACCAG
chr11:16936844-16937482      +     10  2.39e-04  GTTTTTTTG GGGGAGAGGGTGGTATATCTTGTAAACAGATGAGTTGTTGGATGTGATG CCTCTTTTTT
chr11:5320092-5320613        +    272  2.39e-04 GCCGGTGTAG AACCAAGAAGGAAGAGGGGGAGAAGTGTTGGTATAGGATCGAACACAAG TAACCAAGCC
chr9:11731262-11732422       +    600  2.39e-04 GGAAGTTTCC CGACTACGCGATGAAGGACCAGGAAAACTTACCGAAGGGGTGGACGTCT TCCGACGATG
chr8:28102715-28103325       -     19  2.39e-04 CACGATCCCT GGTTACCGAGTGGAATTACCAGACGGCCTATTACACCCCGGGGGAGAAC TGTGGTGAAC
chr8:1833539-1834191         -    142  2.39e-04 ATGCGATTTC GTCGAAGAATCGGAAGAAAGAATCGAGGCGATCGAAGAGTGTACCGTAG ACGTGTTCGC
chr8:12246309-12247003       -      2  2.39e-04 CTCATCAACG CTTCTGACCCAAGAAGACGTGCGTGGGGGGCCGGATGCCCGCCTCAATG T         
chr8:21586195-21586839       +    213  2.39e-04 TTTGTTGTGG ACGTTCATCGATGTTGCCGATCATGAAGTAGCCATGGTTCTAGGTGTAG CCGCATGTAG
chr7:4484869-4485781         +    244  2.39e-04 TCCATTTTTG GTCGGCCCGTGGGCCGTGTTGGGCCGAGGCCCACGTGGGAGTGGGAAGG CCCACGCACC
chr6:12363216-12363929       -    589  2.39e-04 GGCTGTCCGT GTCGTCCCAGGTGTATTAGTTCATGATCCCAGAGTGGATCATGCCATGG ACAGCCAGTG
chr6:5558395-5558994         -    116  2.39e-04 ACGACGCAGC CGGTGCGGTGCTGAAGATAGGGAAACATTGGAGCAGTCAGTTTAGGATC TCAGAGTTCT
chr5:23067161-23067663       -      2  2.39e-04 TTTCGTTATT GAATTTTGGGAAGCTGAGGTGAAAGCGTGGAAGGTTGTCGGGGGCGTGG A         
chr4:26269699-26270952       -    974  2.39e-04 CGAATATTGT GTTGATCCCGAAGAAGGAAGGGGCGGAGAGTGTTTCGGACTACAGGCCG ATTAGTCTAA
chr4:16026122-16027610       -    246  2.39e-04 GTCGCGTCCT CCGGTCCGGAATAGTCAAAGGCTGGATGGACTCGAGCCTGGAGCGGCTG GATCCGTCTT
chr3:3725242-3726662         +    192  2.39e-04 CACTGCACTC GGGGACCTTGCAACTGGGGAGCGTGTGTGTCAGTATGTTGATTCCAATG GCTTCGGGTG
chr3:34827293-34828376       +    414  2.39e-04 CGATAAGTAC GTAGAGGAAATGGCAGAGGATGAGGTTCTGTGTATTGAACCTGGAAGCG GCAGATGTAG
chr3:34007182-34007818       +      3  2.39e-04         GA GATCTAGGCGAGCTCGATTCCGGTGAGGGGGGGCATTTCGCCGAGCGGG AGATCTCTGT
chr3:9715775-9716837         -    273  2.39e-04 TGAGACTTGT GTTTGGCGCCCGCAAGCACTGTGCATGGTAGGCCGAGGAGGATGTGTAG TGCCTATTAC
chr3:20400108-20400760       +    255  2.39e-04 GCGGAACTGT GGGAGGCTAGCACGATGAGCAATCAGAGTTGCGAGTGGTCGGTGCGGGC AACGTCAAGG
chr2:21398259-21399031       -    324  2.39e-04 GTCTTGGGTG CGATGCCCGGACGAAGAAGTACAAGGTAGTGAGGCTTTTTGAAGGGAAC TTGCTTGAGA
chr2:10701094-10701556       -    200  2.39e-04 GGGGCGGAAG GCGGTGATCGTGCGCGTGTTCGAGGAGGGCACCCGTGACCGCCCCTACG GCCACTGCCT
chr1:38012044-38012769       +    635  2.39e-04 GCACTGATAC CACGAGACAAGTAGACAGGCTGGGGCTTGGTCAGTCAATGAGGCCGGTG TGCTGCTGCA
chr1:31842646-31843331       -    396  2.39e-04 GAAGGCTGGA ACCCTGAAGGCCGATGAAGGGGACCGTTTGGCAACATCAGGTGGAGAGA TGTAGAGAAA
chr1:12379233-12379857       -    487  2.39e-04 GCTGGACACT GGCGGTCAGACCGGCGACGTCGTCAAGAGGTAGAGGCGACTTCGTGACG ATTAGACCGG
chr12:10320874-10321464      +     84  2.60e-04 CATGTAGCAG CGCTGCAACGAGCGAGAACCTCACCACGTCAGCGGTCGTGTCGTCATGT CGAGAAACCG
chr11:6147710-6148479        -    670  2.60e-04 AAAAAGAAAG CGAAAAAACGAGAGAGGAAAAAGGAAAGGGGATCGGCGTTGCGTCGTCG CCTTCAGCAA
chr10:10987284-10988087      -    226  2.60e-04 GCCCCTACAC CCTGTGAAAAATGGTGACGATGAGCTGATTCGAGGTAGTGGTGGTCATC CCAAGCTGAT
chr10:5941743-5942619        -    307  2.60e-04 TGGGTGATCC GCTCACAACAATAGACCGGCTCCTGGAAGTACCCTACTTGCTGGAGTAG GTACTTCAAC
chr9:18626590-18627144       +    223  2.60e-04 CGACCAAGGC CTTGAATGATGGGAAGCTCATGAGGATCGTCGCTCTGAAGAGGGAGAAC GCTCAGTTAA
chr9:18626590-18627144       +     89  2.60e-04 GTTTCACCCT CGTCGAGCCAGCAGTGATGATGTCAGTACTTTCCGTCCGACAGCCGGCG AGAACGACAC
chr8:10568862-10569790       +    871  2.60e-04 GGTTGTCCTT GGCATCGTCGATGGCCCACGACGGAGGCGGAGGTTGAAGGCAGCGGCCC ACGCACTAGC
chr6:26649643-26650121       -     42  2.60e-04 TGGACAGTGG GTGCCCCCTGCCGTCCGATCAGGGATGGACGGCTCCGATGGAGACAGCG ACATCTCCGG
chr5:21489426-21490103       -    138  2.60e-04 ACTAGAAAAT AAGGACGGAGTTAGAGTATACAAGCGAGGTGCCCAGGAACCAGTCAATA AATTTTTTTA
chr4:11082178-11083052       +      1  2.60e-04          . CGGAAAGGGGATCCAGCTCTATATAAGGGCATGGCTGCGGTAGGCGTGA AGCGCAAACT
chr4:29914842-29916002       +    177  2.60e-04 GTCGCCGCTA AGTAAAGTAGCAGGGGCTCATTTGGCTCCGGGGCGACTAGAACCGGGGG AGAGCTGAGA
chr4:30525555-30526173       -    402  2.60e-04 CCATTCGCCC GCTTGCGGCGCATGAGGTGGATATGCGGTTGTGGCAGTCGAGATGGAAC ATATCGTGCG
chr3:338470-339164           -    191  2.60e-04 AAAGAGAATG AATTCCTCGGTTGGATCTGCTGGAAGAATGATGGAAGAGGTAGCAAATG AGGGGAATGT
chr3:6675761-6676357         +    404  2.60e-04 CAAAATTCCC AAAAGGGTCGAGGTTGGTGCTGGACAGTTTGGGCCAAAAGGCCGTGTCC CTTCCATCAG
chr3:33266112-33266601       +     67  2.60e-04 GAACAAGGGA CGTGGTGGAGAGCAAGGCCACGCTAAGCCAACACGACCTCCACGGCATG AGTAAAACAT
chr3:24828715-24829298       -    224  2.60e-04 CCTTGTCGGA GCTTGACCGGACGAACGGACCCACCGGGTAAACCGGCGGGAACGCGCCT TGCTTCGCCG
chr3:20400108-20400760       +    376  2.60e-04 CATGGCATGG CGTGCTGGCTAGAGCTTTGGTGGCAGCAAGACGGATGATGCGGCGGTGA TGCGGACAGG
chr2:33570607-33571096       -    108  2.60e-04 TAGGGGTGTA CCCCGGCGTGCCGAACCGCGCATTGACGCGGGCGCTGATCGCCCTGGCT TCTCCCTGAA
chr2:20615949-20616557       -     42  2.60e-04 CCTCGCCACG GGCTGGGTTCGCGGTGACCGCGTACGCTCGCACGCCGGTCAAGGCGCAT GCCCTAGTCG
chr1:38012044-38012769       -    431  2.60e-04 GTGCTTTCTA ATCAAGGAACACGCAGGGGCCCAACATTCTGATGGGGGAGCCTGCACTG CACCAACAAC
chr1:41985567-41986358       -    665  2.60e-04 CTTTCCCAAA GTTGAGGGAGATGACGTTACTAAACATGCAAAGTTTGAAGGGATGGCAA GAAGTTGGAA
chr12:17718314-17719716      +     92  2.84e-04 CCAGAGAGGA GAGGGGGGCTAAAAACGGGCATCCCAAGCTTACCGAGCCGGAGAAGGGG GGACCGGAGG
chr11:705991-706702          -    258  2.84e-04 GTTCCCCACC CTACTCGTCGTCGGCGGCGGAGGTGGATTGGGGTTCGGACACACCCGGC TCGCCCCACC
chr9:16424142-16424784       +     41  2.84e-04 TTTGAGAAAA GGGAGAAAAAAGGGAGGAACTAAAGGCAGGGAGACAGGAACAGCTCATC GTAAGTGGAC
chr7:15349751-15350221       -    261  2.84e-04 TCTCTTCACA AGTGGGAGCAGAGTAGTGGTGGAAAAAGTGTATTGGGAGGAAAAGGCTG TGAAAAATGC
chr7:20625695-20626603       -     45  2.84e-04 CAATCGTTGT GACATCACCCACGACGAAGTTGAAGGACTCCTCCAAGGTGGTGCAAACT CCTGTACTAT
chr6:25093381-25093936       -    224  2.84e-04 ATCCCATGTA GGCGTCGGCGATGTACAGGTTGCCGGTTTTGTAGTGAAACCGTAGGCCT AACGGGCGGC
chr6:25093381-25093936       -    110  2.84e-04 ACTTGTTTTT CGTGTAGCTGGGGCTGTACGTGTAGGTGCTCCAGCCAGCGGCCTCGCCG TTCCACCTCA
chr6:17245683-17246273       +    283  2.84e-04 AGACTTGAGT GGGCATATATTTGCAGAGGGTGAAGAAGAAGAAGCCACACCACTTGATG TAATTGGACA
chr6:17245683-17246273       -      1  2.84e-04 ATTACCGTCG GTTGAAGGTGATGGCCAACTCTACACTGACCTCGATGAGCCTGCCTACC           
chr6:26649643-26650121       -    125  2.84e-04 TCTGCCGGTT GCCGTGTGGAAAAGCCACGGAAACCGCGACGGGCAAGACGGTGTGACCG TCACGGCGAC
chr5:14768299-14768838       -    218  2.84e-04 GGGAAGAAAG GTGAGATAGGTGGGAGAAGATTATGGACTGACATGTGGGACCCACATGG GCCCCACGCT
chr5:9191970-9192630         +    181  2.84e-04 AGTGATATGG CCCAAGCATGTTGAAGACGCCCAGAAAACAGTGGATGATGTAGCGATAT AACTCCTGTT
chr5:5361388-5362167         -    637  2.84e-04 ACGCATCTTT CGTGAGAGAGAGAGAGAGAGAGACGAAGCTGCAGTAGTTACAATTACCT CAGTTAACAG
chr5:5361388-5362167         -    315  2.84e-04 GCTAGCCATC CATGGCAGAGAGAGAGAGAGAGGCAGGCTGGTTAGTGATTGGAACAGGC AAAAGCTGTA
chr4:2649137-2649698         +    113  2.84e-04 GGCAACGGTC CGTCACGCTCCAGGACATCCATAGCTTGCCGCATAGAAGGGCGGTGTTG AGTCTCCAAA
chr3:6675761-6676357         +     51  2.84e-04 TCACCGGCCG AGTTCCCGCGGCGGGGAGACGGGCAGCGACGATGTCCTTGCAAGTATCC ATGAATGACG
chr2:34210956-34211670       -     74  2.84e-04 CGTCGAACAC CGGTGGCGCATGGGACAACGCAAAGAAATACATCGAGGTGACGGCGATT CTTGCATCGA
chr2:15206609-15207356       -    147  2.84e-04 CGGCGGCAGG GAAGAAGCAGCGGCTCCGGCAGCGGGGATGCGGCGACAGTCTACGCGGG GAAGAAACAC
chr1:24276850-24277341       -    117  2.84e-04 ATGTGAATCG CGCGGGCGCGCACCCGGTAATCAACAGTTGGCGGCGGCTGGTAGGTTGG CTCGCTAGCT
chr12:1881031-1881743        -    199  3.10e-04 ACCACGCACC GGTGCAAATGTGAGAGGTGCGACACAAAAAGGAAAGGAGGCAGCTAGCT GCAAACGCAA
chr12:8524629-8525178        +    180  3.10e-04 ATGCCAGCGT CCATTCGGCCACGAAGTCAGCTAGAACTTGGGACTTGATGGCAGTGCGG GCGACAAAAT
chr11:25627118-25627619      +    209  3.10e-04 GTCGTCAGAA GCTGAAGAAGACTACGGTGCAACACGCGACAATTTGGCTGGTGGTGGTA GCAGCAATTC
chr11:23193917-23194564      -    324  3.10e-04 TGAATAAGCT CCTGGATAAGCTTAAGCTGGTGAGGAGGTGTCTGGTTGACAAGCAGAAG GCCTTATACA
chr9:18640920-18641410       -    377  3.10e-04 GCAGAACGGG GCGAGGAGAGCAGAGGATTCACGCGGAATATGCGGAGTGGGCAGCCGCG CATGAATCTT
chr9:21108374-21109891       -    732  3.10e-04 AATAGGTCCA CGAAAGCCAGCAGGTGCAGAGGATAAGTAAAATCCTGCTGCCTAAAAAG AAAGAAAAAT
chr7:7712720-7713686         -    904  3.10e-04 CTACCGCAGC GAGACAGCCGATGTCCCCGAGGTGGATTTGGCGCCGCACTGACCGGAGC GGAGAGCGCG
chr7:4484869-4485781         -    500  3.10e-04 CCACAGAAAA AATGGGGGATAGGGAAGCTCGAACAGGGTGGAACGCGACCTGGACGTTG TCGTCATCCT
chr6:6479541-6480186         -    449  3.10e-04 AAATGCAGTT CTTGATGAAGACATTAAAGTGGTCAGACGCAGAGGCGAGGATTGCGGTG TCCAAGCTTC
chr6:25093381-25093936       -    167  3.10e-04 CTAACGGGCG GCCGCATTTGCTCTCGGTCTGGACCGTGGGGAGAGTCGATGCCGCGCAC TTGTTTTTCG
chr5:15792751-15794016       -    707  3.10e-04 TGTACATAGA GATGAGCGCCACCGGTAGAGAGATGATCGGAGCGAGGATCAGGGACACG GACTTCTTGC
chr4:24459423-24459948       +    166  3.10e-04 CGCTCGCCAA CTTGGGCAGTTGGGCGTTGTTTATCGCGAGGCTTCCGTACCAGGTGGGC ATAAATCTAT
chr3:31078755-31079635       -     14  3.10e-04 GTTGCCCCCT GGGTGCAAGTCTGACGCCCTTGATGACTCCGATACTGGGCCAGCGGAGA TGTTCCGAAC
chr3:6327428-6327997         +    125  3.10e-04 CGATCGATGA GGAGGCCACGGTGGCGTCTCGATCGATTCGCGACATGTTCGCCGAGATC TATCGATGAA
chr3:4188408-4188965         +    169  3.10e-04 CTTTCACAGG GACCAAGAAGCCGATGCAGAGTGGCCGTGTGTCCATCAAGGACTGGTGC CAGAAGAGGG
chr2:34210956-34211670       +    356  3.10e-04 TGGAGATCTT GACGCAGTTGGCGTAGTCCGGCTTGCCTGTGCCCTCCATCAGCCCGGGG ATGGTGTTGA
chr2:25834257-25834856       +     27  3.10e-04 TAGTATATAC GTCAAGACAGATCGATCCAGCCACAGTGTGGTACGTGGTGGACAGGTGC TACCTGCCCG
chr1:42411203-42411855       +    461  3.10e-04 GACGGGAAAC GGTGACGCGGCGGCCTGAGACGCCCTCTACGCTGCGGCTCAACGTGTCA CCTGATCAAC
chr1:31177953-31179942       -   1088  3.10e-04 GTACTAGAGG CCGGACGGAGCTCTGGATTCTGACGACGGACTACGTGCTGGGTCGGGAT AGAATAGTAT
chr12:21574632-21575513      +    712  3.37e-04 GTTGCTGTAC CGTAAACCGTCACGAGGGGATGGCGATGAGGCTACGGTGGAGGAGCTGG CTTTGCACAA
chr12:23946166-23946771      -    327  3.37e-04 TTAACAAGAA GCTCGATTCCTCGCTGCTCGTGAAGGAATCGCTCCCCACGACGACCTGG ACGTGTACCG
chr12:24523958-24524537      +     60  3.37e-04 ACCAATGAAG GCTTGCGGTACGGGAGATTGCTACGCACTTGTTCGAGACCCAGCGAGCA AGTAGAATCA
chr11:20266843-20267485      +    395  3.37e-04 GCCATTATTT AACGAGAAAGAGGAGGGGGGGGTACGTGTTGCTTATGTAGCCAGTGCGC ACGCGCCCAT
chr10:22516687-22517325      -    585  3.37e-04     GGGGTA GCGGCGCCTGTCCATGTACCAGAACAGGTAGCCACCATTGACGGCAAGG GCGGTCCGCC
chr10:2614904-2615435        +    146  3.37e-04 TGCCCGATCT GGTTCGAGGACGGGCGGAGCTAATGGTCTAGGCCTCCCCACCGGTGGAT TTGGTTGCCC
chr8:15590349-15591123       -    677  3.37e-04 AAATCCATCC GCCTAACACGGGGGATGCGCCCGTCACTTGGCATTTAATGAATGAGGAG GTCCTCATTC
chr5:9740769-9741454         +    191  3.37e-04 GTATGGAATG ACTCAACGAGATAATGGAAATGATCACAGGGCGGTACATGTATAGGCCT CCACCCTCCA
chr5:26438011-26439688       -   1336  3.37e-04 CGGTGGTCTG GGGCTCCTTGGAGGCGATCTTTTCGAGCATGCGATTGTGCCGCACGCCC CCCCTTAACG
chr3:5224331-5226179         +    826  3.37e-04 ACTAACTGCA GCTGGGGGAGTAACAGGGACGGTCATAGTGAAACAGAGCGAGGAGAGAG TGACAGATAG
chr3:31078755-31079635       -    816  3.37e-04 ACTTGAAGAA GAAGAGGTACCAAGGGTGCGGGAGGTACGGCCCCTTGTTGGCGGAGAGC GTGAAGCTCT
chr3:9062801-9063862         +    489  3.37e-04 AGAAAGTTCT GCGCGTGGTCCCCAAGAGACTGAAGCAAGTCGCGGTGGCGATTGAGATG CTCGCCGATA
chr3:23443828-23444540       -    658  3.37e-04    GAAGAGA GGCGCACATGCGGATGGTTGTGTCCGCGAAGAGGTGCTCGCCCACATAT GGCTGTGTTG
chr3:6542823-6543583         -     77  3.37e-04 GATCTCCCCA CGCGACTGACTGGATCAACGTAACGGTAAGACGGGGGCGGTGGTTGATC CGGTTGGGCG
chr2:17676442-17676906       +    325  3.37e-04 GTCATTGGGA CACTTGGGTGGAGCCGGAGCGTTTCTTTTAGTACAGCTTGGAGGTAAGG AAGCTGGCTA
chr1:36178659-36179834       +    715  3.37e-04 TGGCGCGGAG CCAGGAGATGTGCGCGTGCCACCACAGCGTGCCGCGCTGCCCGGTGATG GTGTACTTGT
chr1:15774968-15775718       +    577  3.37e-04 GACCAATGTA ACTTTCGGGGCCGATCATGCATGTATCTTTCGGCGCCAATCAGGCGTAC CCACCATACC
chr1:17578485-17578974       +    111  3.37e-04 ATGCATAGCC AGGGGGGAGGTTGTAGATACACATCGTAACGGGCCAAGTGCTATGGCCG CTGCTCATCT
chr1:17764550-17765062       -     75  3.37e-04 TGACAAGGTC CCTGAACCAGTAGGCCGACATCTTGGGGTACCTCCTGAGGGTCCTGAAA TCCACGTACA
chr12:27379798-27380357      +    397  3.67e-04 TAATTTTCGA GGGGACAGTGCCAATGGTGTGGAAAACTACGGTCATAAACTGAAAGATG GCATCTCAAG
chr12:13937432-13937919      -    135  3.67e-04 GACATCAAGC GGTGGCGAGGCTACAAGGGGGCAGCGGCTGCTGGGAGGATGCGGGCCGG ACAGCTTTCT
chr12:6955237-6956057        -    683  3.67e-04 TGTATATGCT GGATCGGGGAGGAGTGCCCGTAATCAGTGCCCCGGAGATGTAGGCTACG GCTGAACTCC
chr11:16353906-16354485      -     87  3.67e-04 GGTAGAAGAC ACGGAAGTAACTTACCAAGATGATGAGCTGACCTCTCCTGGAGGTGTTG CCTGAAATGT
chr8:26135140-26135696       +    126  3.67e-04 CGGTCGGTTC GTGGAGGCTGCAAACTACCTTGTTGAGATGAGTGAAGCTGGATTCGCTC CTCGTGCTCC
chr8:21586195-21586839       +    151  3.67e-04 CTAGAGTGGC ATGGACGATAGCGATGACATGGACGCTTTGACTGAAGTTTCCGTCAATG ATTTTTGTTG
chr7:580149-581139           +    828  3.67e-04 GCAAGAAATG GTGGGTATGCCAAGAGACACTGGTGATGTTATGCATGAGCCTGGGGGAT GCTCTGACCA
chr6:10887131-10887951       -    273  3.67e-04 CCTTGTCATG GAGTAATGGGATGATGAGCCGCTTGTCTAGAAGCAGCATAATGGTGAGC AGGGACATGA
chr6:29136214-29136731       -    428  3.67e-04 ACGGCAAACG GCATGCATGGCATGAGTGCGCGGCACGAACGGAGCGGAGGCTGGTCTGG TGGTCTGCTT
chr6:29136214-29136731       -    275  3.67e-04 TGGTTTCCAA ACTTTAAATGCGAGCGATCATCCCGTCGGGTCGTGCGGTACACGCGAGC ATGCCTCTCC
chr5:15792751-15794016       +    611  3.67e-04 ACAAAATCCA GCAACTCATAATAGAGACGTCGAGGGCGTCCAGCTGGTATAGTTCGTAG ATTCCCTTGA
chr5:26438011-26439688       +    367  3.67e-04 GAAGTCTTGG GCGGGAGGAGGCGCTCGAGGGGATCGAAAGATCCGCGACTTCGCCACCC ACGGGTGATG
chr5:7090967-7091474         +    290  3.67e-04 TAATCCAAGA GATTGACCATCCGGAGTGGTTGGTGAATCCAGTGTTGGTGCGGAAGTCA AATGGCAAAT
chr4:4156615-4157868         +    672  3.67e-04 CAATCCCCAT GGGCTTGAAGTTGGCCGGCCATCTGACTCGGCGTAGGTTGTTTGTGATG GCCGGGATGC
chr4:4156615-4157868         +    453  3.67e-04 GAGGAAAGGT ACCCTGGAAGTTGGCGATGAACTAGGCCTTCAATTCGGACCAGCTGTTA ATGGTGTACT
chr4:29147637-29148162       +     26  3.67e-04 AAGGGTGACG GCATACAGGGACGAGGCACATAAGGATGCATCGGCCGGCGGTGACACCG AACCAAAATG
chr4:29914842-29916002       -   1111  3.67e-04         TT CGCATGGAGACCAGCGGACATGCCCGGGGTCCCCAGGGAGGTGATTGAG CACCGTCTTG
chr3:5224331-5226179         +   1652  3.67e-04 ACTTGAAGAA CGCCGGCGAGCTTGCCGTGTCCTCGAGAAGAGACGCGCCGGCGGCCGTC TTGCTCTGCC
chr2:32703094-32703805       -    646  3.67e-04 AGGATGTCGA GCTTCTGCTGCAGGAGCCTCCCGAGACATGGCTGCACGCTCCTGGGATG AGATGGGGTG
chr2:28959213-28959689       +    156  3.67e-04 GCTGCAACCG CGCGCGGTCCGCGACGCTGGATCGATCGGCAACAACCAGCGTGGGGGGC ATATCGTCAT
chr1:31065977-31066926       -    659  3.67e-04 AAGAAAAAAA GAAGAGGAAGAAAAATAATAATAAGAAGAAGAAGAATAGGAAGAAGTAG GAAATAAATG
chr1:36178659-36179834       +    929  3.67e-04 TAAAATTTTG CACCGGAAAACTGATCGATCAAACGGTGAAGCGTGCGTGCGCGCGGGTG TGTGCGTACC
chr1:22043944-22044718       +    279  3.67e-04 CTACAACTTG GGCCCACATGTCGGTGGCGTAAGTGGTCTGACTTGTCAACTCGGAGAGA GCTCTTCACT
chr12:19199767-19200774      +    750  3.99e-04 ACGAGTCGTT CAGTAACATGCGCTCGAGGGGAATGAGTTTGTGCGACATTGCTGTGGTG GTTGTTGACA
chr12:27328619-27329235      +    563  3.99e-04 TCGTCTCAAG CTCTTGAGCGCAAAAGGGGCAGGCCGAGTGGCTATCAATGCCGCGCTTC TGAAGG    
chr11:23295205-23295997      +    351  3.99e-04 ATGGATTGTG GAAGGTAGAGGTAACGGGGAAGATGATCTGGTAACACGACAATGCGAAT TTCTCGTCTT
chr10:22516687-22517325      -     57  3.99e-04 TGGAAGCCGA GCACTGGAGTTGGGTTCGGATGAAGCAGTGGCGGAGCCAGGATTTGAAA GTTGGGTATT
chr10:3131527-3132079        -    395  3.99e-04 CATGAAGCAT GTGAGGTGGAGGGAAGAGGGGGAACACATGCGCGCGCTCGCTCGCCTCG CCTGGCCAGG
chr9:19961960-19962504       +    247  3.99e-04 AGAGCAGCTG CAGAAGAGTGCTCATGTGACCGGGGAACAGGGTGGCCCTGCATTGGATC CTCAGCAGTA
chr9:18640920-18641410       +    228  3.99e-04 GTGCACTGGG GCCGACTGGGTATGCGTTGCCCACGGGAATAAACAGCACGACGACATGG GTGCCTGGGT
chr9:4552243-4553380         +    351  3.99e-04 TTAGAGATTA ATTGATCGGGAGGGAGGCGGGGAGCCGTTGGATCGTCGTCATCAGAAAC TCTATACTCT
chr8:289487-290242           +    465  3.99e-04 CATCTGTTGC GCCATACAAGAGGATGTCGGCTATAGTATTGTAGGGCCGTGACGCAAAC ACACGGTCAT
chr8:20204176-20204690       -    399  3.99e-04 CTGCACTTGT GCAGTGGAAAGGGGAGGTCAACACATCGGTCCAGGGAAATGGGGAACCG GTCGCCTGTT
chr6:5119273-5120067         +    198  3.99e-04 TTTCCCGTTC CAGGAGCACGATGGAGGCGTTTGCACTGCGAGGTCTCGACACGTTGGGT TGTGCCACGT
chr5:8620783-8621287         -    239  3.99e-04 GCTACAATCT ACTGGTCGAGAACCAGGTGTAGGCGTATCTTGATCACCTGAAGATGAAG TTTTAGGTAG
chr3:3725242-3726662         +     95  3.99e-04 ATGCCAGGGC ACGACGTCCGCAGGAGGCCTTGGCATTGTTTGATGCAATGCCGGTGCAG CCAGATGAAG
chr3:20846087-20846822       +    547  3.99e-04 ATGGGGGGAA CTGGACCGGGGAGGACAGGAATCGGGGCTGAGACCTGGGTCAACCGGTT CCCTCGGCGT
chr3:8843133-8844058         -    737  3.99e-04 GTAACAACAG CTCGAGGAGGTTGTGGAACTCACTAGGGATGGAGGTGACGACTCTGTGG CCTCATCCTG
chr3:18529052-18530191       +    287  3.99e-04 CTTCCCCAAT GACGACAGTGCAGGTAACAACTCGGCAGCAAAGATCGAGGCAGCCACCG TCGGATCAAG
chr2:32313683-32314399       +    582  3.99e-04 TCATGTCCTC GATCTCCTCGTGCGTGAACCGGGTCGGGAGTCCAGGGATCACAATGTCG TTGCCGTCGT
chr1:24276850-24277341       -    184  3.99e-04 AAGTACGAAG AGCACAGGCGGCCCGTATTTATAGAGCGGCGACGACGAGGAAGACGACG TGGTGAATAT
chr1:38012044-38012769       +    575  3.99e-04 TTTGGTTAGG CGGCAGCGGCAACAAGCTGTTGATGCTGCGACTCTGCAAGTTGGGGTGA TGCACTGATA
chr1:11547092-11547608       +    300  3.99e-04 CAAAAGCCAT GGCATTGCGGCTCGCCGGCCTCGCCCATGCACCGGGGGTGGACCAGCTG GGCAATTATT
chr1:17578485-17578974       -    278  3.99e-04 TAGAATGATG CGATGGCACGCTGAAGAACGTCAACAGGACGGGATGCTGAGACACCTCG CCAATGGTTC
chr12:21574632-21575513      +    819  4.34e-04 AAGAAGATGT CATCTACCTGCTGGCCAAGCCAAAGTGCTTCCACCCCAAGGCGTGGGTT CTTGCTCTCG
chr12:1881031-1881743        -    658  4.34e-04    TACGGGG CCTGCGGTTTTCTGCGTGTGGGCTGGGCTGGAGCCCGCGGTTGCAGCGG CCGTTAGCTT
chr11:747270-747837          -    111  4.34e-04 TGGCGCTCCG ATCCCCCAACTCGATGCTGTGGTTAGCACTACTGGTGTGGGCCGCGCTG CTGTGCGGTA
chr11:6978709-6979350        +      4  4.34e-04        GCA CGCGAGCGAAGAGGAAGACGAGCCATTATGGTCGAATAGGGAGCAGTTG CGCGAAGCGC
chr11:9745226-9745823        +      3  4.34e-04         GT GGGTCCGCTCAACGTGTAGAGCAGACTAATGCGGATTTTGGAGGCGGGG TGTACGCTCT
chr10:13492015-13492477      -    193  4.34e-04 CGGCAGTAGA GCTTGGAGCCGAGAAGCCAATGACAGCAGCCGGATAGTGGAGCTTGGAG CTTAGTACCC
chr9:19504784-19505262       +     48  4.34e-04 TTTTTTTTGT CTTGGCGATTATGCATGGCACCATGCATGCAGCTTCGGTGCAGCCAGCG TGCAAGGTCA
chr9:17451086-17451801       +    159  4.34e-04 TCATTTTATT GGTTCGATCTGTGGTGATCATCATGTGGGGGCAATGCTACAAGGTGTGA GCTTTACTCC
chr8:289487-290242           +     87  4.34e-04 CGTGATAGGC CTTGGCACAGAGCAACCTCCTGACAACAGGTAGCCTGGCCAAGCTAGGG AAGTAATCCT
chr5:21519086-21519666       -     90  4.34e-04 AAAGGGACGT GGTTTCCTGGAACATGCTTATATCGGCACACGCGCGGCTGGGCCAGATG AGGAAAGCAA
chr5:15401093-15401792       -    305  4.34e-04 GCCAACGGAG CTTGAGCTTGAGCCAGATTCCGATCAAAGTAGAGATCACCAAACTGCTG GAGTTGTAGC
chr5:1910277-1911484         +    238  4.34e-04 ATCCACCAAT CTCGGCCCCAAGCGACGACTGTGACAGGTGGCGGCGGCAGCTATTGGTG TTGCAAGCGG
chr5:1910277-1911484         -     27  4.34e-04 TTGAGCAGCC GCTGCAAGCCTGCAAGCCGCCGTCGACAGGAGAGGACGGAGAGTGACTG AGTGGAAGAT
chr5:11185917-11186487       +    521  4.34e-04 TGCTGGCTTT GTTGTGAACGAAGCTGACAAATGTGTGTACTATCGCTATGGTGGGGGAG AA        
chr4:27033626-27034158       -    455  4.34e-04 TATAGCACAG GATTTAAGCGGTGTGGGAAACGAGGGTGCGCGGGGGGTTTTGCCTGATG CATTGCGGCG
chr4:28261160-28261838       +    180  4.34e-04 GGAGGCGAAA GCACGCGGAGCCAGACCTGTCGAGCAAACACACAGTCGAGGAGGATGTG ATTCGCTGTC
chr4:31738473-31739253       +    707  4.34e-04 AGTTAACTGG GACCGAAGCCGCAATCATGGTCTTCGTCTGGTTCAAGATGTTGACGACG TGATCGGATT
chr4:31738473-31739253       +    578  4.34e-04 TGGACCGCTC GTCGTGACCCCTGCTCCTGCGATTGGATCCCGCGCCGGTGATGCTGAGG CTTGGATGAC
chr4:29914842-29916002       -    603  4.34e-04 AATTTCTTTG GGTAGCCAAATAGGACGTAATGTTGAGGCTTATGTTGATGACTTGGTAG TAAAAACGCG
chr4:26269699-26270952       +    365  4.34e-04 TTTGGAAGTT GGTAACGAGTCCAGTGGCCGTGCCGAAACGTTGCAGGATTTCCGTGAGC GCTTGGACAT
chr3:31078755-31079635       +    450  4.34e-04 GAGGGTTCGA CGGTAAGTAGATATCGCAGCACCAATTCGGGATGGGGATCATGGACATG GATGCGTGAA
chr3:31078755-31079635       -    180  4.34e-04 ACACCAGGAA ACCGCGCTTCTCGAAGGAGACGCCAGCGTCCTTCTGCCACCACGTCAAG TTCACATCCA
chr3:9062801-9063862         -    649  4.34e-04 TGCTCCTTGC CACGGCGTTGACGCCGCCTCGCCTCCCATTGCTCCTCCGTGAGCAGGAG TTGCCCAGCA
chr3:33957057-33957633       +    402  4.34e-04 AACACAATTT CAAGAGTCCAGCAAAGAGGTTTTTAAAATGGTGGAAGAAGAAACTGAGG TTGCAAAAAC
chr3:4692330-4693666         -    546  4.34e-04 AGGGAAGACT GACAACGAACAGGGAGCGTGCATTCTAGCGGCGCTACAAGGCTCGCCGG GAGGAGAAGG
chr3:5851307-5852568         +    770  4.34e-04 TTGGAATCCA GAACGCCGCGCCAAAGGGCAGAGTGCCACGAGCATGCCGGCAGGGGAAA GTGGTGACCA
chr3:6419870-6420353         +     23  4.34e-04 CATTCACAAG GGTAAGCATGGGAGTGACTCTGAAGCATATGATACTGAAGGGAGGTATG TAACTTTGTA
chr3:23443828-23444540       -    603  4.34e-04 ATATGGCTGT GTTGATGGAGAGAGGTGTTCGCGCACGAATGATGGTGCTGGCGGAGGGG TGCTCATATG
chr3:5045768-5047245         +     69  4.34e-04 TTCGACTGTT GGTCGATGCGAGTACCTACCGCATGTGATGGACGGGCCTGCAGGCGACT TGTCGATGGC
chr2:35646978-35647473       +    146  4.34e-04 AACCGAATTG GGTATGGAAAAGAAAGAAGAGAGTAGTAGAAGAAGTGAGGACGTACTGG AGGTCGTTGG
chr2:24946620-24947266       +    297  4.34e-04 GGGTCGTTTT CGCCCACCAACCAACCATGTTGAGGGAGGCGGGGCCGGTCGCCGGTCCG GTAGGTGCTC
chr2:31665628-31666784       -    822  4.34e-04 AACCCTGCAG GTGATCATGCAGGGAGATCCTGCAGCAAGCCGTTCACATGCTTCCCGCG AGGTGTTGTA
chr1:36815352-36816331       +    696  4.34e-04 ACAGTGTGAC AGTACAGGAGCCAGGCAGGCCGGCGCGCGCGACTTCCATTCGAGCGTGG CAACTGTTGG
chr1:31177953-31179942       -    151  4.34e-04 GGCGAACCCG AATCGGGGTGGTGATGAACAGTGTGGCTCACGTCTCCGGGCACGTGAAA GCACGTGCGC
chr1:22043944-22044718       -    334  4.34e-04 GGCGTGGCCA CGTGGGCTCGCCGGCTGAGGTGACCAGGGCAATTCATATACAAAGAGTG AAGAGCTCTC
chr12:26415655-26416190      -    321  4.72e-04 CACTAGACTG AGCTATGCACCCGGGGAGGACATGGACAGAATGGATGAGGAAAACGATG ATGAACAAAC
chr12:19953493-19954227      -    157  4.72e-04 GACTAAAGTG GGTAGCAGCGCCACCCGCGCGGTACGGCGCGCGTGGGCTGCACCTTCCG ACGCAGCCCA
chr12:17718314-17719716      +    444  4.72e-04 GAAGGAAAAG GGGGGGGGAATTGCTGTGTTATGGAGGAGGGGGGTTGATGTGGTAGTTC GGAGCTTCTC
chr11:23295205-23295997      +    277  4.72e-04 ATTGGGAGTG GGGTTGACGGGCGGTTGATTCGGCCGCGGAGCACTCGGCTCAGCTGTGC TGCAGGCCTG
chr11:1571613-1572410        +    680  4.72e-04 ATGGATTCAA ACTTGTGTCGTCGGATCTCGCCACGAAGGGGAAGGAGGACCCTCTAGCC GGATGTAATC
chr11:14961687-14962572      +     89  4.72e-04 GGGACAATAT GCTCACTGGTGTGGTGCCGCCCTCGCTGACAGGGTTAATGAGCTTGAAG AATGTTTCAC
chr11:6318801-6319421        +    334  4.72e-04 ATGTCGAACA CGTACCGAGGTGGTAGAAAGACCGGTTGCTCAGCATGAACTACTTGCGG TTGCGAGCGT
chr11:9745226-9745823        -    238  4.72e-04 CACCCCATAA ATGGCGATTGATAGGGGCGTCCCCCGTGTCAAGCGGCAAGATTTGATGG GCCCCATGAC
chr8:7687118-7687585         +     35  4.72e-04 GATTCCGGCC GGCGCCGGACACCGTGAGTGTTCAGCCATGAAGGTATCAGCCGGTGTTC AGCCATGAAG
chr8:22996186-22996705       -    270  4.72e-04 ACAGGCGTGT ACTAGCTAGGTGGCAGTGGCATCTGGTGCCAAGCTTGTACGTGGCGTCC ATGGATTTCT
chr6:25093381-25093936       +    434  4.72e-04 AACGATCTCA GCACGAGCAAGTCACGGCGACCAAGGATTCGACCGGACGGCTCATGAAG TATGACCCAC
chr6:10887131-10887951       +    605  4.72e-04 CTTAAATACA CATGCTCATGAATGACTAGGTCAAGTAATGGGACGAGAAGAAGAAATGG TGAAGCACAG
chr4:11082178-11083052       +    181  4.72e-04 CACATCTCTC CGTTCGGACGCTGCTTACACCGCCACCACCGAAGAAGATGTGCAAGCTG TAGCTCGCGC
chr4:4156615-4157868         -    737  4.72e-04 ACCATACCAT GATTACCGCGACCACTCGCCGGATCCCCTCTTGCATCGCGATGACGGTG CTGAGGGCAT
chr4:29147637-29148162       -    447  4.72e-04 CCCCTGATCA GGGCGCGTAGGCGGAGTAGGGATCGGTTTCCTGATCCCCGGAGATCGCA ACTAACAATA
chr4:28261160-28261838       +    363  4.72e-04 TTAGCAGGAC CCTTTGCATGCCAGAGAAGATCAGCACATGCAAAAGAATGCTGGCCATA GAAAAATGCT
chr4:16026122-16027610       +   1181  4.72e-04 CTCCTCGAGG CTAGTGCTCGCGGCATTGGCCGTGATGGAAGAAGTCGGTGATCTGGGGG AATCTGTTCT
chr3:34007182-34007818       +    170  4.72e-04 CATGGATTTT CGATTGGGAGGTGGATCTGGTGCCAGGCGGGTGGATCTAAGCTGCGTGA ACGGGAGGAG
chr3:338470-339164           -      8  4.72e-04 GCTTGAAACT GGGTTGTTTACAGGTGCCATGAGCATTGATCAAATTGATGCAGGTGATG AGTTTGA   
chr3:6675761-6676357         +    132  4.72e-04 GTCATTCGGA GGCAGGAGAAAAAGAGGGGAAAAAGAGAAAGAAAGAGAGAAGGAAAATG TGACATTGAC
chr3:4514780-4515541         +     14  4.72e-04 AGTTGGAGCC ACTAGCTGGGATGGATGTCATAACAGGTGGACGGCTGGAGAGGAACTTG TCGATATTCA
chr2:32703094-32703805       -    136  4.72e-04 TTCAAGTCTT GGCATGGGGCAGCAAGGCTGGGACGGAGGCCGGCTGAGGACTGGTACAG CTTGGGGTTC
chr2:31637323-31637825       +    439  4.72e-04 TGTGATAAAG GATTTGAAGGCTGCTGGCTTGCATGGCATTGAGGTTTACAGAAGCGATG GCAAGCTATC
chr2:24946620-24947266       +    506  4.72e-04 AGCATTCTGG CCCAGACTGATTGATGAATGTCAGGGATGTGTGTGTGCAGGCGTGAAGG CCTGCTCTGT
chr2:31665628-31666784       -    134  4.72e-04 TGGTGGTCTC CTTTTCCTCGGCGGCACAGGGGACGGAATCGAACAGCTAGCGTGTAACC ACCACGAGTC
chr1:42411203-42411855       +    346  4.72e-04 CACATCGGAT GCAGGGCAGGATAGAGAAGAAGCCATAAAGAAAGTGCATCATCGGTCGC AATGGATAGG
chr1:33589757-33590321       -    184  4.72e-04 GCGGACTGTG GAAGCGCGCATTCCAGTTGTGGAGAAGAAGGTGGATGAATTGGGAGCTG CATTTCAGGA
chr1:40992649-40993431       +     20  4.72e-04 TATGATCAAC ATTGGAGGAGATGATGAGGGTCACCATTGTATATTAGCTGATTCTTGAG GTGGTTCTCC
chr1:22043944-22044718       -    464  4.72e-04 GTGTTGGTGT GGGCTCGCCGATGGCAAGGGGATGGAAAGAGAGGTCAGTGGGTGTGGGC GTGGGATCAC
chr1:31842646-31843331       -    284  4.72e-04 CTGACAACTC ACGCCCCATCCCCATAGGGGTGATGATGGTGTGTGGGATGGCTGTGCAG GAACCATTCT
chr1:15774968-15775718       -    457  4.72e-04 CTGCATCGGT GCGGCAGAAAGTAGTCGTGCATGCGCCGAAAGGTATCGTGCATGCGCCG AAAGGTATCG
chr12:10320874-10321464      +    189  5.12e-04 GATATTTCAA GAGCAGGTGGTAGACGATTTCCAAGGCTTCGCGCACCAAAATAATCATG ACACCGACAA
chr12:24087962-24088800      -    202  5.12e-04 CAATTCGTTC ATTGAGGACTACCGCCCGGTGGAGGGTATAATGGTTGCGCACGCTGGTC GCTCCGCTGT
chr12:19199767-19200774      +    374  5.12e-04 TCCCTGTGTT GCAGAGGGGGAAACAGAGGACAAACTTGCGACTTCTGCTTCCCAGGTTG TTAATCCAGT
chr12:3516359-3516871        -    368  5.12e-04 ATCATTATTA GAGAAGATTGAAGCTGAAAGGTCTCTTTCTGTGCAGCATCAAGCAGAAG CAGTGGCTGC
chr12:17718314-17719716      +   1100  5.12e-04 ATGCATCCTT GGCGGGGGTGGCGGCTGGCCTATCGAGCTGGAGCTCAAATGTTCTTGGG GATCTGGAAA
chr11:573552-574381          +    620  5.12e-04 GGAGATAAAG GGGAGGTGAGTAGACCTTCAAGACAGAGTTGATTGCGTTGGTGGCAGCA AGCCACTGGT
chr11:14085489-14086225      -    166  5.12e-04 ATTCAATGTT CCTGGATCATATGGAGATGATGGGAAAGCGAATCTAGCGGGTGACCCCA TGTATAACGC
chr11:4047168-4047703        -     62  5.12e-04 CTACTGATGA GAAGAAGAGGAGGCAAGGCAAATTGATGGAGATTGGAGAGGAGGTGAGG GCACCCGTAA
chr10:2515700-2516283        +    260  5.12e-04 TTGCATGGAA AAGGTTCTTGGTAGTGAGGGAGACGACATAATGACGCCTCCAAGGAGGG GAACGATGCC
chr9:5988145-5988747         +    177  5.12e-04 GGTTTGGCGC CGTGCTCATACAAGACAAGCATCCGGTCGCATACTTCAGCAAGCCGGTC GCCCCTCGTC
chr6:31218998-31219600       +    212  5.12e-04 GGTAATGGGG AAGGAGTGAGCTGAAGACAATAGAGGGAACATAAAAGGAGTTCCTGACG TGAATCTCAA
chr6:16509450-16510098       +    249  5.12e-04 CCTCTTCTTC GTGGCGCTTCTTGCTTCTAATCTTGGCGGCGCACCTGGTAGAAGCGATG TGATGCTCTC
chr6:13676570-13677816       +    414  5.12e-04 TTCTCTCTCA GGAGTCGGGACGGGTGATACTGCCCGTTGCTGTGTTGCTACTTGCTACG GAGTAAGCAC
chr6:17245683-17246273       +    428  5.12e-04 AAATAGTGTT GTCGTCGAGGTCATTTGGATGGAGCCAGTGACGCCTGGGGCAGCAATGG ATGGACCAAC
chr5:13232109-13232822       -    171  5.12e-04 AGGGAGGTAA AATGGACTTATCGGCGAGGAAGGAGCAAAAGGGCTTGGACGGCGACCCG AAGAGGGAGG
chr4:11082178-11083052       -     58  5.12e-04 GCGATGGGCG ACGGAGGCAAATGGAGGAGGTGATGGGTAGGGGATTTGTCGACGATGAG TTTGCGCTTC
chr4:1451740-1452202         +     17  5.12e-04 GCAGTTGTGC GCTCACGTTAACCGCAGAAGGGTGATCATGGAACCACAGGGAGGCGACC AGCATCCGTG
chr4:25367303-25368364       +    985  5.12e-04 TTTCAAGTCT GGGGAGCAATGCAATTCTGGTGGTAGGTAGCAACAGCGAGCTCGCAGCG TTCTTTCCCC
chr3:24430639-24431282       -     24  5.12e-04 AGAACCTAAG GCGTTTGGAGAGGATGTCAGAGAAGAACTCATATTTGGAGAAGTCTTTG TCAGCTGTGA
chr3:30107415-30107886       -     74  5.12e-04 AGATGATTCC GTTTTCCTAGGTCCCGACGACAACAAAGACACGGCGGGGGCGATGACAG TGGTACAAAA
chr3:20400108-20400760       +    148  5.12e-04 ACGGTTTTCT GCCGACTTGGCTGCTTCCGGCTGAGGGCTGGCGCATCGCAGAGGCGCGC AGCTACGCGG
chr2:19882563-19883098       +     59  5.12e-04 TGGTTGCCAC CGCTCCTCTGTGATTGCAGGTGAAGCTGTCCGACTACATCGGGAAGAAG TACGTCATTC
chr1:31065977-31066926       -    468  5.12e-04 AACACTGAAC AGTGGCCGAGTTGGGGATATTGAACTCTCCGGACAGAAAATATGGGCAG TACAGTATTA
chr1:31708721-31709420       +     34  5.12e-04 GAGATGAGCG CGCGCCTGCAACGTCGATCGCCAAGACGGCGCATGTCGACGATGGAGTC CATGCATGAC
chr12:21574632-21575513      -    426  5.56e-04 AGGCCTTGCC GCGCCTCGTGACAGAGGCAATGCCACGGAGAGAGCGTGGGCAGCCTAAG GCTAGCTTGT
chr12:20528208-20528761      +     46  5.56e-04 GTTGATGGTT GACCGCCGCCCCCCTTGTCCTGGGGGCTCCCCGGCCGGGGAGGCAAAGG GGATTGCTAT
chr12:25504064-25504691      +     85  5.56e-04 GCACAATCAT GTGAAAGAAGCTAGTCAAGTCAGGAAGGAGAAGGTTCAGGCCACTGCTC CCCTCTGTCC
chr11:14961687-14962572      +     23  5.56e-04 AGTCCAACAA GTTCACCGGCCCGATCCCGGATTTGAACGGCACGCAGCTGGAAGCGTTC AATGTCAGGG
chr10:21577679-21578196      -    380  5.56e-04 GACTCTTGTA GCTTTCCAAGAAGGTGAATAAGTTCTGAGTATAGAGGAGCAGCATCAGG TCTGACAAGT
chr9:21552259-21553815       +    976  5.56e-04 ACAAACAATA GTGGAGAGAGGGGATCCCCTTGATGCAACCCACGAGGAAGCCTGATCCG TTGCGTATCT
chr9:11269442-11270184       -    484  5.56e-04 GACTCGGCCT CGTACACGTGACCGGCGTAGTCCCGACCTTGCCGGAGCATCACGTGCAG TCAATAACCT
chr8:10222931-10223394       +     79  5.56e-04 AATGACGGTA ACTTGGCGCGCCGGGAAGTTCTCGCGTGGGGAGTGGGGACAACGCGAAG ATTTGGGACA
chr8:23878911-23879506       -    173  5.56e-04 TCGGTCCTCA GGCAGCATGGCTTGCGACGGGCACGGTGACGGAAGGGATTCGAGCACCA GCCGTAGGGC
chr6:3234949-3235657         +    544  5.56e-04 CATTGACTCT GCAGAGGGTGCTGGGGAGGTGCTCGAAGACAGAATCGTTCTCACCAACC TCATCCAATA
chr6:4274946-4275707         -    167  5.56e-04 TGGTTGGTGG GATGGGGAGGAATGCTTGGCAGAAATCCAAGGGGTCCAGGGACCACCCG GAGCACCTCT
chr6:5119273-5120067         +    559  5.56e-04 GAAGTCGTGG CCATACACCGAGAGAGAAAATGTGATTGGACGGTCGGTCGCTGTCGCCG TGTCACCGTC
chr5:5361388-5362167         -    565  5.56e-04 ATCACCACGG GATTCGATCGATGGAGAAGGTCAAAGAAGCAGCAGTGTAGCTCAGCTCA CCTCAGCGCA
chr4:35501422-35502039       -    460  5.56e-04 GTAATGAAGC GGATACAGGTGCGAGGATGGATGCGTTTTGGTGCAGGTGGGCGGTAGGC GGTAGAAGAT
chr3:4076561-4077024         -    411  5.56e-04      CTGGA CTTGTCCCCGTCTGAGATTCACAAGGTAGCGATCGAGCATGAGACCGAC AAGCTGATCA
chr2:19882563-19883098       +    277  5.56e-04 TACCGCTTTC AGTGACAGATACGATGAGTTCGAGAAGTTGAACACTGAGATCCTCGGTG TTTCAATTGA
chr2:22572535-22573003       -    107  5.56e-04 CCACTACCCG CCGTGGAACGGCGGTTACCCAGGCCGTGACCCGTGGCGCCATGACGACC CGTGGCGCCA
chr2:21325696-21326226       +    404  5.56e-04 CAACTGCATA CGTAGCGGCGGCATCGTTGAGGAAGTTTGAACGGAGAAGGAAGGAAACA CCTTCAAAAG
chr2:31665628-31666784       +    251  5.56e-04 CGGCATGTTT GGGCGCGCAGCGGCCGGCGCCAAAGCAAGCATGGCTCCAGGCATGTTGG TCACTGGTGG
chr2:2618295-2619004         +    402  5.56e-04 CCCAAACTAC GAAGAGAACAAAGAAGGCGAAGAAATAGACCTGTTGCGAAACCGGGACG CTACCAGTAA
chr11:14085489-14086225      -    620  6.03e-04 GCATCTTTTG AATGCCCAAGACAAAGAGGGGAACACGCCGCTCCATTTAGCTGTCGTTG TAGAGGAATG
chr11:9422002-9422824        -    510  6.03e-04 GGAGATGCAT GGTACTGACGCACAATGCCCAGGCGTTAGCACTTGAGATGGTAATGGGG ACCCATGACC
chr11:16895510-16896146      +    373  6.03e-04 TGTCCAGTAA CAAGTACCTGCTGGTGGTTGAGAACCTGTACGAGCCCATGACGCCCTAT TATTTCGTAT
chr11:9745226-9745823        +    478  6.03e-04 TCTCATCATC ATGACCGATGGGACAGGGCAAGACACACGCCGCCTGGCATGCGCGGTAG TGCGTCTGAC
chr9:11731262-11732422       -     83  6.03e-04 GACGCGTGAT CTGGCGGAGTCGCGAGGACCTCCAGAAAATGAGGGAACTGGTGGCCGGC AACAAGCGAC
chr8:7687118-7687585         +    177  6.03e-04 ATACCATCAC GGTTGAAAGCACGGTGAAGGTCATCAAAGAATCGCGGCTGAGCGAAACC AAGGGGACCT
chr7:4267477-4268124         -      6  6.03e-04 GGCAATGCCA AAGGCAGAATCCAGCGGCAGCTAAGCTCACCTCCGCCTTGGCGGCGGCG GCGCC     
chr7:27910661-27911290       -    281  6.03e-04 AGAGTTACTG CGCGCACTCTGTGACGATGTTCTGGAAATTGAGGCTATACGTTCTGAAG TTGTTTCAAG
chr7:27162036-27163404       -    472  6.03e-04 CATTGAAGGC GACTGGCGACGCGCTGAGCTCAGCGCAGGAGAGCAGGAGTGATCGTGGG TTTGAATCGG
chr6:4902114-4902713         -    231  6.03e-04 GTCGGGGGCT ACTGTCGGTGACATGGGACCGGGAGTATCATGACTAGAGGCTTGGGCAG CCGCGATCAC
chr6:14976894-14977461       +    292  6.03e-04 GAATGTTATG AGAGAGGGAGAGGTTGTATCAGTTGTTTTTGATGATGTTGTTGTAGAAC ACAACCACCC
chr5:8870565-8871167         -    470  6.03e-04 GCAATTGTGT CCTTTAATCGATCATCTGATCGATCTTGTCGCGTGTCAGGGTGCCGTGC AACTGGGGCG
chr5:15792751-15794016       +    365  6.03e-04 TAATGCTGCG CCTTCAGGAGATGGACGAGATTGTCGTCTGTGGCTTGCGGATATTGGTC GAGCATTGCG
chr4:28261160-28261838       +    532  6.03e-04 AAATAAGGAG AAACTGGGAGATGGGGGGTGTGAAGTGTGAACTCGGGAATGTCCAGAGC TGGACAATAT
chr4:29914842-29916002       -    970  6.03e-04 GCGAGGAGGT GGCGAGACTTCTGGAGGCCGGATTCATCCGTGAAGTCATCCATCCGGAG TGGCTGGCGA
chr3:7792819-7793340         -      5  6.03e-04 ATATAATGGG AGGATCCGCAACCTCTGGGTAGGGCTTCACGTCCCGCATGCCGGCGGGG ACTT      
chr3:6327428-6327997         +    432  6.03e-04 GTACAACGAC GAGGGAGAAGAGAATCAGATATCCAGTTCCGGTGGCGTTCATGGCCGCG AGATCCGGAT
chr3:4413588-4414178         +    315  6.03e-04 GTTGGTCTTT GCTCCTGCAGAGGAATGGGTTGGACGGAGTGACACTGAAATCATCGAAG CAACTATGCA
chr3:5045768-5047245         -   1372  6.03e-04 TACTCTTCAC GAGCTCCGAGGGAGCCAGGGAAGAGGATACAGATGTGCAGGGTCGGTTC CTGAACACCC
chr1:22657024-22657640       +    462  6.03e-04 TGAAGTGGAA GGCGTGGAGGCCAGTGATAAAAACGATATGGGTACCAGAGGTTTAGCTC ATCCTGCTAA
chr1:39094018-39094689       -    200  6.03e-04 GAACGAGTCT GATCAGCTTGAAAATGGACATGCCAAGGTCCTGACTAGTAATGCAGATG GTATGCTTCT
chr1:24276850-24277341       -    367  6.03e-04 AAGAAAAAAG AGAGGAAGTGAGAGAGAGACCAGAAGAGCTGCTCCCGTAGCTCATGGCC GGCGACCAAG
chr1:19246623-19247238       +    320  6.03e-04 ATAGCTTGAT AAGGCCACGAAGGGACCGGGACTCCACACGAACAAAGGTGGAGGTGCAG ATCATGTCCA
chr1:31177953-31179942       -    364  6.03e-04 GGTTAAGTAA AGTGGGGGCGGGCATGCGAGCCGGGAAAGGCCTAGTGGGCTGTGGGCGG TGTCACATGC
chr12:21574632-21575513      -     23  6.54e-04 GGATGCCGAC ATCCCCGTCGTGGAAGTAGTTGGGCTTTGGATTCGGGAGCAGCGTGAGC GACGGACGAC
chr12:442724-443686          +    330  6.54e-04 CGACCTGAAT CCAGAGCCATGGGGAGTGGCAGGCAGAGGGGAAACCTGTAGATCAGAGG AAAGGGTATC
chr12:17718314-17719716      +   1032  6.54e-04 GGAGAAATTC AAGGAAGTGGTGAAAGAAGCATGGGATGTGTCGGCTGGTCTTCAGGGAC TACCGGTCCA
chr11:14961687-14962572      +    601  6.54e-04 AATGTGCTTG CTCAAGGAAACCTGTTCGGGCAATCAAGTGGTAGCAGTGGAGGGGGAGG TGGTTCTGAT
chr11:14961687-14962572      -    235  6.54e-04 AAACCCTTCA GCCACCTGAAGAAGAGTGGTTGTCAGTGGAGAACATGGACCAGGTGTAT TAAGACAAAA
chr10:22516687-22517325      -    435  6.54e-04 CCATGGAGAC GGGAGGATCCATGGAGGGGGAGCGGTAGAAGGACCGAACCACCTTGTAC CTGCCGGTAC
chr9:21082940-21083931       +    938  6.54e-04 GCCAACCTCT CCTGCTGCCCGTGCTGTTGTTGACCAACTCTTACGTGTTGTCGACAAGG CTGAGT    
chr9:21082940-21083931       +    587  6.54e-04 TTCCACCATG GCTGCAAAGCCTAATGGGAGCAGTGGTAAGGTCAGTAATGGCGGTGTCG TCGCATCGAA
chr9:11808500-11809059       +    145  6.54e-04 TCTCAGCAGA AGTTGACACCAAGGCCATTGACAAGAGCTCAAAGGTCGGCATTGCGGTG GCCCTCAAGC
chr9:11269442-11270184       +    158  6.54e-04 GTATGGCCAC ATGTAGTGGGATGCAGTGCGAGGGAGCCCGATCGTTCGAGCGTCCGATG GGAAGTAATT
chr8:23035017-23035729       +    464  6.54e-04 GCCAAAGAAA GCGAATAAAGCTGGCGAAGTTGGCACTTCGTGGCCTCCAAAGGGTAGTG AGCCAGTACA
chr8:15590349-15591123       -    513  6.54e-04 GTCACAGACC GGTCTGACGAACCACGCCGCATTAAATGTTGCGCGCGGAGCGCTCGCTC AGACCGTCTT
chr7:26960116-26960616       -    251  6.54e-04 CACCACTGCA GTTTGGTGAACAGGTGGACCAAGTGACAGAGAACTCAATGCTGCAATAG CAAGAGCATT
chr7:27162036-27163404       +      9  6.54e-04   CCTCCCGA GCAGGGAGGGGGGAGGCTCAGTAGCGACCGACGCGAGGAATCCCTGAAG AATCTGGTCC
chr6:13641096-13642139       +    396  6.54e-04 GATGAAGTCA CACAGCCGTGGAGGCGAAGAAACCAGTCGGCAGCAGTCAGGTCAGCCAG CAATGAAGAT
chr5:8870565-8871167         +    537  6.54e-04 GCAACTGTTG CGCCGCTTGGCCGCCGTCGCTGCTCGCTGCATGCATATGGAAGACAGTG TGTAAGATGT
chr5:29124062-29124575       -    233  6.54e-04 TCAAGGATTT GTCGGCCCAGTCTTCGAAGATGCTCATAGGGACAGGGTTTGCGTGCATG CGTTTATAGG
chr4:33110369-33110866       +    298  6.54e-04 CTTTAGGCAG GAAGTCCAGTGAAGTGGTTTTGCTCGAGATGACCTTGAACCTGCAGTGC ACACAATATC
chr4:11080901-11081393       +    224  6.54e-04 TCGTAAGCTT GGGGAACTCGGCGATGTGCTCGCACTCATTTTGTTGCAGCAGGCCCATG GTGAAGGCCA
chr4:31738473-31739253       +    116  6.54e-04 CGTATTGTGT GCCGGGTCGCTCAAAGGTGCCTTGGAAGTTGGCGATGAAGTGGTCGCGT AATTCAGCCC
chr3:1938983-1939932         +    838  6.54e-04 CAAAGCGCTG GATGCCAAAGGGAAAGACAAGGCTCATCTCTGCTGCCAAGGTTGTCTTG TGCATCATAT
chr3:30920-31564             +    382  6.54e-04 AAGTGTGTCG GTGACATGGGACCGGGGGTATCTTGACTAGAGGTTTGGGGCAGCCGCGG TCACCCACGT
chr2:5345962-5346633         -    232  6.54e-04 TAGTCCCCAA GGTCAAGGAAGGGCCGAACCGGTGCGCTACCTGTAGGAAGAGGGTTGGG CTGACGGGAT
chr2:21550212-21550679       +    398  6.54e-04 GGAAGCGTGT ACGAGAAGCATTGGTCAAGATCGAGGAAACGCACCTGGTGGAGTCCCGC AGCACATGTT
chr1:43037451-43038128       +    205  6.54e-04 GGAAACAAGG AGTTAGGGCGCAAGCGGCGAAGACAAGGGGAATAATAGCGAGAGGAAGG AAGCAAATCT
chr12:540255-540738          +     63  7.08e-04 TCGTCGTCGA GAGTCGAGAGAGAGAGAAGAGAAGGGTTTTGGCTGTGCTGCGATGCGAA GAAAAGCGAA
chr11:24747905-24748407      +    235  7.08e-04 TTATTATCGT GATGTCGGGAAGAGACGTGATGTCGGGAGCGATTCCCGTCGTCTCGTGT GCGTCGTGCC
chr10:4682014-4682770        +    503  7.08e-04 TCTCTGTCCA GGTGCCAATGCTGATCAAGGATAACATCCAGCAGAGCTTGCTCGAATCC TTCCAATCGG
chr10:21045539-21046011      -    145  7.08e-04 AATTTTAGGA GTCTAGATAGGGGAAGTGTGGTGACGAGCCAAGGATCATGGTGATAGCC ATCACCAGAC
chr9:18626590-18627144       -     28  7.08e-04 GGTGAAACCA GTACGCCGTGTCGTGGAAGATGTAGTTGTGGCGCTCCCGTAGTCTGGCC ATCATCAGGT
chr8:24657655-24658379       -    212  7.08e-04 CCTTCCCATT GCGAAGAAGGGCTAAGCTGATATCCACGGCGCCATGGATGCCATGGATC CGCCGACTAT
chr8:289487-290242           +    535  7.08e-04 AGTGCGTAGG ATGGCCTGTGCTGTACGAGCCGACGAAACCACTAGGGTTGGCACCGCGC CGAGGTGGAG
chr8:289487-290242           +    237  7.08e-04 ACTTGCCAGA CACAGCATGGCACACCATGTTGTTGGAGTAGCAGCTGAGCAGCTCAGTC AAGTCTATTG
chr8:1833539-1834191         -    405  7.08e-04 GAGTCTATGA GGCTGCAATCACGCTCGGCAGGTTGGCATGCGGGGTGCTGTTGGGACCC GACAATATCA
chr7:199633-200137           +    203  7.08e-04 ATGATGAAGG GGATCCTTTGCTATTGTTGTTGCTGAAGAAGAAGCAGAAGCAGCACTTA TGGGCCGGAC
chr7:10994319-10994868       -    284  7.08e-04 TTTCTGCGCT GCCCTCCTGGCATGGGAATATGAAGTTTTGAACATGGAAGAAGAGAGGG GGTGAAAATT
chr7:24614747-24615758       -    201  7.08e-04 GTTTCATCGG GAAGGAAGAGATCATGAGGAGGCGAGAAAAGAGAGGAAAAATCAAGAGG ATGGAATGAT
chr7:22324252-22324909       -    338  7.08e-04 ATGGAGGTTT CTCCGAGGAGTAGGCTTCGTCCGTACCGTCGAGGATGCCTGTGGAGTGG TATTCCCGCT
chr6:26486180-26486661       -    379  7.08e-04 CTGATGGATG GATTGGTATGGTGCTGATGGTTTTGATTTACTAGTTGCTACTCCTGCTG TCACCACTGT
chr5:21081607-21082541       -    884  7.08e-04        GTG GTGGTGTTTGACAATAACCAGATTGGCAAGAATGGCGATGCCCGGGATG AGAGTATCGG
chr5:22744021-22744864       +    312  7.08e-04 GTTAGATGTG AAGAAAATGGGCGGATGGGATCAGGATTACGGGAGAGGTGCCACAGATC GCTGATGTGG
chr5:6575848-6576421         +    489  7.08e-04 GTTGCCGAGT GATGTTCATGATGATGATAATAATGTTCATGTCAAGGAGCTGAGTGCAG TTTCTTCAAA
chr5:18196431-18196976       +    341  7.08e-04 GTATGTGGTG GGTGAGAAGGATCCGGATCCTCCGCCTTTAGGGGAAAAAGGCAGAGACG CACAGTGAAA
chr4:2649137-2649698         -    227  7.08e-04 ATACCGAAGA GGTGGCAATGTTGTCGAGGCGGCGGATACAAGGTTAACCATTGGTGGTG GCCTTGATAT
chr3:18529052-18530191       -     73  7.08e-04 CCGTGGCTTC CGACCCCGATAAGGAGAGTTGGAGGCATGGAGCCCCGCCCGACGTCGCG TCGCCGCCAC
chr3:8499975-8500675         -    605  7.08e-04 CGATAGAGGT AATGCAACCGATTACGATGAAGACGGTTTCAAGGTTGTTTCTAGAATCG TTCAAAGTGC
chr3:32065878-32067629       +   1306  7.08e-04 GGTTATCTAT GATTTGCTTGAAAAATCGTCAGGTCACCTGGAGCTTCGTGAAGATCCTG TGCATGGTAT
chr3:30920-31564             -    276  7.08e-04 AAACTAAGTG CACAAGGGTGTGAGAGCTCTTGGAAGGGTTCAAGATAATGCAATGGAGT GCCAAAACCT
chr2:5261100-5261657         +    329  7.08e-04 GATCAAGATA GGTCAGCTTTGTGAAGTTGGAGATCGATTCATCCAGGCTCCCTGAGAAA TGGTTGCTGC
chr2:2906109-2906983         -    757  7.08e-04 CTCCTGGAAA GAGAACAAGGGAAGAGGATCAAATGGAGGTTCCTGGGAGAAAGATAATG CGCAAAAGGG
chr2:512672-513189           +    305  7.08e-04 GCACTGATGC CAAGACATTGCTGCTGCGGCTAGTGCTGGTTGGAATGAGGCCATGAGGG CCAGGGTATC
chr2:31665628-31666784       -    677  7.08e-04 TCGTCGTCAT GAGATCATCGAAAGAGCAAAGAAAGTTAGCATCCCAGATCGATGGAGAG GTACTACGAC
chr1:24296036-24296542       -    421  7.08e-04 CTCAGATTGT GGCTGCATTGCAGTTGTACTGACAAGGTCTGTAGTAGTTGCCTGCGATG CAAGTGGTAG
chr1:31177953-31179942       +   1837  7.08e-04 CACTAACACA GCAGCAGCAAAAGGCTTGCCGGCCGGCAGCAGCAGGGCGGGGCCAAAAG TTTTACAGCG
chr1:43037451-43038128       +    369  7.08e-04 CCACTAATCC CATTCGCCCGTTTGCGGTGCATGAGGTGGATATGCGGCTGTGGCAGTCG AGATGGAACA
chr1:12506376-12506914       +    388  7.08e-04 ATGGGTACAT CTTAGTGCTATCGGAGTATCTCATCTTGGCGGCCACGCTGCTCTGGGAG GTGGCGGCTC
chr12:27328619-27329235      +    442  7.66e-04 GATGGCCACC AATCCTGCAGCCAGCTGCCACGGAGGGGAGAGAGGACAGCCCAGCCAGG AGACGACAAC
chr11:24002575-24003509      -    492  7.66e-04 GGTCCTAAAA AGCATTGTGGATCCTGACCTGAAGAAATGCCAGTTAGATGACGCCGCAG AGATGCTGTT
chr11:9745226-9745823        -    293  7.66e-04 TGTAACCACC AAGCACAACGATGACGAGCAGTATGAATGGGAACCCGGAAGTCTTCACC CCATAAATGG
chr10:6274549-6275029        -     41  7.66e-04 GTGCTATCCA CCTGGACATGTTCTCTGATGCACCGGAGGGGCAGGGCATGGGAGTGGCC TCTCCACATT
chr10:13492015-13492477      +     28  7.66e-04 TTGGCGCAGG CCACGGGAGTGGGGAGCTAGTGCGATACAAGAAGGACGTCGTGCCGTAC CGCGGAGCCT
chr9:5160390-5161028         +    468  7.66e-04 AAGCGTGCGT GTGAAAAATGAGAGAGGTGTGTTGGAAAAATAGGAAGAAGAACACAGCC ATAGTGGTTC
chr9:21552259-21553815       -   1509  7.66e-04          . GAAGAAGGCGATCATGGAAATGCCGAGCGACAAGGCACCGGGGCCAGAT GGCTTTAGTG
chr8:26249839-26250419       +    426  7.66e-04 CATGAATTGT ACGGACTATGGCGGTGAACCATGAAAGCTAAACGAAGCGGAAAACCAAG AGATCTCTAC
chr8:9243346-9244091         +    575  7.66e-04 CTTCCCTAAT CCAAGATTGGAGAAAGAAGATCTAAGAGGGACCCATGGAGAATGTGGTC AGAAACCCAT
chr6:23144294-23144791       +    100  7.66e-04 ATGGCCATGC CAAGCCACCAACCGCGCTCGACGAGAGGGGCCCAGCCCAGCCAACGGCG AGTGTTTGAC
chr5:6575848-6576421         -    210  7.66e-04 GCATGCATTT ATAGGCGAAGACCGATCGATCGATCGATGCATGGGTCGATCATGTGTAG TCGTAGAAGC
chr5:27021882-27022572       -    611  7.66e-04 CCTCGCCTGG CATGGGCCTGCGGCAGGGAGGAATCGTGCTTCCCTCCGTGGGAGAGAAC GTCTCTGCTG
chr5:27021882-27022572       +    550  7.66e-04 GACCGACGCT ATGGGGCGCCACGTCGGAATCGAGCTTTGCGTGGCGCTAGGTTCCGCGC CCCAGCAGAG
chr4:33030324-33030973       +    261  7.66e-04 CCTGTACTGT GTGTGCGACGACGCAACCAAAGAAGAATTAAAGGGGGAAGGACGGATTA ATTAATCGCT
chr4:6746220-6747032         +    343  7.66e-04 GAGATACAGC CGGACCCCCGGCAGAGCTAACAGGGACAGAGGTGCACAACTTAGTGATG GGAATAACCA
chr4:16026122-16027610       -    408  7.66e-04 TCGCTGTTGT CGGGCTGCTGATCATCACCTGGCCGACACGACGTCCCACGGTTTCGCTG TTCAGACCTG
chr3:8843133-8844058         -    440  7.66e-04 CACAGTCGCT GCCTACCTTGCCGTCCGTGATCCCGGTAGGGGAGTGGTCTGACACCATC TCTCTCATTG
chr2:21398259-21399031       -    503  7.66e-04 TGACCTGCTG CTCACGCTTGATGATGTTCGCGGAAACTATGTGGAGGTGACACCCGCAC CATGCCATGG
chr2:21398259-21399031       +    388  7.66e-04 AAGACCAGCA GTGGCAAAAGCCACATCTCGGAAAGGCGGCAACCGTGTGACTGCCCGTG TGGTTGCATT
chr2:12846532-12847021       -    187  7.66e-04 GAACTGGAGG AAGAAGGGTGGAACAGGAAAAACTGTTGAGGTGTGGGTAGAGAGGGATG CTCACCGGCG
chr1:41985567-41986358       -    242  7.66e-04 CCGCATAGAC AGGCGAAAAATGAGTAAGGTAGGGGATGTCGTGGCAGCAACAGCTGGCG GGACTTTTAT
chr11:6520587-6521387        -    210  8.29e-04 GATCAACCGA AGGCAAGGAGACCGCTCCGGCGGCCGAATCAACTGTCGATAAGGAGACC TCTCCAGCGG
chr11:747270-747837          +    232  8.29e-04 GGATCGGATT GGTGGGGGGTAGGATCGATCTTGGGGTTGAAAGGGCGTGCCGAAAGCGG CGGAGTGGAG
chr10:11608416-11608891      -    342  8.29e-04 TTGATTTTGG GGGGTGATTTCGGGTTGTGCGATTGATGTAGCTTCTCCGGGGTTGGTGG TGATAATTAG
chr10:5941743-5942619        -    363  8.29e-04 CTCCATCTCC CTGGTAGCGGAGGAAGATTTTCACCTTCCAGATCTCCAAGGATCCTTGG GTGATCCGCT
chr9:10935660-10936250       -    539  8.29e-04       ACCG CGCATGAGTGATGGTGGCGACTGAACCGGTACGTGCCACGATGAGGTGT GGTGTGGTAG
chr9:21961895-21962428       +     54  8.29e-04 GAAACACATT GCGGCGTACGTCATGGCTGACTCAAACTAGGCAGAGCATGCAGCAAATG ATTGGATTTT
chr9:17855291-17855938       -     51  8.29e-04 ACCTTACGCT GCTCAGGAATATGAATATTGTGATGGAGTGGAAGTTTAGGTTTAGTATG GTTAGGCTGG
chr9:5988145-5988747         -    544  8.29e-04 GCAGTGATCT CATCTCGAATTGCGACGAGAGCGGGGTCAGTAGCTTGAGCTTGCCGAAG ACGCTCGATG
chr8:10222931-10223394       +     11  8.29e-04 GGCCTTTTAT GTAGGGCGAGGCGGTGCGATGCGACCAGATCGAAACCAAAAATCGGGAG TCGGAGTGCA
chr7:22294961-22295439       +    254  8.29e-04 GAGCACACGT AGTTCGCTAGCAGGCGGTGCAAGAGCAAAAGGTTCGGTTTGTCTCGCAG CCAAGCAGGC
chr7:27488286-27488894       +    376  8.29e-04 ACTCGTGCGT GTCATGCTCGCGGGTTTGCGCCTTGGTGAAGAGAGCTATAACGGTGAAG GTGACACAGC
chr7:1634189-1634791         +    154  8.29e-04 GAGATTTTTG CAACGGGCTTCACGAGGTGTGCGTGCAAGCGTCGGTGTTTGCGAAGGAG ATTGGTGTGA
chr6:20047412-20047946       +    382  8.29e-04 AAAAGCTCTA GTTGACATCGAAACTGATGCAGAGCAACTTCTTCTGGCAAGACATCAGG TTTATATGTG
chr6:4370229-4371042         +     22  8.29e-04 TTAGATCTTT GAGAATCGCGCTCATGAAGTTGGGAGGGAGAGGCAAGTGTTCGTCGATT TCTTCAGCAA
chr6:20904467-20905110       -    288  8.29e-04 AATGCGATTT GTTTGACAGTAGAGAGGTGTTGATGTGATGGCTACTCATGTGGGATCTG ACGATGCGTG
chr5:7090967-7091474         +    225  8.29e-04 CAAGATGTCT GCCGACCGCCAAGAAGCGGCGAAAGCCGAGGTACAAAAATTGCTCAGGG CAGGGGTAAT
chr4:33931323-33932091       +    300  8.29e-04 ATTCGACGAT CCCACGGCTGAAAAAGGGCCGCCAAGTTAGACACGTGGACGGTTAGATG GACTCTACCG
chr4:31738473-31739253       +    637  8.29e-04 CTTGGATGAC GGTAGTCATGAGATCGGAAGTGGGGGACTCGGCTGCCAGTCGGCGTGTG GACGCTTTCG
chr4:30525555-30526173       -    566  8.29e-04      AGGGC GCAAGCGGCGAAGACAAGGGGAATAATAGCGAGAGGAAGGAAGCAAATC TCTTCCTCGG
chr4:30525555-30526173       +    153  8.29e-04 CTCAAGGGAA GCGGTCGGGCGTGACGCCACTTCCAAAAGCCTGGTGACAGGTGGGACCG GTCTCCATAG
chr3:5224331-5226179         +     22  8.29e-04 CGTGCACTAA CCCGAGGGACCGGGCGCAGACACAAGTACTCGCCGCGCACATGCCGTTT TTCGCCGCTT
chr3:31078755-31079635       +    576  8.29e-04 CCATGAGGTT CTTGTCTGCGACCTCGACGCGGGCAGTGACACCTGAGATCTCATCGATC TTGTCGAACT
chr3:36317147-36317846       +     13  8.29e-04 AAGATGAATT GGGGTTGACATTTTAGAGGTGGAGGATTTTGATGGCGACGAGAGGGAAC AACGATAGAT
chr12:24087962-24088800      -    464  8.96e-04 CTCTGACCGC GGCGAGCATGTTTGCCGGTGCGCGGTGCATTGGCGAGAGGAAGGTGAAT GGGGAGGATT
chr12:27328619-27329235      +    364  8.96e-04 TTCAACAGTT GCTATGAGACTAGGAGGACTAGGGAGTTGAAGCTGGCACGGAGATGATA AGGTAAACAT
chr11:15904434-15904977      -      8  8.96e-04 TGATCCATAT GGCCGTGTAGTGGAAGCAAGTGACCACAGGTGGTAGGTTTGATGGGCAC AGATTAG   
chr11:107950-108875          +    603  8.96e-04 CTCTAAATGC CGTGGGATCGCTGTAGATCCGTGCAGTCTGTTTTATCATTTCGCTGTTG ATCTCAATCA
chr10:5941743-5942619        +    559  8.96e-04 TGGCATGCAC CCGTACCGCGAAGAAGACGACAGCCGGTGCCGCCTCCGCCTGACTGGAG AGCCTGAAGG
chr9:21082940-21083931       +    637  8.96e-04 GCGGTGTCGT CGCATCGAAGCAGCACAACGTATCGTTGTCAGGAGCGACTACGAGGGGC AGGGAGTTTG
chr8:24157013-24157540       +    355  8.96e-04 CAGTCAACCG GTGGAGCTTGGTGTTCTCCAGGAACAGAGCATGCGCAAGAGAGATGACG TCCTCCAGAT
chr8:1833539-1834191         -    218  8.96e-04 CATCCGCCAT CTTGACGCCCATGAAGAAGAAGAACACAGAAAGAAAGGGACACAGGTAA GATTAGGTGG
chr8:12042500-12043268       +    486  8.96e-04 CTGGAGTTGC CGTGCCGAGCTGAGAGCGTTTTGCAGAGGCGTGTTCGCACGCGGCGCTA TCCACGTCGC
chr8:27788066-27788611       -    435  8.96e-04 AATACTTACA GAAGAGGCACTTAGTCCTCACACCGAAAAGAAAGCAGCAGCAGCGGAAA AGAAATGGGG
chr8:23878911-23879506       +     39  8.96e-04 ACACCGATGC GTGCTCTTCGCACGAGCCCCTTCCGGTGAGGCGTTTTCGGACGTCGGGC CGTTGGTCCG
chr7:19035784-19036432       -     73  8.96e-04 TTGGACATTT CAAACAGCTGGAAAATATGATTTTCATTTTGACCAAGATGATGGTGTTG TTGAAGCTGA
chr7:27162036-27163404       +   1238  8.96e-04 ACCGCCTTGG CGGGGCCGAGACCTCCCCTGGGATGGGGGCAAAGGAGCGCGCGCCTAGA CCTCCCGCCG
chr6:31218998-31219600       +    430  8.96e-04 AGATTGCATA GAGGGCTGTGTCAATGTGCATGGTGGCGGAGAAAATGTGTCCCTGGAGA AATAACATAT
chr6:25213151-25213839       -    471  8.96e-04 GTGTGCTTGC ACGGTTTAATTGGGTGATCTTGAAGAGATTGCAAACGTGGAATCGGTTG ATTCTTTTCT
chr6:5487816-5488638         -    114  8.96e-04 GTACTAAACA AGTAGGGAAACCAGAGAATAAGAGGACATGACGACTCATGGTTTTGCAA GACGTACCAT
chr6:23538641-23539150       -    319  8.96e-04 CGTTAATGCC GCTGCTGTGCCGCGTGCTGCGGTGCGGCACTGTGCGCGTGCTCGGGTTG TACGTACGCA
chr5:26438011-26439688       -    883  8.96e-04 CGTTCCGAAG GCTCGCCACAAAGGCTCGACAGCCGGCACCGCCAACCGGGGACATGGGA GGCTGGCCCC
chr5:5361388-5362167         +    250  8.96e-04 TCATCAATAT CGCTCGATCGGTGACGACGTCGTCCCTGCGACATCAGATCGTACTACTG CTACAGTACA
chr4:4156615-4157868         +    878  8.96e-04 ATCCGTAGCT GCTCGGCGTCACGGAGCTGGCAACACTCATTCATGACGTTGCGGAGATC GGCGTCTAGC
chr4:35501422-35502039       +    300  8.96e-04 GCGAGCGCGC AGCTGAGCCAAGGGATCACATGACGTTGTCGGCTAGCGAGCGAGCCAGC CTCAGCCAGC
chr3:3725242-3726662         +    474  8.96e-04 GACACTGCTT GCAGTTCTCACCGCATATGCACACAAGGGCTTTGTTGAGGAGGGGCGTG CCATGTTCAA
chr3:4188408-4188965         +    104  8.96e-04 GACTTGCCTT GCCAACTTTCCCAGCTCTGACTGAGTTGTTGCTGCTGCTGATGATGATG ATGAATCTTT
chr3:8843133-8844058         -    562  8.96e-04 CCGCCACACG AGCTCGAGTGGGGACAATAGTAGGCAATGGCGCGATGATGACGGCAGAG AAAGCCGCCC
chr3:1813931-1814614         +    247  8.96e-04 ACATCCTGAG CGAACCGTCACCACTACCGCCACAGGAGTAGCAGGCGAGGGAATCGATG CGTGGTCTGA
chr3:5045768-5047245         +   1304  8.96e-04 TGCATGCAAG CTGATCGCTCCTGGCCGTTCTGCTCCGGCGAAAGCCGAAAATGGTGGAG CACAAGTCAG
chr3:5045768-5047245         +    884  8.96e-04 CGCCGCAATG GATGGCTGGCATGTCAAAGATGATGAATTGGTGATGGTGGCACCCGGTT GCACTTGCGC
chr3:4657756-4658261         +    457  8.96e-04 CATCGTCCTC AAGGTGAAGAGAGGTCGCAACCTCGAGGTAGAATGGCGTGGTCTCGAGG C         
chr2:31665628-31666784       -     35  8.96e-04 GAAAAAAATG GGGGTAGTACGTGGTGTTGGTGGGGTATGTTCGCATGTTCGCATGATTG ACCATCTTAG
chr1:34203498-34205467       +   1006  8.96e-04 GGCTAGAGTT GATGCACGTGGTTAATGGAGATTCCATATGGCATACGATGGAGGAATTG TGTGTGTATG
chr1:31649828-31650570       +    314  8.96e-04 GGGGACACTT GGTGTGCGGGTAGCCGCACGGCTCGAGGAAATCCGCCACTGGAAAGTGG GACCGGGCAG
chr1:19238896-19239440       -    462  8.96e-04 ACAAGAGCAA GGGGAAATACAAAGCTCAACAGACCACCAACTTCAAGAAGCAGAAGAAG AACAACAACA
chr12:10320874-10321464      -      3  9.69e-04 CATTCGTGTG CACGATGGTCTTGGCGCTTTACAGGGAGACCAGGAACAACAACAGACAG GA        
chr12:442724-443686          +    454  9.69e-04 TGGACGCATA CCTGAGCGAGATCCAGACGCAGGAAGAAGAGAAAGCTTGCACTTTGGAG ATTGCTTGCT
chr12:22869039-22869990      -    230  9.69e-04 CCCCTTCGGC CCAGCCGGAGGGGAACACGAGTCAAGGTGCACCCAGTTGGTTGCCGTCG AATCAGCCTG
chr11:25627118-25627619      +    410  9.69e-04 TGTATCGCCA CCGATACAAGAAGCTGATGATACAGCAGAGATGGTTGCAATTCATGATG CTTTGGCTTC
chr10:20115922-20116573      +     67  9.69e-04 AAATTCCATA CCCGGAAGAGCTGAAGGAAGACATGACCAACTGGATGCCACATTCCTGG TTTTGTTCTA
chr10:20200139-20200938      -    221  9.69e-04 GTCTTGCTTT GTTGAGCGTTGAACAGCTTTTCAGAAGGATGTGATTGATGACGTAGTTG ATGTCTCATA
chr9:21552259-21553815       +    537  9.69e-04 TTTGATCAGC GTTAGGCGGGCATCAGGGGATAAAAGCTTGGGTTTCCAGCCAGCCAAGC TTTTTGCAAG
chr8:22996186-22996705       +     12  9.69e-04 TCAATCCCGG CCCATGGTCGATGGATAAGGTAGGGGAGCTTCTTCCGTCGGTACTGGGG TTCCCATGTG
chr8:19060882-19061476       -    384  9.69e-04 GATCACACTA GAGGCAGAAGACAGCAATGCTCCTCTTGATGCTCTTCAGAGAGTCGGGA AATCTATTGC
chr7:4484869-4485781         +    576  9.69e-04 CCTGTGAATT GATGAGCGGTTTGGTTTCTTGGAGGGAACAGGAGAGGGAGGCCAACAAG GAGATGGTCG
chr7:15440204-15440680       -    139  9.69e-04 GCAGAGAAGG GTCGTACACGCGCGGGCGGATGCTGGTAGAGATTTCGGGTGATCCGCTA GCTGCTGCAC
chr7:1634189-1634791         +    316  9.69e-04 TGGGCTAGCA GGCATGTATGTACGTGTGGTTGTACATGTGCAGCTAGTTGGTTAGCATG CATGTGATGC
chr6:6479541-6480186         -    589  9.69e-04  AGGCTGCTC ACCACCAGCCCAGAGCGTGTCCGAGATATGGTGGCTCAAGCAGAAAACG TCGGCGTGCG
chr6:26486180-26486661       +    318  9.69e-04 AATCCCACAA GGAACACAGGCAGCAGAACACACCATATGTAGAGATGAGCAAGAGGAGA TTACAGTGGT
chr6:10808200-10808876       -    465  9.69e-04 GGTTCTCTTC GGCCTCGTTGGAGCCTATGCTGCTGGGAGCTGCAGGGACACCGATGACA CTGTATACGT
chr6:5119273-5120067         +    323  9.69e-04 GCTATGGATA GATCATCAAGGGCGAGCAACAAACAGTTGGCCATGAGAAGTTTCAGTTG ATAATTGATA
chr6:3142165-3142976         -    310  9.69e-04 AACAGGGCAT GACGTGCTCACCAAAGGATCTGGAAGGGTAGGTATGGACTCTCTTGGGG GTATGGCCTC
chr5:26419740-26420518       -    721  9.69e-04 CATTGCTGCT GTTATACTGGGAACAGGTACTAATGCAGCATACGTGGAACGTGCCAATG CAATTCCTAA
chr5:9740769-9741454         +    263  9.69e-04 TCACTCTACC GATTTATGGAAACAGGATCGGGAGGAAATGGAAGGGGAGCCAACTGTCC GAAATTCAGT
chr4:11082178-11083052       +    663  9.69e-04 TATCGCCGAC GCTTCCAAACATGGTGCTGGCTGGAGTCGATGGCAACTGGCCTTGGGCG CTGCCCATTC
chr4:28261160-28261838       +    595  9.69e-04 CAATATCACC GAAGAACACGAATGGTAGGACGAGGAACGCGATAGACAGGCATATGGGC TCCGACCTTT
chr4:20455462-20456280       -    460  9.69e-04 AGAATACTCA CCACACTTGGCTAGACAAGCCCACCAAATGCACCTACATGCATATGAAC TAATATGGCG
chr3:11474736-11475343       -    325  9.69e-04 TGTGCAGTGT GCACAGGTTGCAGGACCTGCTGCCAATTTTAGAACACGAGTTTGTGGAC TGAGATGTTT
chr3:5224331-5226179         +    621  9.69e-04 GTGGATGGTT CTATCGGCTCACGACCGTGGTCTTGTTGGGTCGTAGGATAGAGCGGTTG ACGTCAACGT
chr3:338470-339164           +    459  9.69e-04 AGATACCTGA GTGAGGTACGCAAAAGGAAATCCGGCGATGGAGGTCGGCACCTGAGATG GATTTTTGCT
chr3:29822609-29823361       -    358  9.69e-04 AAAGAGAATA CGCCCGATCCGCACCGATGAGGACAAGAAAGCGTTTGTGGATGTCACTG AAAAGAACAG
chr3:6542823-6543583         -    294  9.69e-04 CCGTTGGCGC GATCGACTAGCTGCTTGCGTGGAAGGTATCATCGGAGACGGTTCGACCA GCCACAAGAA
chr2:28154585-28155388       -    209  9.69e-04 CTCCTCAACA CGTGGCGAGACCGGCGCAATAAACAAAACCAAACAGCTAGCAAAAGGCC ACAACAAGAG
chr2:34019271-34019920       -    529  9.69e-04 AAATAAAAAA AATTGCCGTGGAATATTGGCAGCCGACGCAGCTGGCGATCGATGCAGTC ACAGCAAGAA
chr1:33589757-33590321       -    125  9.69e-04 CATTTCAGGA ACTGAGCACGAAGGTGGACGTCTTGGAGAGTAAGATTTGCCCTACATCG CCCAAGAGGC
chr1:31708721-31709420       +     94  9.69e-04 ATGCATGACG GATGCTCGTGCCAAAGGCGCCAAAAGATGGCATTCCCGCGATCATGCGG CATTGCTTCC
chr1:15191242-15191727       +    230  9.69e-04 AATAGGAGTG AAGCCGCGCGTCAAACATGCCCAACGACACCCAGTAGCGCCAGTCGGCA GAAAAGTGGA
chr11:28008667-28009336      +    550  1.05e-03 GACAAATGAT GCGCCCTTGGAAGAAGATAATCTTCATCTGAGACAGAAAGATGGCAGCC ATGGAACTAC
chr10:6274549-6275029        +    427  1.05e-03 GCATTATGAT ATCGGCAAAGACGCCTTTGCAGATGTCGAATTGGGAGTGGGCTCCAAGC AGCAGC    
chr10:18955777-18956568      +    572  1.05e-03 ATCTGCTAAT AGTCCCCCATATGGAGGGCCTGCTAATGATCCACCATATGGAAGACCTG CCATTGATCC
chr6:6479541-6480186         -    200  1.05e-03 AATCCGACAA GAGCTACTATAGCGCGGTCCAGGTGACCGAGGAGGTCTTTGTGGAGAAA TACATAAGTC
chr5:3204050-3204534         +    206  1.05e-03 TTATTCACCT GAGCTTAGAGGTGAACTTGGAGCTGGCTTGCTGGATCTTCATGCTATGG ATGACACCGA
chr5:29124062-29124575       -    169  1.05e-03 ATAGGGGCGA GTCGGCCCAGCCTTCGAAGATGCTCATAGGAGCAGGGTTTGCGTGCGTG TGTTTATAGG
chr5:245815-246569           +    637  1.05e-03 CCTCTTTCTT GGGCAGGAGGATGATGGAAGCTGTGTTGACGAGATGTAGGTGCTGGGAA TTCGCTCTCC
chr5:11329012-11329567       +    282  1.05e-03 GGGAGTGCGT GCGTGGAAACAAGGTGATGCTCACGCCAATAGAAACGAGAGAGGCATGT GTTTTCTGGA
chr4:30235768-30236471       -    306  1.05e-03 AAAGTTGGAT CAAGAGGCAGCCGCTGATGGCGAGAGCTCATCGATGAGGCCAGTGAGGG ATGATCAAGA
chr4:28261160-28261838       +    244  1.05e-03 CTGTCTCAAG ATCCTGGACGCAGAAGGGGCAGACCAAGTGACTATCGATACCATGCTTC TGAAGGATAT
chr3:9394350-9395186         -    141  1.05e-03 ACCTTTATTT GTTTGGCGATACCGACAGATCCACAAAGTTCCTGCAACTGATGTCGAGG CCTTGAAATC
chr3:30764613-30765200       +    284  1.05e-03 CCTGAATGGA ACTGCTACTGAAGCAGCAGCTGTTGCTTTTTTGTGGGCAGATTGTGGCG AGCCTCGCAA
chr3:29585828-29586358       +    479  1.05e-03 TCACATCAGC CCCATCAGAGTTGAAGAAATAGGTCTTGACCTGCAACACAAAAGAGAAG AATT      
chr2:20615949-20616557       +    326  1.05e-03 CGAGGTGTGC GGTTTGTGCGTCCAAGTGGAGAAGGAAATCAAGGGAGCCAAACCAAAGG AGGTTGTCAG
chr2:32313683-32314399       -    435  1.05e-03 TGGCCGTGAA GAAGATCGAAGGCGTCGGGATGCAGGGCAAGCGCGAGTTCTGCACGGAG ATCGCCGTCA
chr1:7356520-7357020         +    429  1.05e-03 AAATATTGCT ACATTCCACGAAGATGACTATCTCATCCTCGCAGGACAGAAATGCGATC TCACCAAAAC
chr1:41788351-41788935       -    462  1.05e-03 ATGATACTCC CGGTCCCATGTCACCGACACACTCCATCCAGCTGATGAGGAAACTGCTG CCTTCGACTC
chr1:31708721-31709420       +    276  1.05e-03 TAGTTTGGGT GAGGCCTGAGGCGGCGCCTGTGCCGTTATTCGGCCCAGCAGGCAGGGCG ATTGTCGGGC
chr1:31649828-31650570       +    214  1.05e-03 TCTGGGTTGA GAGGTTGACGCCAGAAGCAAAAAGGCTCAAGCAAAGCATGCAGGAGGAG ATCCACCACA
chr11:24002575-24003509      -    414  1.13e-03 GAAATGCAGT GATCCAAATGAGAAACATCGTCCAGACCTCGCAGCTGATGTGTGGCCAC TCATCGAGGA
chr11:2468028-2468584        -    240  1.13e-03 GAAGGTAGTT CTTGAGGACTGAAGCAAGGTAGAAGAACTTGAGCTTCTGGTTCGTGTGG AGCTACTGGG
chr11:5320092-5320613        -    471  1.13e-03        CGA CAGGCGAAGGCAGGCGATCTCGGCGGTTCGACCGATCGATCTACATCGG TCAGACCGAC
chr11:9745226-9745823        +    540  1.13e-03 GTCTGACACC CCTTGTCTCGTCAGTCAATCAACCGATCACAGACCAGATGGATACGCAG TACACCGCAT
chr10:13492015-13492477      +    349  1.13e-03 AAAGATAAAC AGAGAGGAAGGAGAAGAGAGATGAGGGATGTGCCAACATGTGGGATCTG CCAATGTTTA
chr9:19800083-19800676       -    462  1.13e-03 ATGGAAACAC ATTTTCGTTTCTGAACAAGGTTCAATAAAAGAGGAGGGGGGGGGGCAAG CAACTCAGAT
chr9:11731262-11732422       -    908  1.13e-03 TGGCTCGACA ACGGCGAGCAACGTCCCTGTCCCCCTTTGCGAGAAAGGGGTAGCCGAAC GCGAAACTGC
chr8:7687118-7687585         +    293  1.13e-03 AAGTTGGCAA GCTGCTGGAGACAAAGCAGGGAGCATATGTTACCTTCATTGTTGGAAGG GGGAGCTTTG
chr8:289487-290242           -    168  1.13e-03 TTTTTCGCGA AGAAGGTCGGAACCAGCTATTCAAGGAGCTGATCGAGATCAACTCGTCG CTCCTTGGTG
chr6:6479541-6480186         -    296  1.13e-03 TTGCTTACAG GCCGGCAATGCTCACTTATAGCCTGGAACGCCGGCTCATGCCCCGGCAC TGCGTTCTGA
chr6:4370229-4371042         -    683  1.13e-03 CACCTGATCT CTAATCCCGGAGCATGAAACTTCCAGCGCCACCGGCGAGCAAGAACAAG TCCCAATTAT
chr5:17201334-17201941       -    195  1.13e-03 ACAGTATTAG GGAGAGAAAATCAGTGGTGGTTACACTATTGTAGCAGCGGCAACCACAC TCAGAAATGC
chr5:245815-246569           +    275  1.13e-03 ATTGATGGTG ACGGTGGTTGACGAAGTGAAAAGCAAAGCAGAAACACAGTCACGCCATC GAGCGCCGAA
chr4:26118872-26119414       -    356  1.13e-03 GTTTCGAGCC AATTGGGAGGTGAACTAACCTGAGAAATACATAGCAGATCGCTACGCGG GTTGTCACGT
chr4:4156615-4157868         +    108  1.13e-03 TGCACTTGAA CGGCCTATTGCGGGAGGAGTCGTTGTCACGGTGAGGCTGGTACGGCGGC CTCTTCTTGA
chr4:15345962-15347120       +    519  1.13e-03 AATCTTTACT CAGGGACAAGTAAATGCTCAATGTGATGGTGTTGTTGACGGTCCTTAAG TACCAATTCC
chr3:11840229-11840891       +    479  1.13e-03 TCAAATCATC CAGAAAGGTGTGAGAGGAGAGGTGGCTTTAGTATGTCATGCCAGACAGC AAACTTGGAT
chr3:9062801-9063862         +    298  1.13e-03 GGATGCGGTG AAGAAGATGCACGCCGGCGACGACCGCATGAAGGCTGCGAGTGTCCAAC GTCTCATGAA
chr3:4514780-4515541         +    236  1.13e-03 GTAGTACTGA ATTTGGATTGCCGATGATCCATATCAGGCCTAGTGAGCAATGGGAGGTG CTTCCTACAC
chr3:6542823-6543583         -    562  1.13e-03 AAAAATATTC CCAAGCCGACGTGGAGAGGGTTGGCTCTGCGCCCAGTTTGGACACGGCC ACACGGCCGC
chr3:6542823-6543583         -    402  1.13e-03 TTGTCAAGTT GGACATTTATGGAGAGCAGCAGCACAAGTGGAGGCAGCAGTACCTGATA ACTGACGGCG
chr2:34557393-34557927       -    315  1.13e-03 AAAAATGGGA GCGGAGCTAGGTGGAGCTGTCTCACAAGATAAAGCCAAACAATTTCAGC TCCACCAAAA
chr2:2906109-2906983         -    364  1.13e-03 ACGTTCAGAT GCAAAGCAATCTGATTCTTGGGATGGCTGGAAGTCTGCTGGAGTTGACA AAGCAATTAA
chr2:28154585-28155388       +    473  1.13e-03 AGGAAAGGCA AGGAAACTACCGGAGCGAGGAGTGAGTAGTGAGGCTGTAGCAGCGATGG CGACGCACGC
chr1:34202331-34202945       +    121  1.13e-03 GTCTTAGACT CGTGTGCTTGCAGTTGCAGATGACAATAGCGTAGTTTACAACGCTGTAA CTCTTGACAT
chr1:22043944-22044718       +      9  1.13e-03   AATAGCAA CCGAATGGTGTGGAGGGCGCGATAAAGTTTGACGTGGGTAGAGAGGGAG GCTCGAACTT
chr1:31842646-31843331       +     22  1.13e-03 ACACCCGAAA GGAGGCAGGTTGGAAGCCTGGGTTGTCGTGAACAGGGTTAAGCTCGGGG TCTCTCCTCA
chr1:2595383-2596215         -    282  1.13e-03 TACGCGGGAA GGAATCGACGACAATGGTGCGCATGGACCAACGTGGCTATACATCAGCG ACGACAACTC
chr1:12379233-12379857       -    565  1.13e-03 TTTGTGTTTG CTTGGGTTCGGCGGTCTAACCGGTGAGTTACCGGCGGTCAGACCGGTGG CATTGTAGCG
chr12:22869039-22869990      +    466  1.22e-03 TGTACTGCTG CGGTCGAAGGCTGCCCAGCGAAGTGTACTGGCGCTTGCATGGCTTGTGG CAGAAGGGGC
chr11:857221-857861          +    509  1.22e-03 AACTTTTGTC GGGAATCCAGATGATTATGTTGATGCAAGGCAGTTCGAGATGCTCCTTG AGCAATTTGC
chr11:24747905-24748407      +     13  1.22e-03 TCGCTTGGTT CCGGTGTGGGATTACGGGGTCGTCGGCTGGGTTCTCGAGAATCCTATCG TCGCCCTCCG
chr10:2515700-2516283        +    138  1.22e-03 TAGAAGAAAA CGGAGAAAGTTGGACGCTTGCCACATCCAAGAGCGGCACCCAGGAGATG AAGGCCTCAC
chr9:19961960-19962504       +    186  1.22e-03 ATCCATCTAT AAAGGAGATGGCAGAGCAGATTGCAAGCGACCCTGTGTTCACCCAGATG GCAGAGCAGC
chr9:21082940-21083931       +    538  1.22e-03 CAGGTGGACA CGTTTCGCAGAGCAAGAACGAGATGTACAGTTTGGTGCATTCCACCATG GCTGCAAAGC
chr9:15158559-15159042       +     63  1.22e-03 CGAATGCATC GTGCAGCATGGTGAGGACGCCTGCGGGAAGTGGATCGAAGCCCATCGGC AATGCCTGAG
chr9:21108374-21109891       -    266  1.22e-03 GTGCCGAAAT CGCATCGGAAACAATCCACCCCATGCCTACGGGAGGGAGGCAGGCTAGC GTCGCGTGTT
chr8:10568862-10569790       +    367  1.22e-03 CAACATCCTC ACCTGCAGAGACAAACAAGGCCATGGCCTCTCCCTGGTTCCAATCGACC ATGGATACTG
chr8:12378720-12379199       +     32  1.22e-03 TTTGCACGGA CGGGAGGGCGATCAGGTTTTTGGGGAGCGTAAGGCGCGACTACTCACTG TTCGTCAACG
chr7:27910661-27911290       -    119  1.22e-03 TTCTCGGGCT CCTGAAGATTCCAGTGACACTGAAGATGGTAACAGCGATGAGTGTTATC TTTGTGGCAT
chr7:15440204-15440680       -    353  1.22e-03 GTACGTTGGT ACAGAACCGTACGTCGTCGGTGAGCAGCAGCAGAGAGGAGCATCAGATG ATCGACGATA
chr6:27614769-27615301       -    179  1.22e-03 ACACTAGTGA GTAGTAGTAGTGACCGACTACTGTAGAATGCAGCGACAACGCAACGACG CCGTAACAAC
chr6:13676570-13677816       -    900  1.22e-03 ATTCAACTTG GGTATTGGTGAAGGAGAAGCGTATCACGTGGGTGAGAGAATTTACAACC TGCCATGGCT
chr6:13676570-13677816       +    339  1.22e-03 AATGTGCCAG CGAGCGGCAAGAGGAGCATCCAGTAAAATTGAATCTGTTGGTGTCCTTG AAAGTAGAGT
chr6:27454970-27455706       +    104  1.22e-03 GCTTCTTATT AATAGGGGTGAAAATGGGGCGGGTATTTCCCGCCCTCCTGCCCGGCCAC ATTATTTCGG
chr6:4902114-4902713         +    518  1.22e-03 TTTTGCCTGG AGATATGATGATGGCGCTTCGGTCGGCGAGCGTAGTTAACGCGCGCACG ATATGTCCCA
chr6:20663498-20664075       -    168  1.22e-03 TCTCGCAATC CGCGCAGCAGGAGGAGACAACAAGGCCATGGCGAACTATTTACCAGTGG CTTTAGCAGA
chr5:23067161-23067663       +    230  1.22e-03 CTCTGTTTTT CTCGCCAATGGCGGCGGCTGTGGCGCTGTACTAATGCAGTAATGCGGTT TCGCGCGACG
chr4:33030324-33030973       -    127  1.22e-03 TGTTGGTGAG CAAACCCCGGCCGGCGCGCGTTAGGTTAGGCAGCCAGCCACCCACATCG TTAATCACTC
chr4:26695738-26696232       -    208  1.22e-03 AAGGTTTCGA ACTCACCGTGAACCTGGTGATCCAACGAGCAGACGAGACCAACCCCACG ACGACGACGG
chr4:18907576-18908071       +    153  1.22e-03 AGCTAGGGTT GGTGACATGGATATCTTGCTGGATGACACGACACACGGTAGATTGGTGG ATAGCTGACA
chr4:31738473-31739253       -    235  1.22e-03 TCTCGCAATC CGCGCAGCAGGAGGAGACAACAAGGCCATGGCGAACTATTTACCAGTGG CTTTAGCGGA
chr4:30525555-30526173       +    349  1.22e-03 TTTTGCCTGG AGATATGGTGATGGCGCTTCGGTCGGCGAGCGTAATTAACGCGCGCACG ATATGTTCCA
chr3:34007182-34007818       +    227  1.22e-03 GAACGGGAGG AGGCTGACGTCGCGTTTGCTTGTTGTTTGCAGAGGCGAGGCGGGAGAAG AGATGGGGCT
chr3:1938983-1939932         +    648  1.22e-03 TAGTGACTCT ACTGCAACTGTTGGTTGGGATTTGAGAAGGAAGTATTATGCAGATGGTG GTGTGTTCCT
chr3:9715775-9716837         +    415  1.22e-03 TTGGACGTCT GACCGGCTTGCGAAAGGAGTTGACAAAACAACAGCCATTGCCCTCTCTG TCGTTGTAAA
chr2:34871131-34871970       -    317  1.22e-03 ATTTGTAGTG GATAAGTACATGGGTGCTATATATGGATTTGCAGTACATGCAAAGGAGA AGGCGGGAAG
chr2:5345962-5346633         -    103  1.22e-03 GCCAGTTCGA CTACCGGACTGCGGCTAGGGATGCCATCGCCAAGGCCAACCCAGTGGTG AAGGCTGAGA
chr2:2906109-2906983         -    481  1.22e-03 CTGGAAGTCT GCTGGAGTTGACAAAGCAATTAACAAAGACAAGGAATCCTTGGGCAATG TGCCTGCATC
chr2:12895372-12896223       -     78  1.22e-03 TGGACGAATC GGTGTGGGTCTCAGCGAGCAACGGACGCCGACGACTCAACCAACCAACG AACCAACCAT
chr2:17872148-17872659       -     38  1.22e-03 ACTAAACAGC CCCTAAGAAAAAAAAGTTCGAGATGGAATGCCACCAAATTCCGCGGATC TTCTCCCTCC
chr2:6590724-6591197         -     18  1.22e-03 GTCGTGGTGG CATGTCGGCGCACGGTAACGTGTCGTGGGGCTGTGTCTTGTGGGTACAG TTGTACACCT
chr1:40884652-40885182       +    462  1.22e-03 ACATGCTTTG CTGAGCGATAATGGCGAACGCAAGGTTTGTACGGATGAATTACTTACCG ATGGTTTGCT
chr1:33589757-33590321       -    387  1.22e-03 ATCTTTGGAT CGACACCGCGAAAAGGAAACTTGCCACCCCAGGTTTGCGGAATTCGGAG TGAGAACGAA
chr12:8327635-8328550        +    294  1.31e-03 CTGAATATCT ACTAGGCATGGCCGGTGTCGTGACGTTGGTAACGTCGATCCTCCTCCTG TTAAGCGGCA
chr12:3173739-3174246        -    142  1.31e-03 GCGAGGGGGG ACCAGGCTAGGCGGTCATTAATGGGCGGTGCCCCAACCGTCCCTCGAAG CATTTAGTGC
chr12:21634196-21634793      +    412  1.31e-03 TTGGAGTAGA GGTAGTGGGAGAATCGCTACACCGCTGGTCGAGGACCAGGTAGTAGTCG TAACTCGACC
chr12:21634196-21634793      -     18  1.31e-03 GTCCAAGAGC CTTATCCTCCGAGAACGATTCTCCGACGACAAGGCTGGGGGCTAGGGAG AGTGTATGAC
chr10:22296430-22296998      +     45  1.31e-03 CGAGGTGTTG GGCTTCCATCCAGGAGGGTGTTCTCAAGTTTAAGATCACGGTGGCAAAT TTCCTGCATT
chr10:18955777-18956568      +    169  1.31e-03 TTGTATTCTT GGGGAAGGTGGAAAGGTAATTACTGAAATGAGAAGACGGACTGGGGCTG AAATCCGAGT
chr10:10987284-10988087      -      7  1.31e-03 GAGAAGGGAA GATGGCAACGACAGAGGATCTGGCATTTAGGACCTCATTGTCATCCCCG CTCCAC    
chr8:27183484-27184281       -    570  1.31e-03 CAAGAAGCGA ATCCAGGAATGGGAAGCTATTGCAGGAAGCAAGAGTTGGGAGGATGTTG GGACTACAAA
chr8:16808311-16808787       -    128  1.31e-03 AAGAACTTCG CCTCCGGCCTAGGCCGAGGGAAGCCCAAATCAGGGTGCACCGGTGGGAC AGCTGTTGGG
chr6:14976894-14977461       +    366  1.31e-03 CGCCATCACC CTCAGCCATGAAGCACATGAGATCGTACAAGCAACGGGATGACACGTTG ATGGAGTTTG
chr5:22744021-22744864       -    783  1.31e-03 AGATTCATGC AGAAAAAACGAAGAAGACATAGCCGGAAGTAAGGGTGCAAACGGGACAA TCCACAAATC
chr5:26438011-26439688       +   1102  1.31e-03 AAGGTCAGGC GTGGGGTTGGCTGATGAACTTGTCACCCGCGTCGGTACACTCTTGGGAG GATTTGTGCC
chr4:22248765-22249512       -    289  1.31e-03 GTTGATCCTT GACTTGATCGGTCGATACATATGTGGTGTTGAATGTGGTGCTGTTGATA CTTAGCTATA
chr4:26118872-26119414       -    428  1.31e-03 AAATTTTCTG CTAGTGGTTGTGGTTGAGCCAATTGTTGGTGCAGTAGCACAATACGCCC ATGTCATGCG
chr4:26197285-26197924       +    233  1.31e-03 CCGTCTCAAT CGGACGGGCGAACCATCCGTTTCAGTCCATGCGCATTACGCCGACGAGG CGACCCGGTG
chr3:9404155-9405119         +    214  1.31e-03 ATTCAAATTC AGACAAGGTCCAGGACATGGAAGTGAGCCACACGTTCGAGCCGTCATGG ATGAATGACT
chr3:4188408-4188965         +    406  1.31e-03 ACTCCTGGGT GCAGTCCACCAGAGAGCTGCCAACAAAGAGGGTGTTCTTCAGCAACAAG GTACTCTGAA
chr3:5045768-5047245         -    136  1.31e-03 CAGGCTGCCG CTTCGTGGCGTTCACGAGACAGGCAGCAGGTCGTATGCTAGGCCGGGTG AGTACGTTGC
chr2:32703094-32703805       +    445  1.31e-03 GTCCTGGAGA CATCAACTCGTCGGATAGCCAGTTCTTGGCTTGGCAGTAGGCCACGGGA CCCGCCCAGT
chr2:34801874-34802438       +     67  1.31e-03 TCATCGTTAG GGTTGGCCAGCGAACGTCTCCTAACCAAACGCGGTTGGCGAACGAATCG ATATATCATG
chr2:512672-513189           +      6  1.31e-03      AATTG GTTCAAGGCATTGCTGTGCATTGGAGAGCCATAGTGCATGTTGACAAAG TCGCAGTTTT
chr2:12657950-12658486       -     80  1.31e-03 TAGTTACTAC CACGGAGATCGAGTAGGCCATGCGATTTTCGAGCTGCATGCAGCACGGA ACATCCCTTG
chr2:12564479-12564969       -    199  1.31e-03 GAAGATGAAG AAAATAGTCGGCGACGGTAATGATGATTAGCGGCAACAGAGATAGCCGG CTATGATGAG
chr1:31065977-31066926       -    752  1.31e-03 TGGTAGTCAA GGTGTTACAGCAAGAGTACATTAGAGTGGAAAAACAACGGAAGACAATG AAAGGAAACA
chr12:19199767-19200774      +    113  1.41e-03 GACTAAATTG CAGGCCAAGCCTCATGGGGATGCCCAGTCTGAAGCTGATACGGCAGAAT TGCTGAGCTC
chr12:3516359-3516871        -     71  1.41e-03 TAGCATAGTT CAGGCACTAGAGAACGATATAGAAAAAGAGAAGGCGCTGCATAAAGAAC TGACAGCACA
chr12:27328619-27329235      -    266  1.41e-03 TGTTCTCTTC GGTCACAGTAGTCGTAGAGTCCATCCTTTCGGAGGACCGGCTGTGGTCG TTAGCGGCCG
chr11:24002575-24003509      +    790  1.41e-03 GATGGGACAT GGTAAAGTTGCTAAGCTTGCATACATTGTCTTTGCTGAAGAGGATGTTG CTCGTTTTGA
chr11:23172571-23173318      -    484  1.41e-03 ACTGTGAAGA GGTCAGGATGCAGTAGAAAGATACACCGCACTAGCAGATTGAAGTGACA AAAACTCCAC
chr11:887428-888097          +    116  1.41e-03 TCTCGTGTCT CGTCCCGCGGAAGAAGTTAATGAGGAGAGTATTGCTGGTGTTTGGAATT GGTTGGCGTA
chr11:14961687-14962572      +    165  1.41e-03 CAATAATTTT CAGGGGCCGAAGCCAGCGTTTGCTGCGATCCCCGGGCAAGATGAGGATA GCGGGAATGG
chr10:21577679-21578196      -     20  1.41e-03 ACTGGTATTT CACAATCAAGAAGAGCATTCAGGAAAACCCGGGCACGAAGAGGTGAAAG AGCTTTCAAA
chr9:22701121-22701652       -    248  1.41e-03 ACACGAAAAT CGTCTTGCAAAGCATCAGGAACCTGGTTTCAAGGGGGCTGACAAGGTAG ATGTGAAGTC
chr9:4466955-4467598         -     88  1.41e-03 GACGACGAGC ACCTACGGTTCGGCAGCGCCGAGAGAAGCGCCAGGCGTAAGTGTCGCCC GATGAACACG
chr9:2334369-2335050         +    423  1.41e-03 TAGGCAGAAG AGCTACGCCGATGTCAGAAGACCGGAATTAGAGTTTGAAGTGGGCGATC AAGTACTTCT
chr9:5988145-5988747         +      6  1.41e-03      ATAGC GGCACCATTAACGGCGCTGCTCAAGAAAGAAGGCTTCCTGTGGAGTGAC GATGCAACGT
chr8:20204176-20204690       -    140  1.41e-03 TAAAATAGAA GCGGAGCAGGGTGGAGCACTCTCACAAAATGAACTAGAGAGGTGGAGCT AGGTTTAGGG
chr8:12246309-12247003       +    561  1.41e-03 GGAGTAGCTT GGCGCACACGAAAGAGGACGAGGGCTTAGAAAGACACACGCGCCCCCTA CCTGGCGCGC
chr7:29177772-29178749       +    630  1.41e-03 ATTGTTTGAC GCAGCGAAGATACGAGGATCCGAGCGTACAGTGCTTGCAGATGCCAATC TATGACACCC
chr6:29979179-29979653       +    301  1.41e-03 TGAAGCTGTT CCTACTGGTGACCACCAGTGGGCTGTAAAAACAACTGTTGAAGCTGGAG GATCACTGAC
chr6:27614769-27615301       +    363  1.41e-03 TTTCACTGCT CCTGCATTGATTCGAGGAGCGGAAGGGCTCGAAGAAAAAAGAGAGGAAA AATAGAGAAG
chr6:12363216-12363929       +     55  1.41e-03 CAGACAGACA GACAGCCAAGCCAGCAGGATGAGAGAGACCACACCACACGCAGCCACAG CTAGCTGGAC
chr6:25213151-25213839       -    355  1.41e-03 TCATTTTTTT GTGAAGGATGATGGAGTAGCCGGAATTAGCAAATTTCCATTTTACACTG ATATATACTC
chr5:29124062-29124575       -    415  1.41e-03 TAACGACGTT GTGCTTTAAGTGGTAGGTGACGTACCTGTCGACAGCGAGACGCCTGTGG TGACTTCATC
chr5:8620783-8621287         +    166  1.41e-03 CTCTAGCGCA CCTTCAGGTGATCGAGATACACCTATACCTGATCCTCGACCAGTAGATC GTAGCGATTT
chr5:11185917-11186487       -    258  1.41e-03 ACCATGAGAG GCTGCCAGAGCAAGTAGTACTCGAATCGTGGTCAAGCGAGCAACTGGTG AGTATGTGTC
chr4:4156615-4157868         -     48  1.41e-03 TCAAGTGCAA GAGTGAGGAGGAGGTCAATGCCGTCGAGTGTAGTGGCAGCCAGCGCAAA TTCTGCCAAC
chr3:5632475-5632957         -    142  1.41e-03 GCTTGACGAA ATGGCAGGATGAGATGTGTGTGTTGACAGAAAACACGAGGCCTGGGAGA TTTGCTTAAC
chr3:34405621-34406265       +    229  1.41e-03 TTAAAAAGTT GTTGGCCCGGGTGGCCGTTTGAAAAGCTGTTGGCCGGGTGCCAACCTTG TTTCAATTCT
chr3:9062801-9063862         +     90  1.41e-03 TGGAGCTCCC GCTGTTGACAAGGACCAACTACCACGAATGGTCTTTGGTGATGCAAGTG AGCATGGAGG
chr2:33352317-33352795       +    169  1.41e-03 TTTGAACATG GTGCTACTTGTTCAGCAGGATAATAATTTGGAGGCACAAAAGGTCGATG ATTCTGTAAA
chr2:33570607-33571096       +    420  1.41e-03 AGTCTATGGC AGAGGCCATGAATGCAGCCCTGAGGATGCCTGAGCCAGAGCAGCGGCTG CGACATGAGA
chr2:10786225-10786855       +    292  1.41e-03 AGTCTCTTCA CATTGAGAATATGGAGATGATGAAGGTATGCTTCTACCTTAATGTCTAC ATATGATAAA
chr2:8457760-8458325         -      2  1.41e-03 ACGACATTTA AATGCCACTCTTAAGGTCTTGGCAAGATGCGGGCTCCGTGGCGGCGACG C         
chr1:30103746-30104829       +    434  1.41e-03 CATTCCTGGG CAAACCATTATCGGTGAAAACAATGTCATTGGACACCACGCTGTAGTTG GTGTTAAGTG
chr1:41788351-41788935       +    228  1.41e-03 TGTTCCTTTT AACTGGTGGGCCGTCCGGCCGGCTGGTAGAGTGGACCACCGTCGCGTCC TGTGTTAGTT
chr1:31177953-31179942       +    993  1.41e-03 CATCTGGATC ACCAACGCCTGCGACCCTGCGTGTCTGGGATCACGAGGGGGCGCAGGGG CCAAGGCGAC
chr1:19238896-19239440       -    342  1.41e-03 TAGCTAGGAA GTGTCCACAGCGCAAGGGGATGAAGGCACCTGCAGGGCAGACTTCTAAG TCTGCTAATG
chr12:21634196-21634793      -    245  1.52e-03 ACGCCGTCCT GACAAGGCCTCTGAGGAACCTAAGGGAACTTCGGCTGAGGACGTCCAGA GCAGATAAGG
chr11:23172571-23173318      +    407  1.52e-03 ATTTGCCTGT GATGCACGTGCTGTGGGCTGCTCTGCTGTAGATCACCAAGTCTGCAATC TGAACATGTA
chr11:2468028-2468584        -    182  1.52e-03 GAGCTACTGG GATAAGTTGGCTGCTGATTGCTGAAGATGGGAGAAGCTAGCAGTAGTTC AGGACATCCA
chr11:2468028-2468584        +    114  1.52e-03 TTTGCAGAAG GCAAGGAGTTGGGCATAGCTCCATGGAAGCCATAGCCAAGAACATGAGG ATTCTGCCTT
chr10:21045539-21046011      -     15  1.52e-03 CTTTCAGTTA GGAGAAGGGAAGTGTGGTGACAAGACAAGTATTGCGGTGACAGCCGCTG CTCCATCATC
chr9:21552259-21553815       +    641  1.52e-03 GTTTTCTGAC GGAGAGTGGCAACCCGAGGTAAACAATTGGCAGCAACTTGACTGGGCAG GACAACACAT
chr9:21108374-21109891       -   1165  1.52e-03 GATTTTACAT CTGGCATTTGTGGCCGTAAATGCACATGTTGAAACGGAGCACACCGTTG AAATTTCCTT
chr8:2203006-2203601         +     26  1.52e-03 TGTCCAATGT GGCGGCTGAGTCAGCGTGGGACCCACATGTCAGGATGCCACTTCAGCAG GCTGGCCTCT
chr7:20625695-20626603       -    261  1.52e-03 GGTCTCCATA GACATGGACGCTTCCGACCAGGGTAGCTCTGACTCCGGCCGGGATGACG AAATCTTCGG
chr7:27488286-27488894       -    498  1.52e-03 GGCGGACGAG GGATCTCCGAGTGATGAACGAGAAGAGAAACTCCACCATGCCGGCAAAA ACGTAAAGCA
chr6:8577928-8578488         +    287  1.52e-03 ATGACATCTC GACTACCAGGCCGCAGCTCGTGTAGCATTCATTTGTCCTAGAGATGTAC ATCGACCCCC
chr6:8577928-8578488         -     92  1.52e-03 TCTTCCGTCC GTATACCGTGGTGGTATGTGGCACGTGGTTACACGTGAGGAAGATGTGT CTTGTGGGTA
chr6:29851041-29851904       +    600  1.52e-03 CCTCGTACAG AAGCAGGCCGCCATGTCGCTTGAAGTAGCTGCGCTTGATGTCGGCAAGC GCTCTTCGCT
chr6:10887131-10887951       +    772  1.52e-03 AGTGCAGACG GACACGAGCAATGGTGGAGCAGACACAAATACAAGCAATGCGGATATTC T         
chr6:4370229-4371042         -    254  1.52e-03 CAACAGCATC ATTGCGAGCTTGGCTGTTGCTTCCCATTTCGCGGGACGACCTGGCACAC AAATGCTAGA
chr6:10808200-10808876       +     20  1.52e-03 TCACAAAAGC CACCGAATTGCTGTAGAAGAACACCTTGTACCGTGCCGGGTTTGTCGTG AGGAGTATTG
chr6:1192881-1193348         -    415  1.52e-03      AGGAG GGTAAACAGGGTGACAATCTGGTGGTTTGAGCAAATGTGAGAGAGGTAG GTGGATTTAT
chr5:22425264-22425734       +    188  1.52e-03 TTTCCAACCA CCTCGATTGGAGTGCGCCGGCGGTGATCCGGTTGGTCCATGGCCGGTGG TGGAGGTAGG
chr5:14768299-14768838       -    267  1.52e-03 ACTCTTCTCC CTACCTGTTGTCGGCTGCCCTGGAGGTTTGGGTTGAGAAGGGAAGAAAG GTGAGATAGG
chr5:26438011-26439688       -    256  1.52e-03 TCCGCTCCCT GTCGTCACCGCTAGCGCTCGGAGAGAGGTTGTGCGCCACTACCCGTTCG GCCATTGGGC
chr4:30235768-30236471       -    207  1.52e-03 ATGGGTTCAG AGGAGGTCAAAGGAATGCCACGTTGATGTCCGCATAGTGGACGATGAAG TAAACATCAA
chr4:33030324-33030973       +    598  1.52e-03 GGATGCAGCG AGCGTACGTGGTGGAGGTGATCATACGCTGGCTGCATGTTGACGAAGCC GTTG      
chr4:26197285-26197924       +    285  1.52e-03 GACGAGGCGA CCCGGTGTATGTATAGAGCAAGCTAGCACGAAACGAGCGGCGCACGAGC CAACGCGCCA
chr4:6746220-6747032         +    193  1.52e-03 TGAAAGGGAA ATGGGCGTGTTCGGAGTGTATGGAGGAAACAAGAAGCAAATGGTTGAAG CATTCACACA
chr3:36317147-36317846       -    300  1.52e-03 CTGAGGTAAA AGAGACGGAGACAGAGATTTTTATATAGGTTCGGGCCCCTGAGTTGTCA AGTAATAACC
chr2:34871131-34871970       -    741  1.52e-03 GCAAAATTTA GGTATGGAAGCTGAGGATAGGCAGAGATTCAAGCTAAAATAGGAGGATA TTTTGAAATT
chr2:2955683-2956286         +     52  1.52e-03 GGCCTTCTCT GACTTGGGGAATGCATCAGATGGTCATACCTAGAAGGAGCATCAGGAGG AAGAAAGAAA
chr2:28959213-28959689       -    257  1.52e-03 GTCGTGAAGT GATCGGCCAGGTGAAAAGAGCGAAGAATTAAGCCGGGTGGTTCACGGTT CACCGGTTAC
chr2:21325696-21326226       +    478  1.52e-03 CTACCCTGTC CCCTCGCAGCTTTGAGAATCTGTGGGCTGAGGGCTTCGAGGACATGCCG GGGGA     
chr1:31177953-31179942       +   1759  1.52e-03 ATTGCTTATC CGGAATTGCGGCCAAGCCAAGCCCCAGGTGGTACCGGCGCGAGGTACAG CAATGATGAA
chr1:34030488-34030966       -    131  1.52e-03 CGCGCGAACA GCAGAGATACACATCGGAGGATTCGGAGCAGCCAGCCGGACTGGCAGCG ATTGTTGTGA
chr12:24087962-24088800      +    269  1.64e-03 TGATGGTGGT CTCCCAGTAAACTGCGTCCCCTCCGGTGGTGGACTGAATCCTGGTGAGG TGAGAATCCT
chr12:23946166-23946771      +     92  1.64e-03 GATCAAATTC GTCAGGGAAGGCGAAATTCTTGCAGGTCGAACCGCTGAAACAATGAATG CAACCAATTC
chr12:19953493-19954227      -    638  1.64e-03 CGTATCTGTA AGGTATCTGGAAACTGAGGGAAAAAGTGCAAAGCTGGAAGGACCTGGAT GTAAGAAATC
chr12:12890265-12890957      -    107  1.64e-03 TTGAGGCAGT ATTGCCTCCGTTGGTGTTGACGAGAGGCTCCTTCTCCTTGTCTCCAGTG TTGTTGTTGT
chr12:24999375-24999888      +    217  1.64e-03 GCCACCGCGT GGTCTCCACTCGGAAGCTGTAGACGCGGCCGATCTCGTAACCACCATCT GGGATGTCGT
chr11:2468028-2468584        +     55  1.64e-03 AAGAAGACTC ATGGAGAGAGAGAGAGAGAGAGAGAGAGAGAGAGAGCTCTTACAACAAG TTTGCAGAAG
chr11:632677-633286          +    363  1.64e-03 TCAGCAAATG AATTCAGATGCAAATCAGGATAAGGGACAGGCACATGGGCACATGGCAG GAGTTAGGAT
chr11:6546508-6546999        -     52  1.64e-03 TAGTTTATTG GGCCCACATGCCAGTGACAAAGGTAGTGTTTAGATTCAGGGACTAAAAA CTAATTACAT
chr10:18955777-18956568      +    744  1.64e-03 GCCTCGTGAT CAGGCCCGGTCCTGAGGGGGGTCGAATGGGGCGATCGCTCCGGGCCCCC           
chr10:11675335-11675860      -     42  1.64e-03 CACAGATTTG CCGGTGGTTTCGAGCGATGATGACGGTAGCGACAGTGGCTTCAAGCGTC GACAGTGTCG
chr9:5160390-5161028         +    315  1.64e-03 GGAGTTGGCG CCTCGATAGTAGAACGCAGGAGCCGATGTCACGGCTGTGTTCGGGGGCA AACAAAATTA
chr8:23053927-23054669       +    336  1.64e-03 ATTAAGGCGA GCGATTCAGAGAGAAGTTATGGAGGAGTGCGTGCTCACCGGAGTAGGCG TATCCCTTCA
chr8:27788066-27788611       -     63  1.64e-03 TTATTAAGGT GGGACTAATGACGGTGAATTTGGTCGACCGCCCATAACCGCGGGCACGG CTATTCGAAT
chr7:26456653-26457626       +    292  1.64e-03 TTAGTTATCA GACGTAGCATTCATAGAGTTTGATGTCCATCTGCAGCCGGAAGTAGGTG AATCCCTCGA
chr6:25213151-25213839       -     86  1.64e-03 GCGTAAGAGG GACAACATTGACGAGGAAGTAGAGCATAATAGGGCTACCTGAGATAAGG AACATCAATG
chr6:5558395-5558994         +    511  1.64e-03 GTTTTCTCCT GCTTAGCTCCCTGCAGATCCTATGAACCAGACAGTTGTGGGTAGGATTG CAAGAGGTTT
chr5:8620783-8621287         -    320  1.64e-03 GAGATCGCTA CAATCTACTGGTCGAGAACCAGGTGTAGACGTATCTCGATCAACCGAAG AATTTTTAGG
chr4:22811855-22812338       +    193  1.64e-03 GTTTCCGGTT CGGGGTCGAGCTCGAGCTTGGAGGCCTTTGGGGGAGTTTGGGAACGGAG GCTTACTATT
chr4:26269699-26270952       +    236  1.64e-03 TTCGCATCCG CCCGAGGATTAGGGGGAGTCCTAGGTATTTGATCGGGAAGCATGCTCTC ACTGCTGGGA
chr4:16026122-16027610       +    469  1.64e-03 AACAGCGAGT AACATCCCCGTTCCCCTTTGTGAAAAGCGGGCGGCTGAACGTGATGCTG CCATCAATGT
chr3:3725242-3726662         +    573  1.64e-03 GGACCTCACC ATTGAGCACTATGGATGCATGGTGGATTTGCTTGGTCGGGCTGGGCAAC TTGAGGAAGC
chr3:33266112-33266601       +    378  1.64e-03 GCATTTTCAC AGTGTAGGCGCGATTTTGGATGCGACACGAGGAGACGAGGAGACGAAGG CACAACTGTG
chr3:9715775-9716837         +     97  1.64e-03 AGGAAAGTCC CTACGCCAAGTAAAAGAAGACGACACCTGGGTGCATGACCTGACCCTCG ATGCAGACTC
chr2:21398259-21399031       +     40  1.64e-03 CACTCCAGAT GCCACAAAGGGTGGTGATCGGATCCATCTGAAGGTTTCATCAGTGAGAG AAAATGATAA
chr2:24946620-24947266       -    382  1.64e-03 AAGGCCCAAT CTTATGAGTCCCCGCGGCCCACCTAACGTCCCACGCGGCCTCGGTGCGG TTCAGTTTAG
chr2:2906109-2906983         -    658  1.64e-03 AAATAATAAT GATGTGCAAAACAAATCTTGGGAGACTGTGGCTGCAGATGCTCATGCTT CTACAGAGAA
chr1:35680812-35681518       -    557  1.64e-03 GTACTGCATA GTGGGGCGCCGGCGCGATGCTAACGGAATGTATTCATTGGATTGCAAAG AAGGCTACTG
chr12:3173739-3174246        -     85  1.76e-03 AGCATTTAGT GCGGTCAGGGCGGACGTGTGGAGCCACGCCACTGGCCCGCCTCAAATCG GGCGTAACCG
chr11:15904434-15904977      -    118  1.76e-03 TAGTGGTGGC ATGAGCACTCAGCGTGCAATGGAAAGCGGCATGTGGCAAGCGGCGATCG CTCAATCGGC
chr10:6274549-6275029        +    368  1.76e-03 CCCCAGGTAG GATATCACCGATCGCCGTTTGGATCGCGAGAGGAGCGACGGATTTGGCA GCATTATGAT
chr10:1055060-1055671        +    248  1.76e-03 GGCTTCCTGA GCGGCAATTGGTAACTCGGCAACTGCGCCCACGAGACATGTCGCTGCGG GAATTGCGGG
chr10:5941743-5942619        -    823  1.76e-03     CTCATG GAGATGGTGGGGGCGAGAGGGGATCAACTTCCAACGGACGCTTCCGACG GATCCTGCCC
chr10:8988881-8989368        +    427  1.76e-03 GAGTGATTAA GGATAAAGTACTGAACGTGCTAGCGTATGGATACCCGGTGCGAGGATGG AATTGAAGGA
chr9:16765973-16766673       -    442  1.76e-03 AATTCTGCAG GAGAAGCAGATTAGCGTAGGCCCTCACGAAAATCTGCAAGAAACTGTTG CCTTTGCTCT
chr9:19800083-19800676       -    526  1.76e-03 GTGAAGTTAA GCTATGCACGTGAATGGTTTTGAGAAAGGGTCAACAGTAGTCCCAAATG TGATAATGGA
chr9:21552259-21553815       -    911  1.76e-03 TTGTCATTGT CATGGAAGCTTTGGCGGCCCTATGCGCAACGGCTGTGCAGCGAGGAGAG CTTTCTCCTC
chr9:11731262-11732422       +    960  1.76e-03 TCGCCGTTGT CGAGCCACTGATCATATTTTGGCCAACGCGGCGCCTCACGGTTGCGCTG TCCAAGCCTG
chr8:28102715-28103325       -    327  1.76e-03 AGAACAAAGT CCATTGGGTGTCATGGGAGCTGTTATGCAGGCGCAAGGAGCAAGGAGGG ATAGGTTACC
chr8:23035017-23035729       +    587  1.76e-03 GAACCTGTGG CAAGCCAAGGTTGGACCTGGTGCCGGTTAGGCGAAACATAGGACAAAAC CCGATCCATT
chr5:15727608-15728161       -    234  1.76e-03 GCGACTGATG ATTGCGCCTGTGCGCGCGCGTGTGGTTAGTTCCGGTGTGGACGCAGCAA ACAGGACACA
chr5:5871408-5871904         -    303  1.76e-03 GGTCTCCAAT GGGTACCTCTCTGATGGGCTCATGGGAAGGGTTCAGGAGAGGAAGAAAG GTGAGCCTGA
chr5:8870565-8871167         +     92  1.76e-03 TGTATTGCAA AGCTGCATGCATGGTGCACATGCACATGCAGCTATGCAAGTTGTGGTGC AGTGCTTGCG
chr5:7723446-7723980         +    230  1.76e-03 TCGCCGGAAG GACAGCAGCCAGAAACATTAACGTGGGTGAAAGTGTCCGGCCCTCGCGG CCATTGGGCC
chr5:5361388-5362167         -    731  1.76e-03          T GAAGATGGAGATGCTGACATTGAACGGGCACAGTATGCAACCGTCCAAA CAGTACATCC
chr4:11082178-11083052       -    319  1.76e-03 AAAATGTTGG GCTGTACCTTCCGAAGGTGATCGGAGTCGAGGAGGTCCCAATCGAGCGC CACAGCAACG
chr4:27033626-27034158       +    242  1.76e-03 TTATCGCGGC GCGTGCGTTGAGCGGGAGTTCTGAGCGATTCTTGCTGCCGCGCGCGCGG GCGCCGTGTG
chr4:11080901-11081393       -    152  1.76e-03 GGGATTGGGA AGTCAGCTCTCAGGACGTTTCGCCCGCCTTACGCGCCTGGCGCAAGCAG TTCTGGCAAA
chr4:26197285-26197924       +    481  1.76e-03 ACAGAGGAGA GGGGAAGGCGCTTTCGTGTGGCAGGCAATAACACATGATGCGCGCGCAT GCTGGCGTGC
chr4:25770540-25771114       -    324  1.76e-03 TGGTGCATCT AGTGCAGGACGGTGGCTCCCCTACGGCGACGCGGGTCAAGAAGGGCAGC AGTGGCGGAT
chr4:25770540-25771114       +     59  1.76e-03 AAGATTGCCA AGCGGGCATGCTCATTCAGGTTAGCACATCGTGGCCTATTTTGGAGATG CACTGCAACG
chr4:26269699-26270952       -   1147  1.76e-03 GCAGGAGATC CACAGGGCTATCAAAGAGATGCCAGTTGACAAATCGCCAGGGCCGGATG GTTACACTGG
chr2:27423752-27424232       +    206  1.76e-03 ACTGCGATCA CTTTCTGTGAATGGATAGCTTGTCCAAATGCTCCCTCAGGTGCCCGCTG ATTCAACGTA
chr2:12846532-12847021       +    293  1.76e-03 CCTGCTCGAT CCGAGCGCCTCACGAGAGAGAGAGAGAGAGAGAGAGAGAGAGAGAGGAG AACCGCAGGC
chr2:34557393-34557927       +      6  1.76e-03      GGTAA CGGAAGGCGGAGGAGGGCGCTTCGCTATGTATATAAGCAGGTGGGCTTG TTCAAAACAA
chr2:4113825-4114388         +    306  1.76e-03 CAAGACATCA ATGATCAATGATGGAGAAGAAGAAGAGGAAGGAATGGATTCTAATATTT CTTCTCTGTT
chr2:2955683-2956286         -    423  1.76e-03 TCAAAATTTG GTCCGGAATAATAGCTAGCGAAGAGCCGAAGAGATCCATGGTGAAGCTG GTAAGAGAAG
chr1:24296036-24296542       -    298  1.76e-03 TAAGCTATCT GCAGCCTGTGATGTAGGAGAATGTGACTCTGATTCTAGTTGTGGCAGTG ACCCCTCAGA
chr1:19246623-19247238       +     15  1.76e-03 GCAGTTTGAA GATGGCAACAACGTAGCTAGCTGAAGAACATCATTCGAGGAAAGTGGGG TAGAAGCACG
chr1:34203498-34205467       +    902  1.76e-03 GTAGGTGACT CGATGTCTCGGGAGAGTATTTGCGGTGATGGACCGGGAGTCGGCTTGGG GATAAGACGA
chr1:34203498-34205467       +    658  1.76e-03 TGAGAAAATG AGAGATCTAGATCGTGGGTATGAGAGCCACCGAGAAGTTCACCCGAAGG CAATCTGGTA
chr1:37301838-37302357       +    232  1.76e-03 GGTGGCTTTG ATTTGGGGGTCAGATGGCTTCGCCGGGGGACAATGGCAACCAGGGAATT AGTAGGTGCT
chr1:43037451-43038128       -    431  1.76e-03 TTTTTCCTAG AGATATGATGATGGCGCTTCGGTCGGCGAGCGTAATTAACGCGCGCACG ATATGTTCCA
chr12:10320874-10321464      -    484  1.90e-03 ATTAATTAAC CTGGAACGCGTGCAGGAGGAGGGCAACATAGACGAGGAATTAGAAGCTT ATTGAAGGAG
chr12:22869039-22869990      +     41  1.90e-03 CAGGAAAGAT GGACAGGTACAAGAAGCAAGACTTGAGGTGATAGGGTAATCCATCGTAG CTTATATTAA
chr12:17718314-17719716      +    261  1.90e-03 ATGAAGATCG CGGCTTGGAACTGTCGGGGGTTGGGAAACCGCCCGGCAGTTCGGGGGCT TCTGGATTTC
chr10:6748837-6749413        +     66  1.90e-03 CAGCAGAGAA AGCTGGCGCGTACGAGCGTAACAGCAAATCCGGGATCGGACGGTCGCGC GAGACGTCCA
chr9:10935660-10936250       +    267  1.90e-03 TCTCAGATTG AATGCCATACATGGATAGTCTGACATTAATTAGCTTCAACGATTTGATG GATTTGTTGA
chr9:4552243-4553380         +   1052  1.90e-03 AATTATGCTC ATCCTGCATCAGGGCGTCCACCATCGTATAGAGAGTATAGTAGCTGGAG CTACTATTAC
chr9:434808-435340           +    243  1.90e-03 GGTTTTGCTG GTCGCACCCATGGCAGTTAAGGACCGGTTCACGGGAAATCCTGGGAGAC TTACCGTGCT
chr8:20204176-20204690       +    244  1.90e-03 TATGTCTCGA CTCCGGTTCCAAAAAGATGGAGTTGTAACCGAAGCTGTAGCAAACAAGC TCCCAACAAG
chr8:23980819-23981984       +    290  1.90e-03 CAGCTGAAAG GAACAGTGTCCTGACGTTTGTCAAGGAGCATGAGTCCATCCTTACGATG AATTGACACA
chr8:16808311-16808787       +      1  1.90e-03          . CCAGGGGGTACGGCTTGTGCGAAAGTCATGGGTGCTTGGGCCGCTGTGC TTGGGTCAAA
chr7:2679599-2680089         -    296  1.90e-03 CAGTGACTGA CCCAGCCACTTAAAAGCACTGTAGAACCAGCAGCTAGCAGCTGCTGCTG CTTTCGCCAT
chr7:25315486-25315995       +     69  1.90e-03 GGTATAGCTT GAAGAGGGCGCAGTTGAAAATGCAGAGTACACAGCCAAGTCATCGTTGG AGGCTTGGTA
chr7:24614747-24615758       +    565  1.90e-03 CACAAATATA AGGAAGGGAAAAAAAGAGAAGGGTAGCAATGGATTAGATGAAAGTGAAT AAAATAAAAA
chr6:23898403-23898873       -    212  1.90e-03 GCCGTCACAT GGGCTGCTGCACGGTGGTGAAGGTAGCCTCGTCATCTGAATTCCGGAAG AACAGGAAAG
chr6:20663498-20664075       +    217  1.90e-03 CTGCTGCGCG GATTGCGAGACCGTAGACGGTAAGCCACGATTCGGGGTTAGTGGTGCCG TCGTACTTCT
chr5:15401093-15401792       +    196  1.90e-03 AATCAGCTGC GTTTCAACTGAGAAACAACCAAGTCTGGCAACAGCTCGCGCTGGTGGCG CAACAATCTC
chr5:15401093-15401792       -      4  1.90e-03 CATCAAACTG CGCAGAGGCGCTGCATGCAGCAATAGCAAGGAGAGCAAAGACGAAAATG ATC       
chr5:10855406-10855922       +    142  1.90e-03 GCGCATGGGG CGCCGTAGAGTGGTCGTGGACGCACGGGAGGGGCGTCGTGGACTAAGGT GCGCGAGGAC
chr5:5278576-5279074         +     22  1.90e-03 CTCACTGCAT AATCACGGGGACCAACTTGCCTCAGTAACTGCATCAGCAGAAGGAACAG GAGATAACCA
chr5:11329012-11329567       -    493  1.90e-03 AAGGAGGACC AAGGTCACTGAAAATGGGAGAGATGACTCTGGGTTAGAGCCGATCCTAG AATGTCTCCA
chr4:33030324-33030973       +    193  1.90e-03 ACAGACAACT GGATTAAGGGGTGAGGCAGATGAGCAACTGGATCAAGCTTGGCAAATTG TATATACTCC
chr3:5224331-5226179         -    190  1.90e-03 GTATTCAAGT GCGGACTAGGACCCATATGCCATTGGGAGGAACACACACACAGAGGGAG GAAGAAAACA
chr3:5224331-5226179         -    116  1.90e-03 ATGCTGATCT AGTGGAGAGTAGCTAGCTGAGTCAGTCAGGGCACGTACTGCTCCCGGCC CCCTCGAGCA
chr3:4188408-4188965         -     28  1.90e-03 GAGACATGTA AAAATTGACAAGAAAGGGACAAGAACTTTCGCGGATCATGGAGACAAGG GAAAGATATT
chr3:9715775-9716837         +    656  1.90e-03 GTCTTCGATC CCTCATCTTGTTAGTCGTCTGGGAAATCTGGAAGGTGAGAAATCGACGG ATTTTCGACC
chr2:17676442-17676906       -     81  1.90e-03 GAGTTCATCC CGTTTGGTGGCGGACGGCGGATCTGCCTTGGTTTGCCACTGGCGTACAG GATGGTTCAT
chr2:34019271-34019920       -    379  1.90e-03 TTTCCTTTTT CAAAGGAATGAAGAACAGACAGGCCAAATTGCAGCCACACGCTGCAACG ATCGATCGCT
chr1:39094018-39094689       -    270  1.90e-03 GACTACAAGG GGTAAAGTAGTGAGAAGAGATGGTAAGGTGGCGCCGCTGGATCTGCTGC AATTGTCAAG
chr1:34202331-34202945       +    172  1.90e-03 CGCTGTAACT CTTGACATGGGGGATTCAAAATTAGATGCGGCACTTGCATCTGCAGATC GATTTCTGGT
chr1:19468371-19469129       +    354  1.90e-03 AGAGAACTTG GCTCTCACTGGTGAAGTGGTGATAATAGGAGAGAAGGATGATCATGTTT TTTTCACATT
chr1:40884652-40885182       +    146  1.90e-03 GTTTTCTCGA GCTGCGTGTGCTCCTGCTATGTACGACGGAACGTGGCACGGTCAGTGTG TGGTTTGTTG
chr1:24276850-24277341       -    429  1.90e-03 TCCATTCGAT CGTTCGTCAGCACACGCCGGCGGCGGAGAAAGAAGACACGAAGAAGCAA AGAAAGAAAA
chr1:23358798-23359348       -    146  1.90e-03 AAAATGGCTA ACTGGCTGTCATGTAGGTACTGTCATACTGAAACCTGATCATCTTGAGC TTCAGCAGTA
chr1:34203498-34205467       +   1190  1.90e-03 CGTGGCTTTA GGTTACCTACCTCATGTATAAATAGAGGGGGAGCGTGAGGCTTCCCGGT ATCGCTTTTG
chr1:38012044-38012769       -    120  1.90e-03 GCAGCAAAAG CAGGGGGGAAAAGCACAAAGTAAAGCTGCAGTTCATCAGCCAAGGAAGG GATTAGGCAA
chr1:2977904-2978982         +    671  1.90e-03 CCGAAAATTT CCAAAAGCAGGGGAACCTCTTCTTCATTAGGAGCTTGAAGAATCTGAGA ATGATAAGGA
chr1:31649828-31650570       +    368  1.90e-03 AGTGGGACCG GGCAGTTTCGCTACTGAGACCAAGGGGTTTGACCCGCGGGACTGTAACG TGGGCCCACC
chr12:24087962-24088800      -    791  2.04e-03          . CACGGAGTCCGGCCGGTTCGTGCTGTGGCAGATGGCCCCGGAGATGTGG TACATTGAGC
chr11:6147710-6148479        +    322  2.04e-03 CGAGCAACGA AGCTACGGACATGGCGAAGCAGCAGCGAACAGCTCAAAGGCGACGAAGC TCGACGGGGG
chr11:14961687-14962572      +    452  2.04e-03 ACCTGACTAG GCTCGCGAGGCTGGATCTTTCGAACAATAACCTCACAGGGGTGATACCG GATGTTTTGA
chr10:2057622-2058306        -      1  2.04e-03 GAAGTTGCAG GAGATAGTAGTCAGTGATCATGTGAAACAATCGGAGGAAACAAGGGATA           
chr10:5941743-5942619        -    466  2.04e-03 ATGCTTATCC CGCAAAGCCGTAGGAGGGCTTCACGGAACACATCCCGAATGGCAGCTGC AAGGGTGATC
chr9:18640920-18641410       -    287  2.04e-03 TTTGACGTGT GGGTGTGGGTGTGTGGGTGTGGGAACTAGGAGGGCCCATGGATCGGTGC ACCCAGGCAC
chr8:2203006-2203601         +    544  2.04e-03 AAGGAAAGGC AGCGCAGAACGCCTTGAGAAGCTCGTCGGCGTAGGAGAATCTGCCAGCC CCGC      
chr8:8463642-8464317         -    624  2.04e-03       AGAT CTACACCGGGTAGGCGGGTGATCAGGTTTTTGGGGAGTGCCTCCCGCAC GACTGCTCAT
chr7:27488286-27488894       +    265  2.04e-03 AATAGTGATG CCGCTTTTCGTGGATGATCCAGACCTTCGAAAGGCGATGGTCGCGGTCG ATATATGTGC
chr6:10887131-10887951       +    178  2.04e-03 AGGAAAGGAA GGCCATGAGGCAAGCGACCCAGTCATGCGGGAACACCATTCTATCCGTC TGAAGGCATT
chr5:15792751-15794016       +    787  2.04e-03 TTGTACATTT GTGTGGGTAGGGACTGCAGCAGCTCAGGCTTGACAAGCGGTTTACCGAG TTCGTACATG
chr5:22002443-22003067       -    439  2.04e-03 ATGGCAAGGA CGTCACGAAACTAGAGTACCTAGTGCTTCATAGCTTCAAGAAAAGGTGG GGAAAGCTTA
chr4:24078496-24079065       +      1  2.04e-03          . GGCTGTGAAGGTGAACAGATTGTCAACACCACACAAGAAGGCTCTCATA GGATGATAGG
chr4:11082178-11083052       +    429  2.04e-03 ATAGATGGCT GCTGGGCACACCACTTGGAACGAGGCGGAGCTGCAAGCTTTCCTCGAGG CTTACATGGA
chr4:26224930-26225433       +    150  2.04e-03 ATTGGACAAA GACATGCTTGCCGACTAGCCAGGGAGGCTTGGGAGTCCTGAACCTAGAA AAATTCACAA
chr4:26269699-26270952       +    634  2.04e-03 CTTTGACCAG GGATGCCGTTGAGAAGAACTTGCGAGGTAGATGTGTAGAGGAGGGCACC TAGCCAGTAT
chr3:11840229-11840891       +    283  2.04e-03 GCACACCATG CATCTCGGTGATGGATCGGTTGACAGCTGTTTAACTGCATGTGATGGTT CCCAGAAGGA
chr3:1813931-1814614         -    386  2.04e-03 CTGGAGTTGT GGGCCCGGCAGGGAATCCAAGGAAATATTACCGAGTGGCCAAGTTGGCG TGCCAACCAC
chr3:33953799-33954289       +    365  2.04e-03 GAGATATGTG GGTAAGGATTTTGGAGAGAAGCCCAAATAGAAGGGTTCGGACTTCGAGA TTAATTCGGA
chr3:4514780-4515541         +    387  2.04e-03 TTGCACATCT GATAGAGTAGACACTGTTGTTATACCTATGGAGTTAGAGGTGCGTGCAC GTACCTACCA
chr2:29955665-29956147       +    375  2.04e-03 CTGATATTTC GATGCCGTCGACATTGCTCTCTGCAACAACGCAACGCAATCCAGAGAGC ATGAGCTGCA
chr2:21398259-21399031       -    627  2.04e-03 TTGGTCAACT CTACGCAGCGAGAGCCGAGGAGATGTCGTCAGCTCCTAAGCTGCTATTC GTCTCACCTA
chr2:31665628-31666784       -    378  2.04e-03 AAAAATAATA ATAACAAGGGTAGTAGTCGTAGTCGTAGTAGCAGTAGCAGCAGTAGACT ACTAGTAATA
chr1:9259512-9260220         -    202  2.04e-03 ACGCTCGTGA CCTAACCACGGAACAGCTGCCTGAAAAACCAATCGAGATTCGGCGCCCG GCTATCCAGG
chr1:41788351-41788935       +    536  2.04e-03 GGAGACTTGA GGCAGACACGATCACCCACGTGGCCTAACCCCCTCGGGGGGGTCGGGCC C         
chr1:40884652-40885182       +    242  2.04e-03 GATATTGGCT CGTTGCTGGGTGGGCCATACAGCTGGTTGGATAGCGCTTGTGGTGTGGG CAGGGTTTAC
chr12:2531970-2532458        -    424  2.19e-03 TGCAGAGCAT GTCGGCCGGTAGGTCTAACTAGTTGACCGGCGGTGGTGGTGACGCGGCG GCCATAGTGA
chr12:3173739-3174246        +    355  2.19e-03 GGTGCGAGGA GCGGGGGCTGGGCCAGGCTGTAGAGCCACGTATGAGGAAGTAAGGGAAC TTTAGATTGC
chr12:17718314-17719716      +    807  2.19e-03 GAGAAACCAC AGTCACTCGCAGGAAGGGTATATCAGGGAACGGCTTGATAGGGCGGTCG CCAATCCCGA
chr11:747270-747837          +    415  2.19e-03 TTGTGTAACG AAGCAGGCAAAGCAAGCAGATTCAGTTAAGCAGCATGAGCAACGTGTCC ATGGCTCCAT
chr11:1571613-1572410        -    399  2.19e-03 AGTTTGAGAG AAGGAGAGAGGAGAAGATACGTAAAACGAGGTGAGTCATTAGCGCATGA TTAAATGAGT
chr9:21552259-21553815       -    391  2.19e-03 GAAATGCCGG GGATTCCTTTGGAAAGGTGATGAAGAGGCGGCTGGGTCGTGTAGCCTTG TAGCCTGGGA
chr6:23144294-23144791       -    245  2.19e-03 GACTGTGAGA AGAACAGTTGCAACAGTAGCTGGAAGGCGGATAGAGGTGGAAAGTAGAG AGAGTACAGA
chr5:15792751-15794016       -   1022  2.19e-03 GTATGTCTGC ACCTGCCAAGTAGGCCATTAAGCTATCGGACTATGAGCGAACGCTGAAG AAAGAATCTT
chr5:22002443-22003067       +     48  2.19e-03 CGCAACGGAT CAGGAGAGAAGCGAACAGATAGATAGCGAGCTGCTCGTAGCACTGTGCG TTCCTTTTCC
chr5:7090967-7091474         +    383  2.19e-03 ACCTAAACAA AGCGTATCCGAAAGACGACTTCCCCTTGCCACGGATCGACCAGCTCGTG GATTCAACAG
chr4:22811855-22812338       +    296  2.19e-03 GATCGAAACG GGAGGAGACCATGGAGTTGTTGCAGGTTTTCCTTTCCTTATGTGCGCGC CTCGTTGGAG
chr4:25367303-25368364       -    767  2.19e-03 CCTTTTTGGT GGTGTCTCCATAGGAGGAGAAGATGTGTTTTTGCAATCACGAGTGAGAG CGACGCGTGT
chr4:6746220-6747032         -    695  2.19e-03 TCTCTTCTTT CGAGAGAGTGTAGCAGGCTAGAGGAAGGTAAACCCTGCCGGATTCCGTG GTTATGGGAT
chr4:26224930-26225433       +     88  2.19e-03 GCAGAGACAT CGTTTTCTCTGGGCTGGCACAGGCGATATCACTGGGGGAAAATGCAAGG TCAATTGGAC
chr3:3725242-3726662         -    242  2.19e-03 TCCCACACTT GGCATACATGTCCATGAGTGCATTACGGAGTGACACCATCCACCCGAAG CCATTGGAAT
chr3:9394350-9395186         -    468  2.19e-03 ATTCAAAGGC AACGAGACCGCTCCTGAACATCTGGGTGTCAGCAAGGAGTACAATGTTG ACATGGTTCC
chr3:307457-308303           +    512  2.19e-03 ATGCATGACA GCGTAGGAATACAGGGGAAAAGGAGATCTAGCAGCTTAGGCTCAAGAAC TGATGGCTTA
chr3:6675761-6676357         +    538  2.19e-03 CGAGTCTCGA CTCGACCGAGGGACCCAAGTGCAAAAAGGGCGCGAGCAAAGAGAGCTCC TCCCCGTCCC
chr3:34405621-34406265       -    310  2.19e-03 AACTAAGTGA GTGCTTCTCAAACGACACGGTTGTGACAGTGCGTCTCGTCCGGTCGGAG TATGTGCAAT
chr3:34405621-34406265       +    171  2.19e-03 CTGATGGGAT CAGCTAGGCCCGGGTGGCCGTTTGAAGGTTGTTGGCCCGGGTGGCCGTT TAAAAAGTTG
chr3:29259008-29259538       +      9  2.19e-03   CACATCAG CAGTACCTGGCAAATGGACTGACCCAATGAGCCACACGTGCAGTGGTGC TCACTAGTTA
chr3:6415820-6416351         -     85  2.19e-03 GCAGGATACT GGCATGGGAGATAGAGCAAGCCAGCCGCCAGCATGGCACGCGTCTTGCG TCTTGCGTCT
chr2:29733221-29733737       +    256  2.19e-03 GGTAGAATTA CTCGCGTGACAGAAAGCTGATGATGCACGGCCATCCCCACTAGCTGTGC CCTAAGTTCT
chr1:34203498-34205467       -    324  2.19e-03 GCTCTGGTTT GGCTGGGCTTTGGGCCACATGGGAGGGATCAGGGAAGGAATTGGAACTG GGCTGGAAGT
chr1:41985567-41986358       -    563  2.19e-03 AGATGACAGT GATTAACTGTCCAATGTTCAAGATGATGCCGGCCACTCCGGTGCTCAAG CATTTCATGG
chr1:25079666-25080459       -    395  2.19e-03 TGGCATCCTA GTAAAAAAAGATAGATAAACAAAGCATGTGGGGCCACATGTCAGTGTAC AATTCTTTCT
chr12:24087962-24088800      +    331  2.35e-03 GAATCCTCAA GATGCACAAGGAGGCCAGTCTTCTGGCTGAAATACCCAAAGAGAACATG CCGGATGATC
chr12:4220897-4221643        -    398  2.35e-03 AAGGAAATCC ACCCGCCATGACGCACCTGCGCAAGGACGGTGGCGAAGGACATCCCGAG AGGAAGCGCG
chr12:22869039-22869990      +    746  2.35e-03 AGCGGCAAGC GTAGTCGAAGCAGTTGCCAGCTGTGACGAAACAGCTTGGGGCACCAGCG GCTGGCTTGT
chr11:857221-857861          -    564  2.35e-03 TTCAATAAAG GATGTAGCAGCTGGTGGAGCTCCTCTTCTGGAACTGTTGTCCTCAGCAA ATTGCTCAAG
chr11:24853663-24854207      +    194  2.35e-03 CTCACCACTG GATCTGCAAGCTGGAGTGGTTTCCCGGCCATCATCCCGCAGCCATGGAG CAGATTTTGC
chr9:17451086-17451801       -    472  2.35e-03 TTCCGCCAAA CCTTGAAGTACAGCAGGATACGATAGTGAGGCTGATGCACATTCAGATC CATTACAAGA
chr6:10887131-10887951       +    373  2.35e-03 AGTGCTCAAA GCATACATCTCTATTGCTCTTGTCGGTCTTGCGGGGGCCTATGCCACCG GAAGCAGCCG
chr5:14195659-14196532       -    410  2.35e-03 ACAAATCAAA GGGGCCCTTAACAGTTTGAATGCCAATATGACAGTGCCAGGAACAATAG CTAGAAAGCA
chr5:22863278-22864103       -     31  2.35e-03 ATGAACACTC AAGTAGTCATCTCCAGGTGCAGAAGTTATGGAGAAGGGATGCCTGGAAG CATTGAAGAA
chr5:22002443-22003067       -    111  2.35e-03 ACATGCTAAC GCTGACACGGCAGGCCGATCAGGAACGTGGAACAGCCAAACAACAGCTG AGGTGGAAAA
chr4:4156615-4157868         +   1027  2.35e-03 CGGCATGTTG CTGTTGGGATGGTCTGTTGCTGGAAGAACCGCCAACGATGGAGGCAGTC GGCGCTACCT
chr4:25367303-25368364       +    925  2.35e-03 CACGCACAAT GCATCCCGGCCGGAAGAGGATTCAGTTCCTGTACTGCCGGGTTCACTAG CTTTCAAGTC
chr4:29914842-29916002       +    372  2.35e-03 GCCATGCAAC CGGTGACGCATTGCACATCCCTAAGTTTGCTGGGGGGGCGCATCCGCTC TATAGCTCGT
chr3:4076561-4077024         -    140  2.35e-03 CAAGTTTGTG GACATAGAATACTGCTACAGTGACGACGTCAATGGTAATGGTTGGAAAG CCACGATATG
chr3:307457-308303           -    369  2.35e-03 TGCCATGATC GATAAGAGTGATCGATGGATGCGAGCGTATGGTGTCCATTGTGCAGTCG TGCAGGTATT
chr3:63480-64241             +    589  2.35e-03 GGCACCCTCT GTTGTTGCAAAGGGAGATGATGTTATGTGGACTTCTGGTCTAGTCTTCG CAAAAGGAGA
chr3:28299138-28300066       -    571  2.35e-03 AACCACCAAA CCCGTCCACAACTAAGTAAATCCTGAAGTCAACGGAGAAGACGTGCAAA GTGCAAAGAC
chr3:6415820-6416351         +    285  2.35e-03 TGCTAAACGA GTAATGGGAGCCGGGGAGAAGTTTCTCTGATTCGCACCGGCTTGGGAGG ATTTGGGGAC
chr3:24690494-24691254       +    119  2.35e-03 TAGGTTACTA GCTGGGCTAGAACAAGCATTACGTGAATAGTAATGTGCATCGTTAGGAG TTTGGACTTC
chr2:3716497-3717166         +    428  2.35e-03 ACGATTGAGG AAACTCAAAGAAGGAGATGTCCATGCTACATTGTTGGCTCTAGCTGGAC TAAAACGCTT
chr2:6590724-6591197         +    356  2.35e-03 TTTCCGCGAA CCGGTCCTTAATTGCCATGGGTGCGACTAGCAAAACCATGCACCCACAG CCCACCATGT
chr1:29189769-29190345       +      2  2.35e-03          C CGGCGGCAACTACGGGAAGCTCCACAAGACTGGCGACATGCACAAGGAC AGCTTCGGCA
chr1:22657024-22657640       +    372  2.35e-03 AGCAATACTT GCCAACGAAGATCAATATGAGTGGGATGATCTGTTCTTTGATGATGGTG GAAGTAAATT
chr1:19238896-19239440       -     63  2.35e-03 TAGATCTGAA GTTTACTTCGGGAAAGATCGTGCAACTGAAGAACGTGCAGCATGTCCCT TCTATCGACA
chr12:27379798-27380357      +    191  2.52e-03 CAGCAGAACT GGAAAGTGAAGCGGCAACGGTTTGGTGGAAGTGGTCCAGGAAGTGAGGG CTTCATGTTT
chr12:26415655-26416190      -    417  2.52e-03 TGGCATTCAT GCTTCCCTTGGTAGTGACCCATGTATCAAGAACCCCGTTTGGGTCACCG GAGATGGCGG
chr12:23946166-23946771      +    459  2.52e-03 TGTAAACTGA ACCGAGCGCGGGGGGGGTGCTCGTGCTCTTATAGGCCGCGCCATTCTAC GAATCTGGAC
chr12:540255-540738          -    225  2.52e-03 AAAAACATGC CACAAAGAAGAGATCAATTGCTAGGAGCGCCTAGAAGAAGAAGCTGCTG TATTTTACTC
chr12:27229610-27230074      +    104  2.52e-03 GAGGAGATTT GAGGCGGAGGATTTTGATTTCGATGAGAGGGAACAACGGGATTTGAATT GAGATCTTGG
chr11:562304-562891          +    505  2.52e-03 CATTCTGATT GAAAAGCAAGGTATCGGACCAGAAGCAGAGGCCTCACGGTTACCTGGGC CAGGCGTCTG
chr11:562304-562891          +    176  2.52e-03 GTTGATAAAA AATGAAAAGGGTGAAGACAAATTTGGCGGGAGATCAACGTCGGGGAATG GATATATATG
chr10:3131527-3132079        -    177  2.52e-03 GCTGCGCCGT CGCTCGTAAGCTGGTTTTGCCAATGCACTGAGGCCGGATAAATTCACCG GTGTGCATTT
chr9:16202410-16203114       +    224  2.52e-03 CGTCGTTTTC GGCTCGTGGTCGACGGGAGGACACGTGGATGGCCCAGATTTTCCCGGGG CTCTGAGATC
chr9:16202410-16203114       +     71  2.52e-03 TGTCAACCGT AACAGGGCAGGCAGAGATCCTACAGGAGTGGCATCATTGGGGATCAAAC AAGGAGATGC
chr9:19394542-19395150       +    383  2.52e-03 ACTTAGCAAA GTCCGAGGCGATCGATCTCTCCCAAGCTAAGAGGAGGATGAGTAGCAAC TGGCGACTAA
chr8:751235-751784           -    138  2.52e-03 AGCTCAGCCT CTGCGTACTCTTGGCGCGTCTCCAGGTTTCATGGGCGGTGGTGGTGGTT CTTGGCATTG
chr7:26556913-26557396       -    361  2.52e-03 AGTGCAGGTT CGTCAACTAGCTAATCAAGTAATCAATCGATAAGGTGATGCAGAAATGC AGAATCGATG
chr7:25315486-25315995       +    222  2.52e-03 TATACCCAGA GATGTAGCTGCGAGTGAGAAGGTACTCATCGAGCTTTTTGAGGCCTGCC TCTGAGCTAA
chr6:8577928-8578488         +    509  2.52e-03 ATGCACCCCG AGCCCAGCCTAAAACCATTTTGAGGGTTTTGAATAGAGGGGAGGTGTTG TCGC      
chr5:22002443-22003067       +    271  2.52e-03 ATTGCAAAAG ATCCAAGTGGTCGATGTATATGCAAGGCAGAGCAACCGAGCTTCCGAAG AAAGTTCGTG
chr5:5361388-5362167         +    419  2.52e-03 TAGCTAGCTA GAATTGGTGAATTGTGGTGACGACGAGATCGTTAGCAACAGTGGCCACG AGTCAAGATG
chr3:18529052-18530191       -    524  2.52e-03 TCTCATGTCC CACACTACCGGGGAAGGGAGAGAGAAGACCGGAGGATAAGCATCCCACC ATATGAGAGG
chr3:5954083-5954718         +    263  2.52e-03 AGCTGTACTA GTGCAGGTAGTAACAGAACGGGACGAAAGCTCAGAGGAGCGTTTGTTTC CAAAGACCAG
chr2:32703094-32703805       +      4  2.52e-03        CTG GCTATCCGCTGAGGTCAAGGAGATGGTCCGTAGAGGCTCCGGAGCCGGG CCAACTTATC
chr2:3716497-3717166         +    536  2.52e-03 CGAAATGCTT CCAGCAGTTGCTCAAGGTGCTATTGGAATAGCTTGCAGAAGCAGTGATG ACACAATGGT
chr1:39094018-39094689       +    533  2.52e-03 TGCCACAATG GGCGTCTATGATGCTGATGCTATTCAGAAGGAGAGAATTCCAGATCGTC TAAAAATGAA
chr1:30647669-30648316       +    584  2.52e-03 ATCCAGAGTC GAGAGGAATTCTTGTCAATACATTCGAGTCGCTGGAGACGCGCGCGTTG CGCGCTCTGG
chr1:25079666-25080459       -    162  2.52e-03 GTGTCACTGT GGCACCAACACGGGAGGGCCATGTCCTGTGACACGCACAGCCGAGAGGA GGATGCCGAA
chr1:31842646-31843331       +    154  2.52e-03 TTGTGCTGCT CGGAGACATCAACAACGTGTTAATGGCAATGAGACACGGCGCGCTGTTG TGCTCTTATG
chr1:2595383-2596215         +    390  2.52e-03 TTGTTAAGTA AATAAATTTGATGATGTGGAAGAGAAAGAAACAAAGAAGGAAGATGCGC TCTATTTATT
chr12:19199767-19200774      -    843  2.70e-03 GGTCTACCTT GTTCAAGACAACAATGAACCTCACATTGCGGTCTTTCAGAAGAGCAAGG GTCTCAACAG
chr12:6955237-6956057        -    210  2.70e-03 GAAGAAGCCA ATTTGCAGAGCAAAGGGGCCTGATAAAGTGGCGATCTTTGGATTGAAGG TTGGCGACAA
chr12:8764597-8765118        +    424  2.70e-03 TACTTTGCTA CCTTTGACCCCTGCTGAAATTGTAGAAGCTGATAAAGAGCGAGCTGCTA GTTTGAAACT
chr11:16895510-16896146      -    250  2.70e-03 TCTCCACTGA GCCCCATGAGAAATAGCGCGCCTCCTCGTGGGCTTCCTTGCGCTCGCGG TATTCTTGGT
chr11:4047168-4047703        +    456  2.70e-03 AAGAATGCAA AGAGTGAGGTTTCATGGCACCAAAAGGGGGGCAGCTGACTGGACCGGAG TACCACGAAA
chr10:4682014-4682770        +    674  2.70e-03 GGAAGCTTGC AGCAAGCCGGCAAGTGCTACGCGAGTTTGGGAACATGAGTGGTGCAACT ATTGCATTCG
chr10:9858446-9858916        -      2  2.70e-03 AAAATTGGTA ATGCCATGGGTCGGATTCGAAGTTGGAAACGAAGCAGATTTGGAGAAAG T         
chr10:2515700-2516283        -      9  2.70e-03 GTTTTCGAGG GAGGTTGGTGTTAGCTGTGCACAAGTAGTAGTGCTCAAGTGGCTTGGGC TGATGTTC  
chr9:5160390-5161028         -    533  2.70e-03 CTGTTCATCC CTGTCACCGGTCAGTGCAAGTGGAGTCCGGAAGGACGATGACACCCGGA CACCATGAAC
chr8:20204176-20204690       +    348  2.70e-03 ATAATCTGAA CCGCCGACGGCTGGATCAACGGCCGGGAATGGAGATACCCCAACAGGCG ACCGGTTCCC
chr8:1857398-1857995         -    317  2.70e-03 CAGCCCAACA GGCAAGCGCCCAACAGGCCAACACAACAGGCAACAGCCAGCCCACATCC AAAAGGCCCA
chr7:7712720-7713686         -    652  2.70e-03 CGTGTGGGTG GACTAAATTTACGCCGTTCGTTCCCGATTCGACGATCCCACGGCTGAGG AAGGGCCGCC
chr6:26649643-26650121       +    216  2.70e-03 TTCTACGGGT AGTAGCCTAGGAGGCAAGGCAAGTAATCAGTGACGTCATGGAATCGCTC ATGGTTCTCT
chr5:22863278-22864103       +    290  2.70e-03 TTCCAAGAAG GCTACACTTGCACGACTTGAAACCACTATCATAGCAGATGGTCTGAAAG AGGAGACTTG
chr5:21081607-21082541       +    825  2.70e-03 GGTAGAAATG GGTGTACACCCTGTCAGTCTCCAGGGTAGAGAGCCGGATTCTCACCTTG CCGATACTCT
chr5:1910277-1911484         -    630  2.70e-03 CAGTTATATG GAAGAGAAAGCTATTTAACTTGGGGAAAGCAGAGAAGACTAGGGAGAGA GGAATTGCTT
chr5:7723446-7723980         +     84  2.70e-03 TCAGCAGCGG AGCCCGCACGGCAAACAAACAGGGGAAATGGAACAAGTGCGTAAAATAG CTTAGGCTAG
chr5:21489426-21490103       -    578  2.70e-03 GTAGTCATTT GTGATGGGCGCTAGTTGTGGCCCGATTAAGATAGGTCATCCGTGACGAG CTATAGTTTG
chr5:11332317-11332862       -     93  2.70e-03 TTTCATGAAT ACTGAGGCTACCCCAAAGCAGTAAAAGGATGGGTGAGAGGCAGGAAATG TGCATATTTA
chr4:26197285-26197924       +      6  2.70e-03      CAACC AGCTTACCAGCCAACGGTGTAGTGCCTGGGCCGCATGGCGCTCATGCCT TGTATTACTG
chr4:31738473-31739253       +     11  2.70e-03 TGATGACGTC ATCGGTGATGTCGGAGATCTTGTTACGTTGCTCAGAAAATCGCCGGATG TAATCTCGAA
chr4:26224930-26225433       +    454  2.70e-03 ACACCAAGGG AAAGAGGACGACACATGGGTGGATGACCTGATCTTTGACGCAGGCTCAA CC        
chr3:3114275-3114799         +    193  2.70e-03 GGTGTTCTTA GGTGACATCACACATGACATCCATGGAGTAATTTTGTGAGGTCGCGTCG TGCATCGGTG
chr3:34827293-34828376       -    975  2.70e-03 GAAGTTGACT GTTTTGTTCGATAGTGCTTCGATACGGTTCAAAGTTCAAACTGAAGGCG GCATCAACAA
chr3:5224331-5226179         +   1025  2.70e-03 GAACGGAACA GAGAAGAGCAGAGCAGTGCGTGCACACTGCACAGGCCGGGAGCACCACC CTACGAGGCC
chr3:29199249-29199944       +    312  2.70e-03 AGGGAGAATT CGGAAAAAAGAACATCAGGGCAATGCCTTATATGGGGAGGAAAGCATGG TGAAAATTTG
chr3:33072249-33072770       -     36  2.70e-03 CAGTGAATCA GGAGATTCCATGGATGAAGATGACATCGCGGAATGCGTTTGCGCTATCC AATGATCCAG
chr3:5851307-5852568         +    576  2.70e-03 CACAAGCGCA GGTGCCCTGGAGGATAGTAGCAGAGGATACACAGGGAAACACAAAGAAG AGAAAAACAA
chr3:6419870-6420353         +    427  2.70e-03 GCTACTGTAC AGCGTGGCCAAGGATAAAGAAGGGCTGTTGCAACGAGAAACTGTTAGAG GCGCCTTCG 
chr3:30107415-30107886       -    201  2.70e-03 TCCTCTTCCT CGTGCAAGAGAAACAAGCACGGCCGAATACAGACGACAAACCCTTGATG CAACTCAGCA
chr2:12325521-12326030       +     51  2.70e-03 GTGGAAATAG GTGCTAGACCAGGGTGGTCCAGGAAGAACTGCTTGTCCTCACGCAAGTC TGCAAGTATT
chr2:21550212-21550679       -    304  2.70e-03 TTTGAATAAC AACTCCGCAGATTGCGAGTGGAAAGGACAAGCTGGCAATGTCTGTGTGG CGTCTTTCGA
chr2:33252712-33253366       +     54  2.70e-03 CGGGACTGCG GGATACTATTACGGTGGTATCTCGATGTTTGGACCAGGTGGCACAGAAG TTTTTTTTAC
chr1:36178659-36179834       -    528  2.70e-03 GCGTGGCGTG GGTCTGTACGTAAGCGTAACAAACATGGCGACTGATCAGTGATCAGGGG TTAAATTGCG
chr1:31738792-31739426       -    345  2.70e-03 CAAAAAGTAA ATGCTAAAGGAGGACGAAAAGGTCGATATAAATCTCAAGGAAGAGGTCA GATTCAGCAA
chr1:31177953-31179942       +   1689  2.70e-03 GTACGCCAAA GGTAGGAGTAAAACGGAGCTTTCACTTCGCCAGCAGCCAGCCGGGCAGG GCATGTCACT
chr1:31177953-31179942       +    807  2.70e-03 AGCTTGTGCT ACCGAGGCCGGAGCACGTAGAACCAGCGAGAAATGCCACCATGACCAGG AGCATATTCG
chr1:31842646-31843331       -    104  2.70e-03 ATGTCTCCGA GCAGCACAAGACGCCGAACTTAGGGGCAAGGGATGAACAAGCCCCAAGC TCGGATCCCA
chr1:29455685-29456212       +    290  2.70e-03 TTTTGGTTTT GGTGTACCTATGAAACATGTAGATCAATTTGGAATGGGTGGAGTATTCG TAATGTATTG
chr12:19953493-19954227      +     67  2.89e-03 ACTACTTGAG CGATTACAGGCGAAAGTGTGAAACGCATGTGATGTGGGCTGGGAGGAGG AGAATATATA
chr11:857221-857861          +     65  2.89e-03 TCAAAGATGG CATGCTTCAGATGACGAGAGCGACGGCCTTAATTATGTTGATTCTGTGT TTGGTGAAAT
chr11:573552-574381          -    677  2.89e-03 TAGAGTTTGA AGCCCGCGCGCTGCTTGCTACAATCGCGCGGTTCAAGAAGCAGACTGAC CAGTGGCTTG
chr11:887428-888097          -    613  2.89e-03  ATTGCGGGA GGGATGAGTGTGGACGCAGGCAGGCGTTCATAGTTAGTGCTGGATGGTG ACAGGAAACG
chr11:632677-633286          -    416  2.89e-03 ATATTCAATT CATGTGGGTGCGGAATCACTAGATGCAGCTTAACTCCATGCAAATCCTA ACTCCTGCCA
chr11:2019712-2020636        -    513  2.89e-03 TAAGGATAAG GATGAACTCGCTGAACTCCAGGCTAGGTTGAGGAAACGTTTCCCAGTAG ATGCATATAA
chr11:6318801-6319421        -     26  2.89e-03 GGCAGATCAG GGTCACTCTGTGGCTGACGGCTATGAAATGCTTCTGGGTGAATACTGGC AAACCTGAAG
chr11:20266843-20267485      +    114  2.89e-03 CTCCATCTCC AGGAGAGGTGGAGCTGGAGCTGTGCTAAACAGGCTCTAGGTAGGGAAGA AGCGCACACC
chr10:4682014-4682770        -    443  2.89e-03 GGACAGAGAG GTGGAAATCTATGCCGGTGCTAGTGGCCTGCATGCCAAGTGCGTGCTCG GTTCCTGGTA
chr8:23053927-23054669       -    495  2.89e-03 ATGTATGTAT ACTGACTCGATCGAACAAATGCTCATCAGCGTGGTGGTACAAGCCGGAG TACATCATCA
chr7:580149-581139           -    150  2.89e-03 GGGTCAGTTT CTAGTGCTATAAGGTGTGGAACACAAGTAATGGGGTGAACCAAACCCTG GCGGAGAACA
chr6:4020535-4021150         -    437  2.89e-03 ATTGACAACG AGATAGCGTGAAGGAGCACACCACCTGTAAATATTTCTTAGGGTTGATG TTCAGCGCTA
chr6:26486180-26486661       -     65  2.89e-03 TGAAAATCGG GTTTTGTACGATGGAGGAAAGGTGAAACTGAGCTCACTCTGCCATGGTG ATTTTTTGAA
chr6:13641096-13642139       +    851  2.89e-03 GTCGGCAATG ATGGAAGTAACCGGAGGCGAAGACGTAGTCACCCATTAGCAACGGTGGA GACATCACGA
chr6:21051470-21051999       +    418  2.89e-03 GACGATTCCT GGTGTGCGTAGTCGACGAGAATCGAACCTGGTGTGTGTACTCGACGAGA ATCAAACCTG
chr5:3717860-3718470         +    156  2.89e-03 TGAGCAGACA ACATTGCACCAGCCACAACCAGCTAGCTATCTGGGTCAGGAGGGTGGTG CATCCATCAC
chr5:26438011-26439688       -   1417  2.89e-03 CTGCCACACC GGAACCGGAGGAGTTCCAGGTCCAGGCCTCCTCCTTGCGAGCCACACAG TCCGCAAGCT
chr4:22612280-22612821       +    150  2.89e-03 TTGGGTCGGG GGTAGGGCAGTAGCATTTTCTTGTAATTTCGATGAAAGGGGATGGGTAG CGCTGTAATT
chr4:11080901-11081393       -    382  2.89e-03 CACGCTTTGC CTCGCCCTTACTGAAATGGGGGAGAAGGTGCGAGTAATCCCTGGCGAAG GTGCTTCTGC
chr4:26197285-26197924       +    410  2.89e-03 TGACTGCCTG CGTCGCGCTAGCCGCCGGGCGGACGTAAGTACGTCGCGGCTAGCCACAC ACATACACAC
chr4:12316273-12316971       -    316  2.89e-03 TAGCTCAACC CGAAAGCAGGAACTCGTCGAAACAAAACGAAAGTAAAAGGGTGGCGATG CGCAGAGATT
chr4:29914842-29916002       -    759  2.89e-03 GTGTTTTCTA GATGCATACTCTGGTTATCATCAGATTCGCATGGCTAGGGAGGATGAGG AAAAAACTGC
chr4:26269699-26270952       +   1202  2.89e-03 TGTGGATCTC CTGCTCCGAGAAAGGCTCTTCCAAGGTAGAGAGGTCGAAAGGCTGGATG TCTA      
chr3:9404155-9405119         +    557  2.89e-03 ACTCCCTACT CGGATCCCGGAAGATGCTACTTTAGAAGCATACTGTGATGAATCAGGAA CAGGCCTAGA
chr3:10026821-10027575       +    595  2.89e-03 CGTCCCGGAG ATCGCGCTGCTCCGCGTGGAGGTGCACGAGTACGACGTGAGCGAGGACG ACTTCGGCGG
chr3:24430639-24431282       -    582  2.89e-03 ACGAGAAGCA AGCTGAGTTGGAAAAGCTTAACATCTCTACAGAGGAGGAGCATCTCAAG TGCATGCAAG
chr3:24430639-24431282       -    452  2.89e-03 TTTGGCTCTT GAGAAGCAGATTGAAGTAAGCAAGGCAAAGGACACTGAAACAGAAAAGG TTATGCTTGA
chr2:25232083-25232741       +    311  2.89e-03 AACAGTGTCA ATGTTTTGTGCTGAAGGGGCAAAAGGGCGACAGCTTTATTGAAACGAAG TAAACATAGC
chr2:34210956-34211670       +    128  2.89e-03 CACCGGTGTT CGACGCAGAGATGGCGACCTGTAAGAATGTCAGGTCAGGTGAATCCGTC ACTCAGTGAC
chr2:21398259-21399031       -    552  2.89e-03 ATTTCAACTC CACCGCGGTGTACAAGTGCTCACCATCGAAGCCCACCGATGACCTGCTG CTCACGCTTG
chr1:12379233-12379857       +    297  2.89e-03 TGTATGTTTA GATTGTAGGATCGAACAGCAAGAACTAAGCCAACCAGAGGGGTGAATGG TTGGAATACC
chr11:24853663-24854207      +     98  3.09e-03 TTCAGCCTTC ACTCTGCTAGCTCGAGCAGATCACAGATAGGAGTCAGCTAGCTCGAATA TGTTGAATGC
chr11:6147710-6148479        +     47  3.09e-03 AGGTGTGTTT GGTTGCCTGCATAGTCCTTGGCTCGAATGCGTGGATGCACTATGTGGTC GTTTGGTTGC
chr11:14961687-14962572      -    337  3.09e-03 GTTGATCATG GACACATCCGACGAAGTGCAAACGATTCCGACCCAGGCTGGACTGCATG GATCATTCCC
chr10:3131527-3132079        -    338  3.09e-03 CGCCTGGCCA GGCAGGGCAAGTGGCGCGCATGCACAACGTACGCGTCGAATGGTCCGCA AAATTGGTTC
chr7:27910661-27911290       -    369  3.09e-03 GTGGTTCAGA ACTGAGGTATGGTATGAAGCTTACAGACCTAAAGCTGTTGAATACAGAG TACTATACTC
chr7:27162036-27163404       -    358  3.09e-03 AGAAGAAACC GAGCCATGAGCAACCTGGGACGGAGGGGATCGGCCTCATGGGCTTGGCA GGCCAGGATC
chr6:6479541-6480186         -    142  3.09e-03 ATACATAAGT CCATACGAGGACACTGCGCCGCACCTTGCTGAAGACTATGCTGCTGTAT CCAGCGTAAA
chr6:29136214-29136731       -     33  3.09e-03 GATGCTGTCT GTTGCATGTGACCCTGTAGGTTGAGGAAATTAGGACCTGTACTGCGGTG GGATTCGGTG
chr5:4607014-4607580         -    349  3.09e-03 ATTTCAGATG ACGGGAACTGTGAAAGCCCCATTTGAGGGAGTGGTTAATGATTTCAAAG GAAGATTATC
chr5:14768299-14768838       +     39  3.09e-03 AGAAATGAGA GAGATGAAAGGAAATGGTTCACTTGAGGTGCCTTATCTTGAAGTCGAGT TTCGAAATTG
chr4:30235768-30236471       +    547  3.09e-03 CTACAATCTT GTTGAAGGGTAACATCATGAGGATGATAACATTGTGGAATGTGCTAACA CACAAAAAAG
chr4:30235768-30236471       +    126  3.09e-03 ACATGGATAA GCTCGAGCTGGAACTCATCTAGAACCTTTGCTGCATGAAGCAGAGAGTT GGCCTTCTTC
chr4:30319722-30320343       +    460  3.09e-03 GCGACGAGCT GCGCTTCCACAGGCTTTCTTGAACGGTTGCGGCCGCGGTGCATGTGTCG CTCACAGTAC
chr4:16026122-16027610       +     32  3.09e-03 CTTCTTCTCG CAGCAAATGGCGGACGAGGTGGTTCTACCTTCAGATCAAAGATTCGGAC CCTGTCTTCA
chr3:8843133-8844058         +    166  3.09e-03 CCCAGCCCAA GGCCAGGTGATTTGACCCGGCCCAGGCATGGCAGGTCGGGCCATGCCGG CCCAGCCTAA
chr3:18529052-18530191       +    854  3.09e-03 GAGACAATCT GACCAGCTCAAGTGAGGTCACAGCATCAACAATGGCGCTCCATATGGGG ACCAGAAAAG
chr3:29585828-29586358       -    379  3.09e-03 ACATTGGTCG GGATGGGAGGGTGGCGGTAACGAGGAAGCTCCCCCACTTTGTTTTTATC CCATCTGGAG
chr3:1777526-1778014         +    381  3.09e-03 GTGAATCTGC CCTCACATGGACGATCAGGAACTGAAGGTTCCAGCTGAAAGTTTTGCTC AGATGCTGGA
chr2:34801874-34802438       -    503  3.09e-03 GCGCCACAAC ACAGGAGTGAATCGACGAAGAGATAGCTGCAGTTTTGAAGACGAGAAGG GATCGACGAA
chr2:28959213-28959689       -    307  3.09e-03 GAGATTTCTG ACCCTCGCAAAAAGCTGGCCTGAAAAGGCCACGAAAGTGCGTCGTGAAG TGATCGGCCA
chr2:3293971-3294554         -    492  3.09e-03 GCTTCTAGTA GTTTCAGAAAAAGGCGGTGCTTGAGTTCACCGCAAGCAGCCTGGCACAA ACAGATAAAA
chr1:34203498-34205467       -   1630  3.09e-03 TACCACTTGT AGGATCGAATCACAAGAACTAAGCCAACCAGAGGAGGAGTGAATGGTTG GTATACCCAA
chr1:36815352-36816331       +    852  3.09e-03 AGTTAAACAC GCCCAATCATCACGACATGCATACGAGTTAACGCTAGACGCAAGCACCG TACGTGCATG
chr1:40992649-40993431       +    698  3.09e-03 TGTTGAAAAA GGAAGCGTGAAAAGTGCTAGCCAGAACCAACAGTTTGGTCGCAGGGAGG TTTATGTCCA
chr1:37301838-37302357       -     26  3.09e-03 AAGCAAAAGC CGTGTCCGTGTGACAGCGTCCCGCGTGACGAACCTACCGACACGACAAG AGATAGGAGC
chr1:31842646-31843331       +    619  3.09e-03 ATGAATGAAA GATCAAAGAAAGAACGCTGTAGGAGTAGGGTATTGTGCTCTACGCCATC TGCACCTATA
chr1:15774968-15775718       -    676  3.09e-03 ATGTGACTGA GTTCTGAAAGATTGTGAGGCCTCACTCGTTAAGGCGACTTATGTAGGCG CAAAAAATCG
chr1:17578485-17578974       -    413  3.09e-03 ACGATACAAG ATTAGACGAGACGATCCAGGAGAAGTTGACGGGCAGCTAACAAAGAAGA GAATTCCTGC
chr12:8327635-8328550        -    435  3.31e-03 AACCAAAGAG GCACTCATCACCGTACCTCTGGCCGCACGTACCCAAAATGAAGGCGGCC ATCAGCAGGA
chr12:4454884-4455623        +    312  3.31e-03 AGCAACTACT GAGAAGCTAGCTGGTGAGAATCTGGAGAACCTAGGAAACCTAGCTTCTG ACTTTTAGTT
chr12:2531970-2532458        +    313  3.31e-03 CTAGCAAAAT AATCCACAACAACAAGATTGACATGAGGTCAAGCCCCACCGATTCATTG TTAGTTGTTA
chr12:21634196-21634793      +     86  3.31e-03 CCCTTGACCT GCCTTGGTTGAAAAAGCACTGATCCTAGCCCCCAGTCGTGAAGTTGGAA AACTCAATTT
chr11:23172571-23173318      -    325  3.31e-03 TGTCGCATAA GCATTCGGGAAAGGTGCGGGTTGCAATGTCAGCATCAACGGATATGTTC TTGTGTCAAG
chr9:4466955-4467598         -    377  3.31e-03 GCAGCATCAG CCCGCCGGAACCGGCTCCTCTGACGTAGAGAATTCTACGTCAGAGGGAC GTTCGACTCC
chr8:28102715-28103325       -     93  3.31e-03 TCGTTCGGGG AATTCAAGCGCTGAAGAAAGGTTTGATTTGGAGAGTGGGAGATGGCACA AATATTGATA
chr8:20204176-20204690       -     45  3.31e-03 CTCTATTGGA GCTGGAGCTCAGCCAAACAGTTTTAGCATGGGAGTGGAGCTAGGTGGAG ATCTCTCACA
chr8:27788066-27788611       -    272  3.31e-03 CTCAGCAAGC CACACCAATGATGCAGACGTGCAAGGGGATACAAGGACGGCTTGAGGCT ATTTGCATAA
chr8:16808311-16808787       +    275  3.31e-03 ATTGCTTGTG GCGTGTGAACAGGCTTCGCGTACTAGGCTTGAGGTGCCGTCAGGCGAAC AGGTGCCGAG
chr7:13367386-13367889       -    396  3.31e-03 TTATTAAAAA GAAGTTCCAAATGCACTGGATGGCGATCCAGATCCTATATGAGCCGTAG TCATGTTCTT
chr7:4267477-4268124         -    439  3.31e-03 CATGGTAGTC CCAGAAGGGGCTGGAGCACTTGCTCAAGTGAGATTATGATGTGGCTCTC TCTTTTGCAT
chr7:27488286-27488894       -     27  3.31e-03 CATAATATCG AAGCACTGCGAAAGCCAGCAACAGGATAGCCACCACGGGGCTCCATAGG GAGATCGCAC
chr6:13676570-13677816       +    749  3.31e-03 CAGGCTGTAA CGTCATGGGAATGGAGAAGGTTTAATTCAAAAAATAGGGGATCCCCTAG GAATTAGGCA
chr6:7953182-7953757         +    217  3.31e-03 TATTGGGAAA GAGAGAATAAATAATGAAGCTGTTGCCCTGATTGGAGTTTTGGACCAGG ACCAATTGTG
chr4:4156615-4157868         +   1204  3.31e-03 TGATCTTGTT GTTCTGAGGCATGGTGAATACATCACGCTCTCCCAGCTTGGTCTGGAGG AT        
chr4:18907576-18908071       -     88  3.31e-03 AGCTATACAT GTCACCAAACACAAAAAAGAGGCAGGCAGGCACCCTGGGCCCTCCAGTG ACAAACAGAA
chr3:29162306-29162810       -    374  3.31e-03 GCATTGGTAT CATGAGTTTGTTATTTCTACTCAAGTAGCTGTAGTTGCAGAAGCGCATG TATTACTTTT
chr3:22614273-22614986       -    380  3.31e-03 CCAACTACTC ATTGAAAGAGACAATGAAAAAAAAAAAGTCATTCGCCATTTTCTTGCCG CATGATTCAA
chr3:33957057-33957633       +    345  3.31e-03 TTGCAGCGCT GATCTGCCAATGAGTTTTGATGATCGTGTGGCAGCTGTGGATATTGCAA CACAATTTCA
chr3:8610815-8611292         +    239  3.31e-03 CAATGAGTGG CCTCTTCAAGACCGTTACATTACTCGAGTAGTGCGCGAATCGGGACGAG CCGGTTCATT
chr3:20400108-20400760       -    601  3.31e-03       ACGC ACTCCAATCCATACACACAGTTAGGTTGGAGAGTGAGAGGGTGAGAAAG AAGAATGGAT
chr2:5119206-5119757         +    152  3.31e-03 AGTCCGAGGA GCTGTGCCAGCTGGGTTTCCGCTTAAAGAGTCTCCCAGTCCAGCAGGTG GTGTCCTTCC
chr2:25640345-25641023       -    234  3.31e-03 CAGAGCAGCA ACAAACAACTTCGACGATGGCAACAAGATAGGCCGAGGTGGATTTGGAA CTGTGTACAA
chr2:25640345-25641023       -     10  3.31e-03 GGGAACTTTT GAAGATGGTACTGCATTTGCTGCAAAGGTTCTGTCTGCTGAATCTGAAC AAGGGATCA 
chr2:6572183-6572726         +     79  3.31e-03 CACCATGCCC AGGGGACCTGCCAAGTAAGCTGTTAATTGCGAGCTCGTTAACGTGGTAC GAGGCTTGAT
chr1:32931523-32932637       -    870  3.31e-03 TGTAGTTTTG CTCACCATAGCAACAGATGTTCAGAGACTTCAGTTTGCACCAGTTCTAG TGTCTAGAAT
chr1:1047444-1048257         -     80  3.31e-03 GACGCATTCA AGTTGTATTGCTGGCGAACTTGTGAAGTTCCCATAGCAAATACCCACAG TTCGTGTGGC
chr12:26459915-26460540      +    246  3.54e-03 CAAAAGCAGT CCTGTGGAGGAAACCACGGACGTTGATATGAACTCTGATGCAACAGAGT CAACCAGCAT
chr12:6955237-6956057        +    150  3.54e-03 GCTTGTTCGA GGCCGTCACAAAAGAGAGGAAAATCTGAGCGGCACGGAGAACTGCAATC GTTGTCGCCA
chr12:22869039-22869990      +    307  3.54e-03 GAAATGCTGT GGGGTTGGCTGAGCTGCTGAAGGAAAGCTTGAAGCTGTGCCTTCAAGGC CGAAGCCCCT
chr11:28008667-28009336      -    154  3.54e-03 AAAACAGGTT GATCTCTAAAATGATGCACGGTGAAGAACCACAGATCATATTGGGAATG AGTGAAACAT
chr10:18955777-18956568      -     17  3.54e-03 AAGCGCCTCA ATTGTTGGAGACACTGGATCATCTGGAATCTGGAAAGAATATGTAGGAG GATATAAAAT
chr9:22701121-22701652       +     31  3.54e-03 TCAGAATGGA GCTGGCATAATACAATCTGACTTGGAAGTTAAGGATCATGCATGTGCCA GGCATCGCAA
chr8:28102715-28103325       -    559  3.54e-03       GGTA GATCGAGGAGCCAAACTTTCTCATATCTGAAAGATAGAGTCTGGAAAAG GCTACAAGGG
chr8:9243346-9244091         -    526  3.54e-03 CCAATCTTGG ATTAGGGAAGAAGGAGATATTCGCGACTCCTGGTGGTTTCATTATGGGG CAGCTCATGA
chr8:1857398-1857995         -    450  3.54e-03 TCGAATACGG GTAATTTTTTGCGGATATGAGATCGGGTTCGGGAGAGCGGTATCCGACG GATACGGATT
chr8:23035017-23035729       +    377  3.54e-03 TATAAAGATA AGCGTAGTGGTGGTAGCAGCAGCTCGGAAACCGGGTGCGTGATACCATT TGAAGTTGGA
chr7:19035784-19036432       -    437  3.54e-03 CGCTGATTAG GTGCCCTTCATGCGGGGTGAAGCAGATCTTGGAGCTAATCGCGACCACG GAAGCTAATC
chr6:25642736-25643376       +     17  3.54e-03 TAGTCCACAC AGTATCCGTGGTGACTGTCAGGGAAAACCAAAGGCACTTCATCCCATAG TCCATTTTCT
chr6:13676570-13677816       -   1030  3.54e-03 CTACTAAACC CCTTGCAACAGTGGGCTAGCAGAGGTTATGACTTATGAGGCTAACAGTG GCCATCGGAT
chr6:10808200-10808876       -    133  3.54e-03 CTCCCTTGTC ATGTTACTTGCTACTCTTGCTGCAAGCATCACATACCAAGCAGGGCTAG ATCCACCGGG
chr6:398649-399131           +    428  3.54e-03 ACTGGGTGCT GATAGCAGGGTTTGCTTGTTACCCCCAATGGATGCTGATTGTGGTGGTG TTCTTTC   
chr6:5558395-5558994         -    312  3.54e-03 GGACTTAAAG AGGAGGAGACAGCGCGAATCGCACGCTCTTGGTTAACAATGTGAAGCTG TCAGGTGCTT
chr5:200652-201202           +    173  3.54e-03 TTTACCTATG CCGGCAGCATGGTGCAATGGCGTGGCTCCGAGGGAAGAAGCAACGGAAG GATCTGCTCC
chr5:15330033-15330545       +    125  3.54e-03 GACAACTTCT AGGGATGAACCTGGACAAGGTTTAGGGTTTAGGGATGAATCTGGACAAA TGATTGTTCA
chr4:34305276-34305842       +    345  3.54e-03 GATGAGAAGG AATGAAATGGCAAAAGGAAAGTAAAGCGGGAAGGTCCAAGCTAGGCAGT GTTAGGCTCA
chr3:34827293-34828376       +    867  3.54e-03 CAGATTAGTC GTGGAGTCGTTGGATGATGCCAATCAAATTGACAGGCAAGCCACGGCGT CACGTTGGGT
chr3:9394350-9395186         +    261  3.54e-03 AATATCAGAT CCACACCTTGCCATTGTTGTACACGAAGCTGCCGTCGACAGCCTTGAAA TTCAGATACT
chr3:23443828-23444540       -     66  3.54e-03 CAGATGACAC CTCTGTCTCCCTAACCAAGGTTAGGATATAGATGAGGATAAAGACGGAC TCAGCTAGCC
chr2:25640345-25641023       -     95  3.54e-03 TGCACGAAGA GTAGGAAGAAATGGAGTAAATCAGCAGCCGAAAAGCCAGGATGGAAACA GAAACTAATC
chr2:2906109-2906983         -    809  3.54e-03 CAGATGGAGG AGCCAGCTGGAAGAAGCAGTCTAGCACTCAGAATGATGGGAACTCCTGG AAAGAGAACA
chr2:12564479-12564969       -    312  3.54e-03 AGTGAAGATA AAGGCGCCCAACAACAACGACAGAGCAGTCGGTGGCGATGAAAGCAAGC TGACAATGAA
chr1:30103746-30104829       +    941  3.54e-03 TAACATATTT GCTAACAATACTCTATTTGCTGGCCATGTTGTTGTTGAAGTGGGTGATT ATTTACCATG
chr1:7356520-7357020         -    100  3.54e-03 ATTCTGTAGC CCAGAGATAGGAAACGTGTTTGACACAGAGCAATGTCGGGGTGGTGCAT TCTTCCAAGA
chr1:24296036-24296542       -      3  3.54e-03 GTTGTTGTAT CCTTTTCTGCAGGAGGAGGTTGCGCGAATTGCTGCGGAGATAGCCCATC TG        
chr1:10495593-10496061       +    404  3.54e-03 GTGATACATA CTGTACGTTGTTGATGGCTTAGGCGAGGCAATACTACCTCCGTCCGATT TTAGATTCGG
chr1:34203498-34205467       -    385  3.54e-03 ACCACTGGTG AGCGACAGACATAGCGAGGGATCAGCTGCAGTGCTCCATCAATGGCATT TTGCTCTGGT
chr1:36815352-36816331       +    179  3.54e-03 CAGTTTTGGA GTTCGCTCATCTGGTCTAGCCTGACCCATCGAAGTGCCTGCTCGCATTG AATGAAAGGT
chr1:31708721-31709420       -    591  3.54e-03 CAGGTGTAAA GACCGGAGAGATCGAGCCAGAGAGGTGCATGCACTTGCACTTTCTTTAG TTTCCCCGTT
chr1:17578485-17578974       -      9  3.54e-03 TCAAGGCCCC AAGCAACCCGGTAACGACATCGATGTGTACCTAAGACCACTGGTCGAAG ATCTTAAA  
chr12:10320874-10321464      -    242  3.78e-03 GGCAGTCGAG AGGGCGTGGGAGCTTGCAGGCCAAAAACTCAAGAACGTGTACGTTGTCG GTGTCATGAT
chr12:1881031-1881743        -    280  3.78e-03 CAGCTTGTTT GCTGTAGAAAGCCTAGAAGAAAAGGTAGTAGGAGTACATCGATCATCAG TGCAGACGAT
chr11:20047409-20048064      +    275  3.78e-03 ACAAAACAAT GGGAAGGAAACGAAAGAAGGGCCACTCACGTCATGTGAAGACCTGTAAG TACCGAACAT
chr10:4682014-4682770        +    222  3.78e-03 GCTCCAACTC GCCAAGGAGCTTGCTGAGAACAACCGTGGTGCACGCGTCCTTGTAGCAC TCTCAGAGCT
chr9:21552259-21553815       -   1266  3.78e-03 TTCACAGCTT CGCGAAGATTCTCACCAAGATTTTGGCTTTGCGACTTGCGCCGAGGATG GATGAGCTAA
chr9:20351377-20351877       +    442  3.78e-03 CCCGGGAAGA GGGAGGAAGTTCCTCGGGCTTAGAGAAATGGTCATAGGAGGTGGCCTGG GTGGCAGAAC
chr9:17855291-17855938       +    486  3.78e-03 CGATGTACCA ACTATCCTACCAGGTGAACGTACGACTTCGTGGCGCCGAGCCGGCTACG TGACAACCAC
chr8:27183484-27184281       -    679  3.78e-03 GTAAAGAAGA GGAGCAGCAGCCAGAGTTTGCAGAGATTGGCAATCGTATTGTCAAGAAG TGCAAAGGGT
chr7:22294961-22295439       -     60  3.78e-03 GCTCCCCAAG AATGCCGGTGAGCGCGCGCGTCAGCTTTGCTCTGCCGCCATTGATGAGC ATGCACAAAG
chr6:29023330-29023844       -    176  3.78e-03 AAGATGGAAA CAAAACAGCGACGACGAAATCGATCGTGGCAAACTGCACGCCAAGTCAA GTCAAACACA
chr6:1192881-1193348         -    124  3.78e-03 CCCGTGATGG CGAACTGCGGACAGACGAAGGCACGGAGCAACTTGCGTAGTGCGTGTGG ACGCCTGGCT
chr6:5487816-5488638         -    418  3.78e-03 TTATGGTCCA CTTACTCATTCCGACGCTGACAGTGAGATCGAGTGACACTGCTGCGTGC CACGCTTTTT
chr5:200652-201202           +    317  3.78e-03 AGTGGATGTA AACTGATGGATGAGAGATTGTGAAGAAATCAGATGAGAGTAAGAGATAG TGATAGTTAG
chr5:1910277-1911484         -    939  3.78e-03 ACCTCAACCA GAGTGGAGGAAGAAGGCAGATTCGGCCACTAGAGTAGAGGAAGAAAGCG GATAGAAGGC
chr4:600822-601285           +    375  3.78e-03 GTATGGCTAG GGGTCAAACGTTGGTGACTTGGTGGGCTGCATGGAGATAGATTAGGCCC TAAATGTTTA
chr4:31006961-31007688       +    453  3.78e-03 CAGAGTTTCT GGTAGAAGAACGGGATAAGTCTATGTCAAGCCGGTGCACCGCAAAGTGC AGACTAGACA
chr4:20455462-20456280       +    219  3.78e-03 TAAAGTCTTG ACAAAGGATGGTAAAGACCTCGGCATAAATATGGTTCAACTGGATGGTC ACAAGTGTTG
chr4:26269699-26270952       +    299  3.78e-03 CTGGGACTCC CTCTAAGATGTCGTCCAAATCAATGTTATTGCATTTGATGGCCGCGACT TGAGATTTTT
chr4:16026122-16027610       -    325  3.78e-03 AATTTTGATA AATCAGGAGGAACGTGGACATGAGCATGTCAGGATAAATGCGAGAAAGA TACCCTGAGG
chr3:5224331-5226179         -   1126  3.78e-03 GCCTTGTAGT CTTACCAATAAACGTGTGGCGTTTCTGCAGGCGCGCAGAGGTGGGGTTG AGAAGAAGAG
chr3:307457-308303           +    787  3.78e-03 GGTAGAGAGA AATAGGGGAAAAAGAGAAAACAATAAGAACGGAGGCGGCGACTGGTTCG TGAGTCTAGG
chr3:63480-64241             -    356  3.78e-03 GAGAATGAAT AGTCAGTGGGTGGGTGGGCGAACGGACCTCCCCGAACCTTTGGCCGCAT CTTTTCTTGT
chr3:10026821-10027575       -    226  3.78e-03 TTGCGTAGAA GTCTGGAGGGGAATACGTGTCGAAGTATGTCTGCTTGAAGTCGCTCTGC CAACCTTCGC
chr1:31177953-31179942       -   1174  3.78e-03 GAGCCGCATG CTCACATGGGAGGTGGCAATAGATAAACCCGAGATAGAGGAGAGAGAGG GAGGATACTA
chr1:33275447-33275944       +    180  3.78e-03 AATTATTTGT GTTGTACCTGTACATGTAAATAACGATGGCACGCATGTAAATGCAGGGT CAAAATTTAG
chr1:43037451-43038128       -    513  3.78e-03 GAGGGAAGCG GTCGGGCGTGACGCCACTTTCTAAGGCCTGGTGACAGGTGGGCCGGTCT AAAAATCGGG
chr12:27379798-27380357      -    269  4.04e-03 TTGGTCAATT GGAATCAATGGTAATGATGACAGTCGAGGCATTGCTGCTGTGTCCAATT GAGAAGTGTC
chr12:19953493-19954227      -    514  4.04e-03 TTCGATATCT GGAAACTTTGAGGGAAAAAGTGCAAAGCTTGAAGGACCTGGATGTAAGA AATCAGAGCC
chr12:19199767-19200774      -    502  4.04e-03 TACCAGCATC CACATGGCCAAGGATGCAACATATCGTCTCACGGAGCACCCTGTCACCC TCGATTGCAC
chr11:1571613-1572410        -    265  4.04e-03 TTTTAAAAAA AAACACAGCGTTTAGCAATTTGAGAAGCGTGCGCGTGAAGAATGAGACG AATCTCCTCT
chr11:902595-903422          -    127  4.04e-03 TGTATAGAAG GAGAAGAACTCTGCTTTTGCCCCCCTTGCAGAGGAACAAGCTATCCAGG ATATACTATT
chr10:22296430-22296998      -    351  4.04e-03 AGCCATTGTC ATGGAGTATGCTGCTGGTGGAGAACTCTTTGAACAAATCTGCACCGCAG GGCGATTCAG
chr10:1055060-1055671        +     49  4.04e-03 TTTGTTAGAT GATTGAGTTTCCGAAATGGTGGTCGCCTTTGAAGGAGGTGGAGGGCTCA CCTCGAAGTC
chr10:14545547-14546268      +    549  4.04e-03 TCTGGTGTTT CTATCTGCAAATCGTGCTGTAGACAGTGGAGCGCACAATGCAACAGATT CACTGCATAA
chr10:9167888-9168490        -      5  4.04e-03 CCACGCTCAC ACTCTGGTGGGGAGAGGAGTGTGCAGCCACCAGGGAGAGTGCAGGATAT CCAC      
chr9:19504784-19505262       +    279  4.04e-03 GATATGGGAA CGAAGCATTCAAGGAGTTAAGGAGGAGTTGATCTGGGAAGAATAACAAC ATCAATGCAC
chr9:17855291-17855938       -    299  4.04e-03 TTGGTTGTTA AGTTGGACAGATTGCGATGTCGATCATTCCATGGACGATATTTTCGGAT CATTCTGAAG
chr8:3660399-3661049         +    400  4.04e-03 TATAAAAAAT ATCACCAATGAATGAGGGTGTTTGGCAGCTATTGTCGCTGCAGCCAATG CAACAGTGCC
chr8:28102715-28103325       -    150  4.04e-03 CGGGAGACTT AATGGCTGTGAGAGAGAAACCGGGGATATCATATTCTTGGAGGAGCATC GTTCGGGGAA
chr8:23980819-23981984       +   1088  4.04e-03 CTAGCAGCAG GAATCCCTCGAGGAAGCAGTGCATATGAAAACGCGACGAAAGATCCGCG TTTACAAAAG
chr8:23980819-23981984       +    128  4.04e-03 GAAATGGTGG CCATCAGGCAACGAAGGAGACCATCAATCATTGCAAGAGTACATGGGCG TTGAAGTGTG
chr7:199633-200137           -    375  4.04e-03 AATCAGTTGA AGAGCTGGTTATACAGGTGTTTAGAGTGTCTAATTTGAGTAGGTTGTTG AAGTTGTGAA
chr7:15612101-15612694       +    428  4.04e-03 TTTACCACTG GACCCACATGACATAGACACATGAGGGCTCACATGTCATAGACTGCGAG TGGCTAATCC
chr6:4020535-4021150         -    251  4.04e-03 TTGGATAGGT CGAAGCAGTCAAGATCGTACACCAGAAACAAAAAAGGAAGCACCTGAGC ATATCAGCAC
chr6:4902114-4902713         +    295  4.04e-03 CCGACGTTAT GCCAGGGCGATCGCCCCCCTCGAAGGAAGCGCTCGGGCGTGACGCCACT CCTTAGGCCT
chr5:22425264-22425734       -    420  4.04e-03        GCC CCCCAAAATCAAACGGGAACGCGTGAGGGCACCGTACCAGAAGGCCGTG TAGTTGGCGA
chr5:5278576-5279074         +    223  4.04e-03 GAAGAGACCT GCGGCATCTGAAAGAGAACATGGCCTCATCACATCATGTGAGGAAATTG CATGATGATT
chr4:25367303-25368364       -    849  4.04e-03 ATCGTCAATT ATTCAGTTCGTTCCAGATGGAGCAGGGGGGCATGCGCAGCTGTGCGTCT TAATTTGTTT
chr4:12316273-12316971       +      8  4.04e-03    GGATAAG GTTAGCCGATTGAGCCGAGTCTGACAATGTGACGTGGTACATGTTGTCG GGTTGAGTTA
chr4:6746220-6747032         +    445  4.04e-03 CAAAAGACAA AAGAGAGGAGCATGTGGAAAAACAAAAGACAAAAGAGAGGAGTATGTGG AAAAAGAAGT
chr4:29914842-29916002       -    453  4.04e-03 GTGCGTGTTT GGTGTGCCTGCGGGCAAGCTTCTCGGGTTCTTGGTCTCTGCCCGAGGCA TTGAGGCCAA
chr3:31078755-31079635       -    231  4.04e-03 CACCGCCGCC GCGAGAGAAGATGTACCCGAATCCCTCCGGTGAACCGTGGCACACCAGG AAACCGCGCT
chr3:9404155-9405119         +    611  4.04e-03 AGGAACAGGC CTAGAGATTATTGTTCCAAAATACCGTGTTGGTCCTGAAGAACATGAAG TTCATGTGTC
chr3:18529052-18530191       +    645  4.04e-03 CCCTGTTCTT GGTGAGGCAATAAAATATGTCAAGAGGGGAATCTCTGAGCTAGCCGGTT GAGGCTGAAT
chr3:34405621-34406265       +     44  4.04e-03 AAACTGTTCG AACAGCCGTGCCCACGGTCATGGGCGGATGTGAGGTGATTCCTAGCGTA GTTTTGTTTG
chr2:34871131-34871970       +    529  4.04e-03 CTTCCTCAAA ACCCAGCATGCTTGAGAGCATGAAAAAAGCGATCAACACAATCACGCCA TCCTCTCATC
chr2:27728174-27728879       -    278  4.04e-03 ATTATCGAAT GATCGGAAAGCTCGACACCAATCAGGCCAAACGCAATGAGAAGAAAAAG AAAAATATCT
chr2:512672-513189           -    111  4.04e-03 CTCTTGAAGA GGGAAGGAATGGCTTGTGTCAGACCACATGATGGGCGAGGCACAGAAGT GCTATATGCA
chr2:12895372-12896223       +      5  4.04e-03       GCAG CGAGATTACGGGAGTTGAACGGTCGATCGAGAGTCGCGTCGCGTCCGGG TCCGGCTAGC
chr2:21550212-21550679       -     64  4.04e-03 GCGAATGCTC CCTCGTAGGCTCAACGAGGCTGATGATTGATGGAGAGATCTTGCTCCAG CGACAATCTG
chr2:32998886-32999358       -     74  4.04e-03 GTCTGTTGTA AACCGAACTATTGGATGGCAGTATGGGTGCACTCGGGGGGAACCCGAGA CGTATGTTTC
chr1:36697648-36698190       +    288  4.04e-03 CGGCGCCTGC ACCAAACAAGTAGCCGTCCCATGACGCGCGTGGCTCGTCCCAGGAGAAG CCAGCGTCGT
chr1:32931523-32932637       -    924  4.04e-03 CGGAACTTGA ACTCAGTTAGATACCTAGATTGACAATGGATTTGTGCACGGCGATGTAG TTTTGCTCAC
chr1:23358798-23359348       -    411  4.04e-03 AAGAGTTGTA CTCATGCTTGTTACAGCCAAATATGTGCTCATGCTTGTGGGAGCTGACA TTGTCTGTGC
chr1:36815352-36816331       -    606  4.04e-03 AGATCGAACA GGCCATACGGATGAAGAGCTTGATGAATTGTTGTCCGGTGTTTGACTTA TGCTGCGATC
chr12:1881031-1881743        +    364  4.32e-03 GATGTTGACT GTTCAGCTAGCTGAGCATGAGCCGCGTAGCTAACCCCCGGCATGCATAA CACAAATAGC
chr11:857221-857861          +    448  4.32e-03 TACGTCAAAG AGCAAACGTGACAAACTTGCTAGAGGACATGGAAGGGCCAGAAATGAGG ACAACTTTTG
chr11:15904434-15904977      -    168  4.32e-03 GCGAGTATCA CTTGGAGTGTGTGATTCAAGTGGAGCTCATGAGCTACATATAGTGGTGG CATGAGCACT
chr11:1571613-1572410        -     47  4.32e-03 GGTTCAGGGG AGTTAAAGATTCTGAGAATCAGCTGATGAGAAGTTAGCTGGTGGAAATC GCTTCTGGTT
chr11:21101716-21102241      -    217  4.32e-03 ATGTTTTTAT GTAAACAATACAGGTGGTTAGCTACATAGTGCAGAGGTAAAACATGAAG CTACATGAAG
chr10:1756154-1757108        +    445  4.32e-03 CAATCAACCA GATATCGGAGAAGATGCATATTTGGTTGGCAACCCTGATATTGCACCCA GACTAGAACA
chr10:18955777-18956568      +    383  4.32e-03 ATTTGTTCCA AGCTTTCAGGTTGCTGGGCTTCCAGCTATTGAAAGAGGAGCCCTGACAG AGATTGCTTC
chr9:2334369-2335050         -    111  4.32e-03 CTCAACATAT CCTCTAAAGTTTGAATAGTCCGCTCAGATTGACCATCAGTCTGAGGGTG AAAAGCCGTA
chr9:17855291-17855938       +    413  4.32e-03 CAGTTCTATC AACGTGGGCTATGCCCAGGGTGTAATATTCCAGCAGGGATGTCCAGTGC ATGCTACGTG
chr8:27183484-27184281       -    186  4.32e-03 ATCTGTCACA GAGGAATGTGTTGATGCGCAAGACCTGAACCAGCAAAAAGCCTCGATGA AAGATGTCCG
chr6:8577928-8578488         +    405  4.32e-03 CACAAACTAA GCCTTACCCACTAGACATGTGGAAGTACGGTAGTGCTTTGCAACAGAGG CCCGAAGATC
chr6:5558395-5558994         +    172  4.32e-03 CCGGCTGCGT CGTGGGGTGCTTGAGGAAGCTTCAGAAATGGTGCTTGTCTTCAGTGTTC GACGAGTACC
chr5:18196431-18196976       -    498  4.32e-03          . AAAGTCAGAGGTGAACAGTATCGTGACTTTGAGCTGCTTTTAGCCATCC GATTTGTAGG
chr4:22982260-22982879       -    198  4.32e-03 TACGCACCAC GAACAGCAAGCAGCTGCTAGTACACCTAGCTAGCTTGAGTGTGGCAACA ACAATTAACT
chr4:4156615-4157868         -    950  4.32e-03 CACATCGAGG CGTCCCAAGCAGGAAGCTCGCGCCCAAGTCTGCGCACAAGTGATTTGCG CGACAAGATC
chr4:26269699-26270952       -      6  4.32e-03 GAGTGCCTAG ACAAGCAGCGGCGACGTTTTCTCTAGGCTGGCACGGGGGACATCACGGG TGGAA     
chr3:11284152-11284671       -    305  4.32e-03 AGATTGGATT CCTGAAAAGGGTGGTTACCTTATAGGAAATCTACAACCGGCTCACATGG ATTTCAGGTT
chr3:6675761-6676357         +    462  4.32e-03 CCTTCCATCA GGCAGGGCTGGCCCAACACCTGGCAAGTGGCAACCCCAACAAACCGGCC TCCACAGTCT
chr3:36317147-36317846       +    243  4.32e-03 GTACTGGTGT GATTATGGTGAATAAGAGCAATACCGGCTTCGGCCAACAGGATGTAGGG TTATTACTTG
chr2:29955665-29956147       -     84  4.32e-03 GAGAGGTTTT GTTTGCCAGGGACATGCTGCCTGAGAGGCATGACGATTATCACACGATG CTTAGGTTAG
chr2:31665628-31666784       -    516  4.32e-03 GTCTTGCTCT AGCTAGCTAGTAGTAGTACATTTTACATGGGGTGATGAACAGATCGATG GAGATAGAAC
chr2:25834257-25834856       -    439  4.32e-03 TCTGGTTTTG CAGTTGGGGGACGATTTTGTAACTCGATGATAAGTTGAGGGACCTTCGG TGCACTTTTT
chr1:22657024-22657640       -    548  4.32e-03 ACAGTTTAGT CTTCCCAGTACCACTGTGGCCAAGAAAGCAGCAGACTGGTGAGCGGAGG CCCATATCTT
chr1:9259512-9260220         +    514  4.32e-03 TGGACTGTAT CTGTGGGAAGACATGGATTGAACTGTTAGGGGTGTGCGGTCACGCAGTG CATCTCTGGG
chr1:9259512-9260220         -      8  4.32e-03 CAACCAACCA AAGCGAAAAAACAAACAAACAAACGCCGGGGAGGCGGTCAGGCACGGAG TAAACGG   
chr12:8327635-8328550        +    801  4.61e-03 TTAAAAAAGG CGTGCACGTAATGTCGCCTATCGAGGTATGTACGTAGCAGCTAGCTTCG ATATAATTGA
chr12:8764597-8765118        -    301  4.61e-03 GCATCATTAT CATGTTCCCAAGGACGGCCCAACAAAAGTGAACAAGCTTGCATAGGAAC CACATCGCAA
chr10:1756154-1757108        +    862  4.61e-03 CCCTCATAAT GGAACTCCAGATTTCTAACAGCAGAAAGGCCCCAGAGATACTGGCGGAG GTCATTAGCA
chr10:1642383-1642925        -     97  4.61e-03 CTACTACAAT GCTATGCGCGCGCGCGCGGCCGGGGGAATAAGTGTATGTATCGATCGTC TATGGCCCTG
chr10:11608416-11608891      +    404  4.61e-03 AAATCAAGAA CAGCAAGAACCGCGAGAAAGAGAAGAAATGACATACCATCCCAAGAAAC AGGCGTCCTC
chr9:21552259-21553815       +   1087  4.61e-03 GCCGCGATGC AATCCCTCCATCGGACCCCAAAACCCAGGTGCCGGAGCAGATCAAGAAG GAATTCCCAG
chr8:22996186-22996705       -    169  4.61e-03 TCTGTAGTGC GAAAGAGTCGAGAGTTAAATCGACCGGATTGCTTTACGGTTCTCGGAGG GGCTTGACTT
chr8:20244807-20245343       -    314  4.61e-03 CACATATGGT GTTTAGTTGTTTGCTGATAGGGGGAGAGTGTGCCCAGACCGACCTAAGG ACTTCACTCA
chr8:12042500-12043268       -    243  4.61e-03 AGCGAGAATC CTGTTAGGCGCGTACGCGCCGGCAAACCTAAGTCGCGCTCGTGGCTAAG ATTTTTTTTA
chr7:4267477-4268124         -    101  4.61e-03 CTACTCACTA GTAGTATGAATTCACGTACTTGCTAGCACCACGCACGCGGTACTCGCCG AATTCCATCG
chr7:2148141-2148612         -    322  4.61e-03 AAAGATAGAA AATTTAGGAACTGTTGGCCCTGACACTAGGGTAAAAGAACGGGTGTATG CATTCTTGAT
chr7:199633-200137           -    313  4.61e-03 TTGTGAAGCG GCGGCGAATAAGGGACAAAATTCCCTGTTTAGGCCTTTGGAGGCAGGCG GGACTGGGTT
chr6:13676570-13677816       +    463  4.61e-03 ACTTGCTACG GAGTAAGCACGGAGCGAAGGCTTGGATTGCGTCCAGCATCCGCTCACAC AAATTTCGAG
chr6:7953182-7953757         +     76  4.61e-03 GGTCAAAAAA AAAATGGGAGCAATTTGAGCTGCGGTAGTGGACTATGACCGATAACAGG AGAAACCACA
chr6:13641096-13642139       +    923  4.61e-03 ATGAAGCAGA GGTGCTGGTGATGATGTCAGTAACAATAATCCATTAAACTGTTGAGAAG AAATCCATGC
chr6:5119273-5120067         +    680  4.61e-03 AAAAAAAAGG GGAGCACAAGTTGATGCATTCGTGAATCGTGACAGTTGAGGCAGCAAGC CAGCAACGCG
chr6:20663498-20664075       +    119  4.61e-03 AGATCCAATT GTACCACGGGGCAATCCATGGAGCCAAGATCAGGCGGAATCTGCTAAAG CCACTGGTAA
chr5:26733612-26734103       +    288  4.61e-03 CCTTCCACTC CCACCAGACAAAAGTGAGCATGGGAAGCTGTATTCCGAAGGCAGCGAAA GAGTGATTTC
chr5:14195659-14196532       -     30  4.61e-03 GTTAATAAAA GTAGGAGGCAACCAAGAAAAGAAAAGGCATGATCTTCAATGTGATATAG AAGAAAGTAA
chr5:15792751-15794016       -   1150  4.61e-03 CCCGGGGTAT GATTGCATGCAAGAGGAGCTTGACGCTTACGTGGCATCAGAAGTCAAGA GACAATTCAA
chr5:245815-246569           +    504  4.61e-03 ATAAAGGCTG ACTGTGCAGGCCCGATCAATTCATCCATTCTCGGGGCGAGACGAAGTGC TAGAATTTTG
chr5:11185917-11186487       +    203  4.61e-03 TAAGACAAGA CTTGTGGCCAAGGGTTATACCCAAAAAGAAGGCGAGGATTTTTTCGACA CATACTCACC
chr4:6746220-6747032         +    633  4.61e-03 ACAAAGGATG GTCAAAAACGCCCGTCGAGATATAGAAGAAATGGGTGTTTGCTCGGAAC TACATCCCAT
chr3:9394350-9395186         +    335  4.61e-03 ACACTCGTGT GGATGAGTACACGGACCAGTGCACCGTTGGCCATCATGAACTGCAGACG AATAATTTGT
chr3:8843133-8844058         -     36  4.61e-03 ATATACTGCC CCTGAGCAAGGCGATGCTACTTGTATGTGACTGTACGTGACGCTGGCTG AAGGACAAGG
chr3:9715775-9716837         +    566  4.61e-03 AACAATTGGT GCCGGCTCAGTGGGAGGAAGCTCGGTCAGTCCATCAATGGTGGGAGAGC CTAGCAAATA
chr3:6415820-6416351         +    139  4.61e-03 ATGCCAGTAT CCTGCAAGAGACGTTGACATGTACGCAGACACAGTGCACACTCACCCTC TCGAGAAAGC
chr1:19246623-19247238       +    485  4.61e-03 CGTTGACAAG GGCACGGTGGTAAGTGGTAACGAGCCCGAACATCTTGCATAGGTAATCG AGAGATTGCC
chr1:10495593-10496061       -    147  4.61e-03 TTGCATTTGA GCCCACATGTCAGTCGAACTCGAAGAGTACTAGTAGTAGCAGGTCGGTG TGCTCTTAAG
chr1:34203498-34205467       -    707  4.61e-03 CTTTCCAAAA GCTGGTTCTGATGCAAACTATGCTGGCGTGGACCATGTTTACCAGATTG CCTTCGGGTG
chr1:38012044-38012769       -    498  4.61e-03 GGCTAATTGG CATTGAAACAACAACCAACCACTGCGTCTGCGTGCTGCAACAGGGGACG ATTTGGTTGT
chr1:5516775-5517293         +      1  4.61e-03          . GGTGACGTAGAGGATGGAAAAAATAGCTATGGGTAGGTATAGCCTCCGA GCATGATAAG
chr12:2624647-2625113        +    318  4.91e-03 ATGGTGGAAC CCTAAAAGGGATGATGATCCGTACGGGAGACGGGCCTCCGCTCCACTAC GGAAGCTGGC
chr11:20047409-20048064      +    488  4.91e-03 AAAGAGAGAA AATTGAGAAGCCAGAGGGTGTCTCAAGCAGCAGCAAGTACAAGCCATGA TTCTTCACAA
chr10:2057622-2058306        +    260  4.91e-03 CCTTGCTTGT AGCGATCACAATGGTGGAGCATACCTTACGTTTGAGAAAGGAGCTATGC CAAAGCTGGA
chr10:14545547-14546268      +    148  4.91e-03 ATACTCAACT CTTTGCCCTTTCGAAGAATCAGATGTTGATAATGCACCAGCTAGGTAAG TAACTGAGCA
chr9:21961895-21962428       -    399  4.91e-03 ATATATCGCA GCTGCAATAATGCACCAACAAGATCCAATAATGCGTGATAGATCAGGGG TTGGTTCAAC
chr9:17451086-17451801       +    296  4.91e-03 CTTGTACTAA ATTCCGAGCTGCCGAGCTGTGCCCGTTCTTAAATAGGATGACAATGATC TTTGACAGCG
chr8:10222931-10223394       -    287  4.91e-03 TGAAAGAGAG AGGAAGGAAGAGAGATGACGTGGCATCCTGATATGTTGGGTCTACGTGG ATCCTATGCT
chr8:23980819-23981984       -   1039  4.91e-03 CGAGGGATTC CTGCTGCTAGCCTGCTATTCTGAAATCTGCAGCATGGGGGACTGCGTAG ATGCAAAGAT
chr7:4484869-4485781         -    691  4.91e-03 GCAACACTTG AGCTCGCACAGGGCAGAGAGATTTATCAAATTAGGCGCTGAAGCTGCTG GAATTTCACC
chr6:7953182-7953757         +    385  4.91e-03 TTGGATCGAT GGGCTAATTCAAGGCTAAAAGGTGGAGAGAGAGTAGAAAGAGAGAGGAG AGAGAGCTGT
chr5:1910277-1911484         +    296  4.91e-03 GTTGCAAGCG GTGGGCGGCGGTGCTTGTTCTGTCAGTATTCTTTTTCTTGTGCTCGAGC CAACCTTGTG
chr5:9740769-9741454         +    496  4.91e-03 CCTTTGATCA GATTGCGTCGCTAGACAGCTTCAGATTGGAGTTCCGGGTTATTTAATTG ATTTGTAAAG
chr5:21489426-21490103       +    446  4.91e-03 TGTCCGTCAC AGTCTAGAAGTCACAGATGTGAAAAATTATCTCAATCAAGCAAACGGCC GTCACGGATG
chr5:8620783-8621287         -    398  4.91e-03 GAGATCGCTA CAATCAACTGGTCAAGAACCAGGTGTAGACGTATCTCGATCACCCGAAA ACGAATTTTC
chr5:7090967-7091474         -    446  4.91e-03 GGTTCATGTG GATCTGGTGGTAGTCGGAATATGCGTCCAGGAAACTCATGAGCTCGCAT CCAGCTGTTG
chr4:33110369-33110866       +      6  4.91e-03      GAGTG CTGAAGCGGAGGCTTCCCACTGATAAGTTCAAGGAGGAGGATGCCGAAA GCATATATGT
chr4:26118872-26119414       +     56  4.91e-03 GCCGGAAGTA GCGGCCATTGCAGGAGGGAAGCCGCGTGTGATCCTTGGTTTGTAATGTG ACTGATCCAA
chr4:18608551-18609323       +    519  4.91e-03 ACTCTTCAGA GTTTTGGAAGGTTAGGAAGAGCAAGTAGGGTGGTGAGCTCCTGGCTATC GTTTTTATAG
chr4:31738473-31739253       +    186  4.91e-03 AGATCCAATT GTACCACGGGGTAATCCATGGAGCCAAGATCGGGCCGAATCCGCTAAAG CCACTGGTAA
chr4:35501422-35502039       +     18  4.91e-03 GCGAGCGACT ACTGTGTGTGCCCGTGTGAGCTACGTGCGTGCGTGCGTGCCAAATATTG GTTGGTCGGT
chr3:3114275-3114799         -    103  4.91e-03 CTATCGTTTT GCTCTAATGGAAGGCTAACAAAAAGATCAGAGGTGGCATTGTCGTAGCC GGCGCCGGCG
chr3:4076561-4077024         +     33  4.91e-03 CGTCCCATAG ATCGGGCAAAACAGTGGAGTAACTGGGATCAACCAAGATGTCAAATTTG TCAACTGAGA
chr3:29822609-29823361       -    660  4.91e-03 ACACAAAAAT CTGAAGCAAAGTGGCTGCAAGGATCAGAAGCAGCACGGATTTGTAGGTG GCGTGTGCAT
chr3:4692330-4693666         -    597  4.91e-03 AGATCAAAAT ACCCTTAACTCTAGAGATAGAGGGAGGGAGACGGGAGCGTCAGGGAAGA CTGACAACGA
chr2:25232083-25232741       +    492  4.91e-03 TCACCAAAGT AGACTGCAGGGGAGTCATCCCATGGTAGTGGGAAATGGAGGGTTTGCTC TGATTTTCCA
chr2:34801874-34802438       +    244  4.91e-03 CCTGCCGCAG GATGTCCTCCAGAGAGTGATCCCCCTCGAGACGCCGCGGGACGCATGCC GCGCCGCCGC
chr2:12895372-12896223       +    331  4.91e-03 AGTCAAGTCG AGAGCAGGAAGCAAACTGGAGTAGCTAGCAGGGCCTAAAGTACGTGAAG GCTACGCAAT
chr2:29733221-29733737       +    179  4.91e-03 TTCTGGCAAC AGCGTCCGTGCTGAACAATGCACAGATTTGCAGGAAACCATATGTGCGG ACTAACAGGA
chr2:25834257-25834856       -     77  4.91e-03 ACTAACCGAT CGAGCAACGGCGGCAGAAGACTGAAGACCCAGCGATCGATCGGGCAGGT AGCACCTGTC
chr1:28480007-28480573       +    406  4.91e-03 ATAATAAAAA GGTTAGGGACCTAAGCTTAGTGAAGTAGTTGGCAAGGTGCAAGAGATTG TGAACACCTA
chr1:38012044-38012769       -    271  4.91e-03 ATTCATGGCT GTGGTCCAGTTCGTCGATTTTCTCGGATCGGCCGATGCTTCGCTGGCCC AAGAAATGGC
chr12:20528208-20528761      -    464  5.24e-03 ATCCCTTTTC ATTGAACGAACCAAACAAGCAACGGATTGAGCGCACTAGCGCGAAAGCG TTAGCACGCG
chr12:540255-540738          -    374  5.24e-03 GGGTGTCTGT GTTTGAGATGTGTAATAAAGGATCGATCTTGTTGACGATCAACTTGAGG AGCGAATGCA
chr11:6546508-6546999        +    113  5.24e-03 ATAAACTATG GGGCTATCTGTCAGTGACAAAGACATTGTGTCTTTGAAGGCAGAGGATT TCAATCCACC
chr10:12865795-12866460      -     65  5.24e-03 AAATCCAGGA GAATGCAGTGAGTTTGTAGGAAAACGAGAAGTAGGTAAATGAGGTGACC TTCAAATGTG
chr10:17662421-17663075      +    188  5.24e-03 ACTAAACACA CAGCCGTTGTATGGCGCGTTAGACGAAGAAAAAGCGAGAGCTTGAATGG AATTTGTCAA
chr10:2515700-2516283        +    531  5.24e-03 CCGACCAGAT CTGGCCAAGGCGGCCATGGATCTGACTATCGAAGCACGGCAAGCCAACG TCACC     
chr10:5941743-5942619        +     23  5.24e-03 CACCTTGGAA ACACCACAAGAGGGATGGTATGACATTGAAGACACGCACCAACCACAGG ACGATTCGAA
chr9:17451086-17451801       -    532  5.24e-03 AAAGTCGAGA GGTCAGCTTCGTGGTGATAGAACCCGTGCAGGGTCGATCCGACACATCG GTTCCGCCAA
chr8:8463642-8464317         -     36  5.24e-03 ACCTCTTTCT CCTGAGGAAGAGGCTAAGTTCGAGGCTTCGGATTGCCTGTTCCGTGGAG CATTGATCAG
chr7:29177772-29178749       +     88  5.24e-03 CGTGGTTAGT GGTTACCGGCTGCAATTCCAGGCCCACTCCAAGGATAATGCGCCTGTTG GAACGCAGGA
chr4:15521990-15522672       +    576  5.24e-03 TTTCTTGTTG GTTGTAGGATCAAATCAGCTGGCACGCCGTAAGAGAGCACTAGGCAACC CTTTGACTTG
chr4:26118872-26119414       +    288  5.24e-03 CTAGGCGAAA CGGGTTGTTTTAGGAGTCAGTGATGCCCTGACCCCAGTTCGACGAGGGA GCTGTATCGA
chr4:26224930-26225433       +     30  5.24e-03 CAATCTACCT CCTGACTGCCTCGAAGGTGACGAAAGAATCTCTGAAGCAACTTGATAAG CAGAGACATC
chr3:3725242-3726662         -    962  5.24e-03 TTTCACAGTT CATCAAACAGGGGGCCTGCAGTAAGAGACAATACCTGATTATGCTAGTG ATCCAAAGGG
chr3:30764613-30765200       -    117  5.24e-03 GATCATATCA AGAACCGGGGACAACGAAAGAATGATCAGCTAGCTCAGTGGCAGGGAAG CAAGCGACCG
chr3:29822609-29823361       +    587  5.24e-03 AGTAAACAAT GCGGCAAACGCGAATCAAGCTTTGCTGCAACGGATCGAACATGTGGTTG GTTGGTGACT
chr3:9715775-9716837         +    166  5.24e-03 ATATTTCACA ATCAACCTTGTTGACCAGTTAGTCCGCTAGTGGGAAGCGGTTCGGAATG TGAACTTAAA
chr3:5045768-5047245         +    195  5.24e-03 CGGCAGCCTG CATGTCGTTTACGAGGAGCCCTTAGATTCCCCTCCAGAATTAGGAGTAC ACGCCCTGTG
chr2:19882563-19883098       -    348  5.24e-03 CGCAGTGCAC GGGACATTGGGTAGTATTGATGAAAGCATGGAGTACGAGGGCGCTACAA CATACCACAC
chr2:3557857-3558348         -    222  5.24e-03 TTTTTAAAAA GTCAACGGCGTCAAATATTTTGGGATGGAGGTAGTATATCCATACGGCC GGTACACGAC
chr2:28154585-28155388       -    540  5.24e-03 GTAAATTGTC CGTGTCCACACCGGTGACGCTTCCAAAGTTTACACGGTGCGGTACAGAA CTAGAGACGC
chr2:28959213-28959689       -    421  5.24e-03   CGTGTGCT CGCCCCGTAGCAAAACCTGGACACGGGTCACATGCATGCGTACACGTCG GTATGCACCC
chr1:40884652-40885182       +    305  5.24e-03 GTTTACACAG ATACGGGTCGAGGTATAGGCTGAACTGTTCATGTTTAACGCCGGTGAAA GAGGAACACT
chr1:40992649-40993431       +    450  5.24e-03 TGTTTCTCGT CAGGTCGGCGTTCTCTGAACTCTGAAGAGGAGTCTCGATGAAGCCGTGA ATACGTACGT
chr1:38937556-38938025       +    252  5.24e-03 TAAGTTCCAT GTTCCATGTGATTGGTGACCCTCACAAGCCAACGGCGAGGCAACAGGCG GGCTATACAG
chr12:1328055-1328614        +    428  5.58e-03 ATGTTTGATC GCCGCCACAAGACGTCTCCGCTTTGAGAGGATTTCACAGGCACCCGAGG ATTCTGAATT
chr10:9858446-9858916        -     63  5.58e-03 GTGCTCCAGA GCCAAACGAGTCGATCCGGCTGATCACTAGGCAGGGCGACTGTTGACGA CCAAAATTGG
chr9:20004940-20005485       +    476  5.58e-03 AAAATTTATA GGTGAAGCTGAGTCTGGTTTGGAGCGTCTTCATAAATGTGCCGAGAAGG ATATGCGTGA
chr9:19800083-19800676       -    328  5.58e-03 CAAATATAGA GTCAAGGGAATTGCCCATGTGCAGATCTGGCTCTGGCAACAATCAGAAG CAGATATCTT
chr9:2334369-2335050         +    314  5.58e-03 CATTGTGTTG GGATTCCATAGGGGAGAGAGCTATGTTAGGACCCGATTGGGTTCAACAG ACCACAGAAC
chr8:1857398-1857995         +    541  5.58e-03 CGGGTACCCA AATTCCCGACCCGAATTTGACCCGAAATAATGTGGCCGGGCGGGCGGTC GGGAAATAC 
chr7:20625695-20626603       -    426  5.58e-03 CCACGTGCAT ATATGCAGGGACAAGGAGGAGCACCGCCATTGCGTCGCCGCATGCCTTG TCAAAGGCGT
chr7:29177772-29178749       -    558  5.58e-03 AGTCAAAGGA GAGCGATCTGGCGGTTTTATTTATGTACATGCAACTGGTGACCAGGTAG ATCAAGATTA
chr7:25426525-25427105       +    125  5.58e-03 TTGGACCAAC GTTTTCCTTCCGGCCGAAGTATAAGAACCTACCTTTCCAGCCGGGAATT CACGAGCCAA
chr6:4370229-4371042         -     88  5.58e-03 ATTTATTCCT GGAGAGCTTTCACACGGGAGGTAAGCTCTCTGACTTGATTCTTGAGTCG CTCGGGGTTG
chr6:23144294-23144791       -    356  5.58e-03 TCAAATCTAT CTTGGGTATGATGAATATGATGCGAAGAATTAACATCAGAATCTGATCG CTTCAGCTGA
chr6:29023330-29023844       +    285  5.58e-03 TATAATACGA ACTGGGCCTAGTGGGCCAGAAATCGGATTCGAGTTACGGGCTGTGGCCT ATTTATTCGG
chr6:10808200-10808876       +    230  5.58e-03 TTGTGTTCCT AGTGATTGGAAACATGTACAGTGTGAACTTGCAGTTTCGGAAGGAGAAG GAAATGGGAG
chr6:17046556-17047103       -    500  5.58e-03          . GCCGAGCTAGTCAATGGTGAATCCAGGATTTGAGAAGGGAGGCGTAAAA ATATATGCTA
chr5:28192596-28193066       -     39  5.58e-03 CAAAATTCAA GAAATCGTTGGTAAAGGAAGTTATGGAGTTGTTTGTTCAGCTATTGACC AACATACCGG
chr5:23740070-23740832       +    367  5.58e-03 TTTTGCTCTT AATGCAACAGAGGCACAACAAGGAGAAAATATTCAACAAACACGTCTAG GTTGCTCCTA
chr5:14195659-14196532       +    146  5.58e-03 TGAAACTTAT GTCAACATTGAATATGAGGCTGCTGAGATGTTTGACCTGCACAATGTTG TCATATCTAT
chr4:15345962-15347120       +   1094  5.58e-03 ACACATTTAG GCTGAGTTCGGGAGTGAGCGTTGGGAACCCTCACTCCCAACATGCAAAA CAGAGCGGTG
chr4:20455462-20456280       +    386  5.58e-03 GTGTAGACCG GATTTGCTAGATAGACGCCGTACTATCAAGAGGGGTCTATGAAGCGAGA ATGTGGATGA
chr3:3725242-3726662         -    332  5.58e-03 CATGCGATGC ATATGCCGAGATAAATGTATTCCAAGATGCCAAGCTCCTCACGGTCATG CCATCAAACA
chr3:11840229-11840891       -    594  5.58e-03 GATAGTGCTA AAGGACATGGCAATTGTTAGTGCTCATTTCCTAGGCCCAGCTGAACCCG TTTAAATCAA
chr3:33953799-33954289       +    243  5.58e-03 CTCGGTCTCG GGAGAATAGGAAGGAGTCAAGGAAGGGAACAATATTCGGAGACGAGTCA TAAGGGGATG
chr3:4692330-4693666         +    760  5.58e-03 TACAAATGAA GTGGCACATGATCTATTTGCTAATGGAGTTGACACCTTGCCAAGTGAGG ATTCGCCCAT
chr3:5045768-5047245         -    517  5.58e-03 AAAAATGCGT AGGGGCGCAGCGTGTGACGCTGCCGCTCCGACACACATGAATTCAAGAG AGCTCACGAG
chr3:1777526-1778014         -    243  5.58e-03 TTCCAGTGTT CCAAAGACTCAGCAACAGCATGGTAGTGCTCCTCAGCTTGCAGTCAAAG AGGAAATATC
chr3:33030770-33031350       -    486  5.58e-03 GCTCCTATTA CTGATCGGTGACTACTACAACGACGAAAATGATGTCCTAAGATGCAGGG ACCAGCATAT
chr3:29263989-29264635       -    462  5.58e-03 TATTCTAACA GGCAAGGGAAAAACACAAATATACCTGCCGGACGGTCAAGCTGACATCA GAACGGACCA
chr2:25232083-25232741       -      7  5.58e-03 TCATGCTAAC GGCGGAAGGTTTCGTTAGGGAAACGAATAGAGTAATATAGAAGAGGGGG GGATTT    
chr2:33570607-33571096       -    276  5.58e-03 CGCTGCGCTT GGCCGCATCATCCAGGCCAGTGCTCTCCTGCCGGCACACCGTGTAGATG TAGGGTATCC
chr2:17872148-17872659       -    440  5.58e-03 AAAGTAAAAG GGATTGGGCCAAGAACCACAAGCTGAGCCCAGAGTCCGATAACAACAGG CCTCGTACAT
chr1:19238896-19239440       -    119  5.58e-03 TTCCACCGTC CTAATGGGGAATGGGTCACATGCTCCTGTTCATGGTGTTGGCACGGTAG ATCTGAAGTT
chr12:1881031-1881743        -    502  5.94e-03 CCCAATACTT AGGCAGAGTGGTTGTGGGCTCGACCGGGTGCTTCTTTCGAGTGAGAAAG AAACAAAGCA
chr11:6520587-6521387        +    105  5.94e-03 CTGGAGAGGT CTCCTTATCGGCAGTTGATTCGGCCGCCGGGTAGGCGTTTTTGTCGGCG GTTGATCCGG
chr11:23295205-23295997      +    674  5.94e-03 ATAATATTTT GGAAGTTTAGAATAACAAAGAGTTGGAGTGGATCATGATACATCTGGCC GTTCTTTTAC
chr10:21045539-21046011      +    417  5.94e-03 TACCTAAGGC GACATCATTTTGAAAGGAAGAGTCAGAGAGGAAAGCCATGGAGTAAGGT TGATGTGC  
chr9:21552259-21553815       +   1182  5.94e-03 ATCAATCTTC AAGAGCATGGCTGGCGTTTTAGAACGGTGGAGGTATCCTTTGGCGCCTG ATGAAAGCAG
chr9:21552259-21553815       -    178  5.94e-03 GAAGACACTG CATTGTTTTGCTATCGGCTGCAAGGTGGTCTTGGGGAATGGAGAAGATG CTCTATTTTG
chr9:21108374-21109891       +   1294  5.94e-03 TCAGGATTTG AGGCGAGCAACCAAACAGGCCCAAACAGATCTGAAAGATTTCGACGGGG ACGTGATATT
chr8:20244807-20245343       -    109  5.94e-03 GCCATTGGCT CCTAAGACGAACCAACAACAAGGAATGGTCGAGGTTGATTATACTGGAC CATGCTTCAT
chr8:12378720-12379199       -    137  5.94e-03 TTGAGGAAAT ATTTCCTCCGTTGGTGTTGACGGGAACCTCCTTCTCCTTGTCTCCAGTG TTGCTGTTGT
chr6:29851041-29851904       -      3  5.94e-03 CTCCCACTGA CGAAGCCCAAATGATGACCATGGTGCAGGTGAGAAATGCCCAGAGGTTT TC        
chr6:25642736-25643376       -    469  5.94e-03 AGTGATCTTC AGCGTGAGTATGGACTATGCCTAAATTACTCTCAGGCTTGGCGTGGAAG ATCAATTGCT
chr6:5470469-5471187         +    419  5.94e-03 AATTCAGAAG GACAAGGGCGACGGCTGCAATTAGAACCACAAAAATGAATGGATACAGG GCTATTTATT
chr6:13641096-13642139       +    581  5.94e-03 ATCCACCAAT CAGGAAGATGAAGAACATAGTCGGCGACGACAAACGCAACCGTCGGAAA TGATGATTAG
chr6:27746365-27746954       -     15  5.94e-03 AGATACCATC GGTGAGATAAAAAGCGTCGCATGGAACTAAGTATGTGATGATCGGAGCA ACACAGCATC
chr5:26733612-26734103       +     34  5.94e-03 ATCATTTGCA GATGGCACAAATCCACATTCAGGTAGCTGAGTTGCTCCAGCAAACATGG TATCTTCAGA
chr5:27512015-27512626       -     77  5.94e-03 TCCTGTTGGC AGGGCCACGCTTGGACGTATCATGAATGTTATTGGTGAGCCAATTGATG AGAAGGGTGA
chr5:200652-201202           +     10  5.94e-03  ATAAGGTCC AGGTTCCCTGCAGATGCAAACAAAAAAAAAAGGAGAGTGGTGTTGGACG CATTTATAGA
chr5:15330033-15330545       -     65  5.94e-03 GAAGTTGTCA TTTTTGGGATCGGATGGTGTACACGATGGTTAGCAGGCGGGAGATAATG ATATGACTCA
chr5:6575848-6576421         -     11  5.94e-03 TAAATGTGAT CATCTGGGCGGCTCAGGCCATGGAAACGTGCCGCGTGTATTACTCCCTC CATATTTTAA
chr5:1910277-1911484         -    548  5.94e-03 ATCAAATCCT CACCACTTCCTCAACCATCTTGCTAAATTACAGGAGGAACATGCCCATG AATTCCTCCC
chr5:17201334-17201941       -    284  5.94e-03 CGTTGGACAA AAAATCAACGGCGTCGTATATTAAAATATGGAGGTAGTACAACGGAAAG AGTATAGTTT
chr5:15792751-15794016       -   1085  5.94e-03 TCAAGCCTCG AAGTCCAGAAAAGAAGATTCCTATAGACCCGAGTGTCATGAACTTCTTC AGGGGTATGT
chr5:14768299-14768838       +    492  5.94e-03 TCAGCCACAC CGTCGGGATTGGTGAGAGAATCTCCAAGAGTTGGGAGATGGAGTACGTT           
chr5:22002443-22003067       +    569  5.94e-03 TGAGAATTTT GGATTCCGACACATCGACGCTAAGGTTTGTGGGTTGGATACAGAGCAAA GTGAGACG  
chr4:30319722-30320343       -    102  5.94e-03 TGTCTACTGC ATGATGGATGTCAGATGGATGGATGCAGCAGAGCTGGATGCCTCCTAAT AGTGTTTGAA
chr4:22982260-22982879       -    563  5.94e-03  CCGTGCATG CAAAAAATCGAACTAGCTGCATCAAACTTCCTGCGCCTTGCAGCAGAAC ACAGATACTA
chr3:5224331-5226179         +   1364  5.94e-03 CTGCCATAAT CACACGGACGAACAACGTGGGAGCGTTTGCCAAATGCAGGTTCATATTG GCACGCGCGA
chr3:5224331-5226179         +    353  5.94e-03 TTATATTATA CTAGACGAAAAAGAAGGTTTTGCACGAATGTAATGTGGGATCTTTGTTG TTTACTCAGA
chr3:11840229-11840891       +    108  5.94e-03 ATCTACAATC GGTGCTGGAAAAGGCACAGGAGACACTTGCAAAGCAGAATGCAGGTTCG GTTGGTCTTG
chr3:24430639-24431282       -    143  5.94e-03 ACAGGCTGTG GACTTGAATGTAGAATCACTACAAGCACTCGTACAAGAATTGAAGGATG GTAATGTTGA
chr2:2955683-2956286         -    266  5.94e-03 TTACGGCCGC CAATGTCGAGAAGTTGACTTTCCAATAGTATAACTGGCAGCCGCTACTG GAACGCCATA
chr2:20859960-20860491       +     61  5.94e-03 AAGTCCACCA AGTAACCTAGTTCTTGAGGAATGTGCCCGGAAAGTTGATTTCTAGAAAG ATCCAAGAAA
chr2:20894069-20894532       -    288  5.94e-03 TAACTTGGGG AGGCCATATCGCAAATATGTGGATAACCGGAGGGGCCAAACCGCAAAAG AGCCAGCCAA
chr1:39094018-39094689       -     10  5.94e-03 AGTGACAAAG GGTTTGAAAGATTCTGCTACTGAAAAAGCTCAGCCACAAAATTCGGCTC TCACTATCA 
chr12:8327635-8328550        -    723  6.32e-03 CCTTGAGCCA CCTTTCATACCGGGATAACTCAGGGACGAATATGCCGGTGTCTGGGTCG CGTACCAACC
chr12:27229610-27230074      +      9  6.32e-03   GTTTGGAC ATTTTGGGATTTGGAAATGTGTTTGGCGAGGATTCAAAGGAAGGGATTG ACTTTCGGAT
chr12:22869039-22869990      +    522  6.32e-03 TGGCAGAAGG GGCTGGATTGATGCTTACGGGTAGACTTGGGGTGGAATGTAGCCCGCTG AATACTGGAG
chr12:12396979-12397589      -     90  6.32e-03 TCTTGTTAAG AGAGTGAGAGTTAAATAGGAGAAACTAATCTCAGTCGATCACGAGAATC ATGTGTGACA
chr12:12396979-12397589      +     12  6.32e-03 GAAGGTTTTG CCCGTCGTTTAGCACGAAATGGCTCGAGGCTGGAGCGTGTGAATGAATG GAGAAAAGTA
chr12:24523958-24524537      +    287  6.32e-03 CTCTCGAACA CCAATGGAATCTTGCGGTGCGGGAGATTGCTACGCACTGGTTCGAGAAC CAGGGAGCTT
chr11:14961687-14962572      -    524  6.32e-03 GCTTAAACTT GGGCACTTCGCCAGTGAGTCTGTTATTTGCGACATTAAGAACTGTAAGG CTCGGCAATG
chr11:2019712-2020636        +    567  6.32e-03 TCATCCTTAT CCTTAGGAACCTAAAGAGAAATGAAGAAATGTTGATCAGTACGGTATGG ATATTGCAAA
chr11:2019712-2020636        +    237  6.32e-03 GTACTAAGCA CTGATCCAAGAGGAGGAGCACTAAAACCCTTCTCCAGCAACAGACCACG TTCTACAAAG
chr11:9745226-9745823        +    398  6.32e-03 CTCATTTTTA CCGGGAAACGGAACCCCTGCCCTAATCAGGGCAGACGAGCCAACTCCGG TTGTGATGGG
chr9:15316956-15317609       +    318  6.32e-03 GAGTTTTCTG GCCCACCGCTCGTGCGAAGCAGCAAAGGTCACTCTCCTAGGCTGAAATT TATATTCCCC
chr8:20244807-20245343       -    162  6.32e-03 ACAACCTACA GGAACGCAAGGTAATCGACTATATATTTTTGGAGGAAATGAAGGCCATT GGCTCCTAAG
chr8:15590349-15591123       +    599  6.32e-03 AGAGTAGTGC GCCTGCCATGTCAGGGCCGGATACGGTTTGCCTAACCCGTTTAGGGCAG GGTTCCCACT
chr7:4267477-4268124         -    292  6.32e-03 AATCCAAACT GGTATCCCCACTCCAGGGAATGTTGGGTGCTAGTAGCATTTCATGGAAG AATATTCCAT
chr7:580149-581139           +    200  6.32e-03 TAGCACTAGA AACTGACCCACTGGAGGGGAACTCAAAGTTGGCTCATCATCTGCTAATG AATATGAATG
chr7:10994319-10994868       +     58  6.32e-03 TTTGTGGTAA AGGTAAACTGAAGCCGATCTAGACGGAAAAATGGCGCGCCAACTCAGAA ACCTGCGTAA
chr6:13641096-13642139       +    279  6.32e-03 TTGACAGTAG CTTATGCAGTCGGCATGGAAACGAGATGACTAACATGGGGATGACATCG CCCATCAGAG
chr6:3142165-3142976         -    437  6.32e-03 CTATTTGCAG AAATCTGACGCAAGAACAGATCATGAATTGGTCCCCGAAGGACCCAGTA ATGCAATCGA
chr5:598043-598820           +    255  6.32e-03 ATGATTTACG GGTATGGCTGCATAATCTGGAGAGAGATTTGCATTATAAAGATGAGAGG AAGAAATGCG
chr5:11329012-11329567       -    419  6.32e-03 ACACAGCATC CATACAAAGAGGAATGAGCTCCCTAGCCTTAGAGGAGAAGTAGACCAAC ACCTTGTAAA
chr5:5361388-5362167         +    153  6.32e-03 TTAGCCATAT CTGCTAGCAGAAACCTGTAGGCTGGATCATGTACCAGCTGCATTTGATG CATACCCTAT
chr4:24078496-24079065       +    451  6.32e-03 AACAAAAACT GAATTGTACAACCAAGATGATCAACAAATGTCCACTGCTGCAGCATATG CAACTATAAA
chr4:18608551-18609323       +    244  6.32e-03 AGGCTTCAAA ATCAAACAAAATGGTGTGCTGAGCGAAACGATCAAACAAGAACTCACAG CAACAAGCCT
chr4:29147637-29148162       +    100  6.32e-03 AAATTCAGAT AATCAGCTAGGTAGGGATCTTTTTAGAGGAATCGATCAAGTAGGGATTA GATACAGTTT
chr4:12316273-12316971       +    379  6.32e-03 GAGCTACATC GGTTTCGATCTTCAACTAGAGGTAGAATTTGTTATGGCGGCTTGCGTTC TCGGGATTAG
chr4:35501422-35502039       +    105  6.32e-03 ACAAGGACGG GGGGGGGGTGCCTGCTTGGTTTATGGTTGGCTGGTACTACTCCGTACTC CTATCATGCT
chr4:26269699-26270952       -    576  6.32e-03 CCTGGTCAAA GAATCACGCATGGGAGAGGACTTCGGCAGGGAGACCCGTTGTCTCCGCT CCTTTTTGTC
chr4:16026122-16027610       -    757  6.32e-03 AATTCTTCTA GCTGCATGATCTGACGACAGGATAGCTTATCGAGGGGGTTGATGCCTTG CGACGATGTC
chr2:512672-513189           -    429  6.32e-03 TATAAAACTC CAAAGCCCTGGAAGAGCTCTTCAAACAGCTGGGGTACAGACCTGGGCAA GAAGATTTAT
chr2:512672-513189           -    370  6.32e-03 GAAGATTTAT ATCCTCATTTCTAGGCAGGATGCCATGAACACAAGTGATGCAAGGGCTG TAGCATGATA
chr2:12657950-12658486       -    272  6.32e-03 GACATTCTAG CACTAAAGTGAGAGAGAGAAAGAGAGAGGGAGTGGTCCCAAAGCACTTT TTAGTACAAG
chr1:32931523-32932637       +    319  6.32e-03 TATTGCTCAC GTGAAGGCATCTGATGCAGAGACTAAATTCTTGAGGACTGACGGAAATG GGACAAGGTT
chr1:42411203-42411855       +    245  6.32e-03 CCAACTGTGA GGTGGTTCAGACGTTGAGAAGACAGAATGGGCCGTGTCACTGTGAGTCG ACAGATTTGC
chr1:1047444-1048257         -    627  6.32e-03 GCATGTTCCC ATCAGTAGCAATGAAACTGTGCGCGGTTTGTATGCCCATGCTGTCCATG GATCGATATC
chr1:34203498-34205467       -   1737  6.32e-03 AAAATCCGTT CCATCGAAAATACGAGGCTTAGTTGAAAACCTAGCGGGAGTAGCCATGG CAAAAACTCT
chr1:34203498-34205467       +    826  6.32e-03 CCATTCCAAG GAACAACAAGCAACAGTGGCACAAACTATACAAGCGGAGGTTCCCAATA CTTTGTTTGT
chr1:15774968-15775718       -    361  6.32e-03 ACACAAGCAT ACAGTACTGGAAAGTGAAGCAAGTAAACAAAAAGAAGACTGCTCTACTG GCCCTGCCCC
chr1:2595383-2596215         +    501  6.32e-03 GAAGGAAGAT GCATGCAGGGATGTTTTGCATGCCATCAGCCTGACACCGGCTCACAACG AGAAAAACAA
chr1:12379233-12379857       +    432  6.32e-03 GTTGATCCGC CAGTCTGACCGCGCCGGTGCTATAAGTCTGACTGGTGTAGATTGCCCGG TCTAATCGTC
chr12:26459915-26460540      +    431  6.73e-03 TTACTGCTTC ACAGAAGCGACTGCATGTGGTTGTGTGTTGGCAGGACAATGGACTAGAG CAATACAATT
chr12:17718314-17719716      +    516  6.73e-03 ATATCACATC GACACAGAAGTAAGAGATGCTGGGGGGACAATGTGGCGTTTCACAGGTT TGTATGGAGA
chr11:857221-857861          +    143  6.73e-03 CATCAGTTTT GGTGACTATGGTGCGGATTCAGACACCTCCATAGAGGAACATAGTGTAT CGGCAAGGAG
chr11:107950-108875          +    485  6.73e-03 AACTAAACAG GGCCCTAAATACCGTGGGCTCGTGGGAGAAATAGCGCACCACGTCAGCC AATTTTTGCA
chr11:28377928-28378489      -    355  6.73e-03 ATAGATCCAA AGTCTGCAAGCCGGTTAAGTTAGCAAAAGAATCTGGAAGTGAACCATTG AATAAATTAA
chr11:23193917-23194564      +     27  6.73e-03 TACTGCCGAT GTGCTTCAAAAGACTGCACCATAGGACTCCATGTAAGAAGAATCTGTCG CCTGGGGACT
chr11:24747905-24748407      -    443  6.73e-03 ATCTCGCGCG GTGGTAGGAACGGCTACGGGAATCAGTAACCAACCTCAGCCACGCGTTC GAAGAAGCCG
chr11:16192622-16193085      -    327  6.73e-03 ACCATGCTGA AACCCGGTTGATCTCGCCGAGGAGGCTAATCCATGCACGCGAATCGAAG AACATAAGTA
chr10:22296430-22296998      +    100  6.73e-03 AAATTTCCTG CATTTTGCAGAAGCAGTTAATGACCACTTAACTTAATGAGCTTACGATG TGCCTGTTAC
chr9:21552259-21553815       -    776  6.73e-03 CCTCCAGACG CGATGCGGTGACAATCAATTTTGTGCTCAAGCTGATGGGTGAAGCATCG GGTTTGGTCT
chr9:21108374-21109891       -    530  6.73e-03 TAGTTCAGAA CGACATCGCGTCAATTCAGTTCATGAAGTAAAGGTGCATAGTTTTCAAG GAGGCCCTCG
chr9:15316956-15317609       +    535  6.73e-03 ATGTATATAC CCTGTGAAGTCGGGTCCTGATGGCAACAGGCCAGATAAATGACGTCTCC ATGAGAGTTC
chr8:21982734-21983230       -    390  6.73e-03 CCGGCGGCTT CTCAGCTTCGCCTTCGATGAGGACGTCACAAAGCAGCCCGAAGTGAACC GTTCGTCCGG
chr7:24614747-24615758       -    287  6.73e-03 CCCTAGTCGG CAAGTTAAGGCGGGAGATTTGTCTCGGCAGGCACTAAGACCATGTGGGC GTGTAGTAGG
chr7:26960116-26960616       +      8  6.73e-03    ATATGAT GATCACAACATTGGTGACAGAGCAGCAGATAACATGTTACCAGTAGTTG TATCTCCAAA
chr6:4020535-4021150         -    321  6.73e-03 AGACACTGTG CCTCGTCTGAATCAAGAACTTGAAGGCTGCAACTCTGGAGGGAACTCTG AGCATTCTAA
chr6:3234949-3235657         -    394  6.73e-03 CACATCCCAA CCGTCCGACGCTCACGACCCGAACACTCGATAGGGACATTTTGGTGGAT TGAAGGGGAT
chr5:23067161-23067663       -    455  6.73e-03          . GTGGTGGTGTTTGAACCCAACCTTCTTTGTCCAGCAGTTGCCGTCAGAG TTGTGGATGG
chr5:848753-849262           -    109  6.73e-03 TTCAAGTTTA GTAAGTTTAGTAGGAGTAGTAGTCATTCTGAATGATGCTTCAGAAACAG AGATCCACTA
chr5:26419740-26420518       +    423  6.73e-03 TACCTGTGAC AGCACAAACGCTGATGAGAACCCTGAAAACCATCTAAAGCTTATGGATG AACTAAACAT
chr4:11082178-11083052       -    107  6.73e-03 ACCCTCAGAG GATTCCAGATCTGAAGGTAGCCCCCTCCTTCTAAGCAAAGCGATGGGCG ACGGAGGCAA
chr4:1009002-1009506         +    100  6.73e-03 GCACGTGCAT CATGAGATTATCGAAGCAAATGCTAACAACATACGAGAACACCACAACA AATTAAGCAG
chr4:33110369-33110866       -    236  6.73e-03 CCTAAAGATA GCTGAAGACATCGGGCAGGGCCTTGCTTACATTCACCAAGCATCCCGAC TTGTTCATGG
chr4:6746220-6747032         +      2  6.73e-03          G AGACAACCTGGCCACGATATCGATGTATTCCTTGAACCAATAATCGATG ACTTCGAAAG
chr4:20455462-20456280       +     21  6.73e-03 CTATATCTTT CATATGCAACCGGTTGGTCATCAAGTGAAGGATGACAACCGATTTGTTG AGACTAATGT
chr3:6675761-6676357         -    217  6.73e-03 TCCCTCGACG GTTTTGGATGCCAGTTTTGCTTATGTGGCGCTTTGACTTGGTCCAATTG GCTGACTCAG
chr3:4413588-4414178         +    375  6.73e-03 AACTATGCAA GAGCTAGCCAAGCTATTTCCTGATGAAATTGCTGCTGATCAGAGTAAAG CAAAGATTCT
chr3:4514780-4515541         +    536  6.73e-03 TAAGGAATGA GGGAACAAAGTTACTGAGGATTGTAAGGGTAACTGAGGATAACAGGGAT GGATCAAATA
chr3:33546710-33547227       -    372  6.73e-03 ACTACACTGC ACATTACCAGTCACCGAGGCAAATGCTATGTTTGTGGGATAAGCTGCAG TCTGGGAAAG
chr3:6542823-6543583         -    132  6.73e-03 CGCCCGGTGG GTTCGCAGGTGCAAAAACTTGGGCGGCCTGGCCGGTGGCCCATCAGATC TCCCCACGCG
chr2:5261100-5261657         +    240  6.73e-03 GAAATCATTG CTTGATAGGTCAAGATAGTACAAAGAAGTGACCCTTGCTATTGCTGATG GCAATCTTCC
chr2:25834257-25834856       -    366  6.73e-03 AAGAGCGATA CCGGTGGCCTCTAATCGTCCTGTAAACACTAAACGGGCCTTCGGAGAAG GGGCCCATAT
chr1:22657024-22657640       +    203  6.73e-03 ATAATTCTGA GGCCGCTAAGGAAAAGAATAGAGTGCAATCCAGCAGCAATGATCGATTC CACAGACTTA
chr1:31738792-31739426       -    110  6.73e-03 ACTTAAGTTA ATTCCCATGTCTGTGCATGATGGAGGCAGGAGGCTTCATGGTCAACATG TTACTCTGCT
chr1:1047444-1048257         +    543  6.73e-03 ATGGAGGTCA ATGGTCATCACAAACCAAGAAGAGAATATAATGGCCGAGAGTGCAATGG TGTACAATCA
chr1:29455685-29456212       -      6  6.73e-03 AATAACCTTA AAAAAACTATATGTAGATCAATTTGGAATGGAGGGAGTATTACACATTG ATTAG     
chr12:20528208-20528761      +    226  7.15e-03 AGTGGTAGAG CGGTCGGCTGTTAACTGACTGGTCGTAGGTTCGAATCCTACTTGGGGAG ATTTGATTCA
chr12:6955237-6956057        +    579  7.15e-03 GTTATAAAAC CAGCCCCGAAATCGACATCGGTAGCTAAAGGCGGAAGAAAAACGCCATA GGAGATCCAA
chr12:1328055-1328614        -    153  7.15e-03 CGAAACGGGT CATATGCTGTGGGCCCGACCCAAACTGGCTACCCAACAAGCGAGCGGCG GCGCCGCCGC
chr11:23172571-23173318      +    155  7.15e-03 ATCTTCTATT GCAGTCTAACATCGAGGATTTCTTCTTGTTTATTCTGCTGGAGGAAAGG CGTTTGATTT
chr11:6978709-6979350        -    266  7.15e-03 GACTTATCCG ATTACACGGAGCGGAGATCGTGCAGGCGTCCTAATCAAGTGTACTGATA TCTCTATATA
chr11:2019712-2020636        -    396  7.15e-03 GTTAGAGAAG CTCTTCCCAGTAACAGAGGTCCAACATGAAAAGTAAGGTTGTGCTGATT GTTGACATGT
chr11:6318801-6319421        +    498  7.15e-03 CCGCCTTCTC CCGGTGCAGGACGTCGAAGGCAGAGGTTCCAGAGACCTGCTCTCCCGAT CACTGGTGCA
chr11:5320092-5320613        +     62  7.15e-03 AAACAAGTCA GACGTGCTTGCTTCCGCTTCTGTGGGCCGGTGTGGGCTTAGCGCCATGC ACCGATAAGC
chr9:20351377-20351877       -    325  7.15e-03 ATCGGAATTC ATCGAGGTAACTGGAGCTGGGGGAGGAGAAGCCACAACCTGAATTGTGA AATAGATCCT
chr9:4552243-4553380         +    203  7.15e-03 ATGTTATTAT GGTTAGACTAATGTATATGCTGCCATAGATGCCATTGCGTGCAGCTATG AAAAAGCTCT
chr8:22996186-22996705       +    320  7.15e-03 CTAGCTAGTA CACGCCTGTATAAAAGCAGCGTATCTCTCGCGATGTCAAGTTGATGTTG GTGGATCCAG
chr7:26960116-26960616       +    158  7.15e-03 CACTGGCCGC AACCAACCAAATGTTCCCTATTATGATTTTGTAGGAAATGGAGGCACCG TGCTATGGAC
chr6:8577928-8578488         -    342  7.15e-03 TTTGTGGCTC AGTCTGGTTATAAACAAAAGTACACGGATGGAGATGGACGAAGTCGGGG GTCGATGTAC
chr6:17245683-17246273       +     52  7.15e-03 CCTTCAACCG ACGGTAATCATCAACGATGGAGAGATCTCCTTGCATCAAGCTGTGGAAT TGAGCCGCAA
chr6:29143428-29144050       -      5  7.15e-03 TGAGCCAAAA GATGAAAGCCTGACACAACCAACACACGCACAAAGGGAATCAGGTAAAG CCAA      
chr6:5119273-5120067         +      2  7.15e-03          C ATGCCGATCGAGGGAGAGGAACAAATGTAAACAAAAAAAAGAAGAGTTG TTGGGCAAGC
chr6:3142165-3142976         -    670  7.15e-03 GATCTCGCCA ATTTCATGAACTGGAGCAGAGCAAATGCAGAGGGGGCAAGAACTGAAGA AATGACACAT
chr4:20743617-20744165       +    303  7.15e-03 TGTAACCCTG AATTGGAGTACTAGATATCAGATAGCTCTTGGAGTTGCTCGAGGACTGG CTTACTTGCA
chr4:22612280-22612821       -    277  7.15e-03 AGAGCTGGAG CTGTGCCAAACGATAGATCCACCAAAAAATAGAGCGGAGCGGGGTGAAT CGCTCCAAAA
chr4:6746220-6747032         +    517  7.15e-03 TATTTTGGAG ACTACCATACTGGAAGGATCTTGAAGTTTGCCACTGCATAGATTTGATG CATGTCGAGA
chr3:63480-64241             +    522  7.15e-03 GATATTATAT AATCCCCTTTCGCCTGCTTGCAATGCAGTGCTGGCTGAAGAAACAAAAG GATGTGATGG
chr2:27423752-27424232       +    369  7.15e-03 CTTCTATTGT GAGTGCCGTGCTGCGGTAACATGTAGTTTTGCATTGAATGATTATGTTG TTATATGAGG
chr2:35531792-35532294       +    173  7.15e-03 TATTTGATTA GAAGATACATCCAACGATTTTAGCAAAGGAAGGCTGCATGGAAAAGAGC CATAAAAAAG
chr2:3716497-3717166         +     51  7.15e-03 AACATATTTA CCAGAAGGCACGATATTGCCTTGTAATCTCCCACGGGAAGATGTGAGAG ATGCATTCAT
chr2:27243769-27244255       -     33  7.15e-03 GTCAGAGTCT CATGGAGGCGAAAACGAAAAAAGAAAAAAAGCAACCGATTGCCAATAAG CATTTCACGA
chr2:34953229-34953821       +    132  7.15e-03 TGGGTTGTTG CAAGCCAATGGGATATTGAGGGTAGGGGTTCTTCAGGCAAAAGTCGAGG GTAATCCTGT
chr2:3293971-3294554         +    188  7.15e-03 TTCCTAGATT ACTTCTTGAGACAATCTTGAGGATGAAACCGACTGATGAGGAGGAACAG AAACTCAGGC
chr2:29733221-29733737       +     31  7.15e-03 TTGCAACATG GCAATTTGGGATGGTTTGTCAGATAAATTCCTTGGGGAGGCTTCAGTGC GAAGTGGGTG
chr1:34203498-34205467       -   1543  7.15e-03 GGAAATAAAA ATTACCCTCAAAATCGACGGAAGTCGGTCTGACCGAGATTGATCTGCCG GTCTGACCGA
chr1:33529656-33530118       -    200  7.15e-03 TCAAATAGAA AATAGGGTATGGGACGATTAATGACTTTGAAAATGCGAAATAGTTGATG AGAGAAGTTG
chr1:40992649-40993431       -    337  7.15e-03 ATAGCACAAA GGCGGTGGTGAGTGGTCACTACATGACTACTGATTAGAAGGTTTAGAGG GAAAAAAAAA
chr1:38937556-38938025       +    301  7.15e-03 GCAACAGGCG GGCTATACAGTGAGAGATCATAGAGCGTTGTGTGTTGGTAGGGAGCGAG AGCCACCGTG
chr12:21634196-21634793      +    298  7.60e-03 CTTGTCAGGA CGGCGTAAAGGGACATGAGGATAGGTTTCAACTCTAGGTGTCGTCGTGG TAAGAGATCT
chr12:17718314-17719716      +   1351  7.60e-03 TTCTTTCACG CCAGCTGTTCTGAGAGGAGAAGACGAAATAGGATAAACAAGCTAAGAAG AGAG      
chr12:17718314-17719716      +   1188  7.60e-03 AAAGGAGCTG GAAACCTGCCGTCGTCAACCAATAAGCAGGGACCAAGTTGTCCGGGAGG AAGTGCTTCG
chr10:2057622-2058306        +    116  7.60e-03 AAATTTACGT GAGATAAAGAAGGAAGATATGGAAACACTTGGAGACCTGCCAGCCTTAC TCAGTCTAGA
chr7:26556913-26557396       +    311  7.60e-03 AGATCAGCCT CACGAGCGAGTAAAACTGTAGAACGATGCGTACGTACGTGCATCGATTC TGCATTTCTG
chr6:5470469-5471187         +    605  7.60e-03 TTTGATAGCG CAGCAAGCAGCAACTGGAAACTGAAAATTCAGAGCACCGCATAGGGAAG CGAGTGAAAA
chr6:29136214-29136731       -    174  7.60e-03 AGCGAAGTTA GTACAATGCAATGGCTTCACATGCGCTGCGAACAGGGGCGCGGGCAGTG TGATATTCCA
chr6:17245683-17246273       +    174  7.60e-03 ATACAAGTCG AACGGTGGCTCTAGTGGTCATGGCAATCTCTAGGAGCTTAGCAGAGCAC ATAATCCATC
chr6:27746365-27746954       -    519  7.60e-03 AACTACATCT CGCCGGGTAGAACATGGGACTCATGGATCTGAAAGTTGCACAGTTCTAG GTTTGTACCT
chr5:6575848-6576421         -    101  7.60e-03 TGTTAATCTG ATGGAGTGTACTGTTGCAGTGAACACCAGAACACGCTATGTACGTGGAG CACTGCTAAT
chr5:8620783-8621287         +     80  7.60e-03 ACATGATTGC GAACGGGCATCCGGATATGCTATGAGTTGGGAATGTGGGTCATGCTGGC CACATGAGAT
chr4:2649137-2649698         -    476  7.60e-03 CAAACCAGGC AATGTACTCTTGGATGAAAATTTCAACGCCAAGCTCGCCGAATTTGGCC TATCGAGGAT
chr4:4156615-4157868         -    513  7.60e-03 CAAACTATTT GCCGGTCATGTTGACTATAGCAACCCGAGCATGGCTGATAGGACTCCTG AAGTACACCA
chr4:34305276-34305842       -     73  7.60e-03 GCAAAGGTCC ATATCAAAACCAAAAGAGGAGCAGCAGTACGTACCAGGGGTACTAGAAG TGTACCCCTC
chr3:35364057-35364665       +    215  7.60e-03 CAACCTTGCC GGGTCAACCAAGCTAGCCATGGGGGAATTTGCAGATGATCTTGGGATGC TTTTAAGACT
chr3:307457-308303           -    111  7.60e-03 AAGACTGCAC CACGGCTGTGCCGCAGGAGGTGCACAACTGAATTTATTTTTTGGTACCG ACCATTTTAT
chr3:9404155-9405119         -     69  7.60e-03 ATCCCCAGAG CTGTGATTCGATGGCTGTGTTGACAGGTTAAGGCCAGAACCGTTGAGCA ACTTCTTGTG
chr3:22614273-22614986       +    594  7.60e-03 TTACATTTTA AAACGGATGGAGTAACAGATAGCAGATTGAAGCAGGCAAGGCGCAAGGG AGCTCCAATT
chr3:5045768-5047245         +    355  7.60e-03 CTGCAGGCTC CTGACAGACAATGAATGTGTGCACATGATCAATGCAGATGCGTGCAGCT ATCGAAATCT
chr2:31637323-31637825       +    343  7.60e-03 CAATGAACCA GCAGGGGAGTCTGTGGTGCAATTAGTTTGTAGAAATGGGGGTGTGGCAG TTTTAGCTCA
chr2:35646978-35647473       +     46  7.60e-03 ATGTGCTTCT CAAGCACTAGTAGTAGTACTAGCTAGAACAACGTTTGGGACAAGCAATG TGAAGAATAT
chr2:27243769-27244255       -     85  7.60e-03 AATTATAACC AGCTGATATCTAGGAAGTGTGCATGCATCCGGCGTTCCTGCAGTCAGAG TCTCATGGAG
chr1:19468371-19469129       -    159  7.60e-03 AGAGAACAAC CCCAACCCTGAAAGCTGTTCATTAGCTCATGATCATGGACTAGCAGACG CTGAACTTAC
chr1:35680812-35681518       -    102  7.60e-03 ATTAACTATT ATTGTCGGTGACATGGGACCGGGGGTATCTTGACTAGAGGTTTGGGGCA GCCGCGGTCA
chr1:4976981-4977692         -    216  7.60e-03 GAATTATTAA GGATGGCGAGTTGGTGACACAAACGTTAATTTGGACGCGACCGGATGCA GTTCTCTATC
chr12:23946166-23946771      +    188  8.07e-03 AACAAACCAA GAACCCAGAGACGAATCTCGCATCAGATTCTCGGCGGGAAGACCAAACC AAGAACTGTG
chr12:27328619-27329235      +    117  8.07e-03 AACGCACTCA GCCAGACCGGCCTATGCCAAGGAAGGAAGAAAAACAAAGAAAGGAAAGG AAAAAAACTC
chr12:22845397-22845872      +    136  8.07e-03 TAAACTCTAT GTAGGGCTTGGTATCGGTTCCGTCATTTGGTCCGCGGCAAATGGAGAGA AAGACTTAGG
chr11:20047409-20048064      +     95  8.07e-03 AAGCAATTTT AGGGCATATGATTTACATGGAGAAATTTGGGGGGGGGGGGAGTTTGGAA ATGTTTTTGA
chr11:2468028-2468584        +    401  8.07e-03 AGCAAGCATA CATCTGAACGAAGAAGATTTGAGTCAAGAAAACATACCAGCTTGTGGCT TCCCTTTTAT
chr11:14961687-14962572      +    825  8.07e-03 TGTGTCAACC AAAACCTCTCCTGCTGAATCTGAGATGATGAAGATTCAGGTGGTTGGAG CAAATGGCAT
chr10:23096505-23096998      +    427  8.07e-03 TAGGACATGT AGCTCACTAGCTCACTGTTTTGTTAAATTGGTATTTGTGGCAGTAGGTC TATCGATTTG
chr10:16122101-16122687      +    165  8.07e-03 TTCTTATAAT CAGTGAGCAGTGTGGGTTTTCTGAGTTGACCTGGTAGATTGGGCCGTGG TTAGTACAAG
chr10:18955777-18956568      -    453  8.07e-03 ATCAACAGGG GCAAAAGGTGTCGGATTATTGGAAGAACTTCCATCTCTGAGTGTCCTAG TTCAAAGCCT
chr9:10935660-10936250       +    103  8.07e-03 GGATATGTTG CGGCACGTTGAACCAGAGGTCCTAACTGGTACAAAACGAGGCTTGGACA ATTGAGAAGC
chr9:19394542-19395150       +    133  8.07e-03 GCTGTGCATG CATCTTCAGACTTCAGTTCAGGCCCATGCAGAAACCGAGACAGCCCATG GGCTATTCTC
chr9:15316956-15317609       +    122  8.07e-03 AACTCTCAAA GAGTGCCCCACTAGATTTGGTTAAAAGGGCTGGCATGATGTACCTAACA AATCATTTAA
chr8:23053927-23054669       +    273  8.07e-03 AATTAATCAA GGTCAAAAACAAAAGGATGGTGCAAAATGACAAGCCACTGCAACCGAGT GTAAATTAAG
chr8:27788066-27788611       +    131  8.07e-03 AATCGACTCA ATGCACTGTAGTTCAGGTGGGTTGGTTGGGCCTGTTCAACGTGGTGTAG CGTTGATAAG
chr8:20168074-20168628       +    115  8.07e-03 CATGAACCAG AATTTCTAAGCTGAATGTGCATTAAACCCCTGTCCAGGACCAGCCAGGG TACACAAACG
chr7:4267477-4268124         -    527  8.07e-03 AGTATTCAAT AGTTAACAAGGAGGCCAGCACTTGGAATGGTTACACGCTTAAATAGGTG GTTAATTTAG
chr7:4484869-4485781         -    358  8.07e-03 CTTCTAGAAG CTTCTGGAAGCCAACTAGGGTTGAGGTCGCGGAAGCCCTAGGGTTTTAG TTAGGCCTCC
chr7:27488286-27488894       +    123  8.07e-03 ATGGAGTTCT AGTTGTGGCTGTGATCCTAGCAACAGTAGGCAGGCTGCGGTTCCCAATC ATCATCAACC
chr6:29979179-29979653       +      6  8.07e-03      ATTGA GTTCCCAGGCCTAGAGAACAACCTGCTGAAGAGAAACACAAAACCAAGC CTAAGATCAG
chr6:26486180-26486661       -    243  8.07e-03 CCTCCAGAAT GTTGGAAACATGGAATGGAATGTGGGAATGTGGATGAGGGGCAATGATG TTCAACCATC
chr6:25642736-25643376       -    592  8.07e-03          A CCTGTGAATCAGAGACAGTCAAAAGTCATCGTCTGGCTTCTCAGCGATG GGTTGCTAGT
chr6:12363216-12363929       -    237  8.07e-03 CCTTACTTGT GAATGCAAAGACAGTAGTACTTGACATGTTTTTGCACTTGCAGGAGTCG AACTCTGGTA
chr6:27454970-27455706       +    222  8.07e-03 TGTCTTTTTT GGCGGATATAAGATCGGGTTCGGAAATATAGTATCCGATGGATACGGAT TATCCGGTAA
chr5:21081607-21082541       -    248  8.07e-03 TTACATGGAC ACTAAGCTATGCCATGCTGAGTTTACAAACCCAGATGAGCTTGATGAGG AGTTTGATTC
chr5:15792751-15794016       -    433  8.07e-03 GAGATTCAAA GGGCCCGACGGCGGGGGGTTTTCGATACTGGATTCATCGACCCTCGGAG AGTAAACGTC
chr5:245815-246569           -    181  8.07e-03 TAGCTCGGGG ACTCAGGCAAGGGGATCCACTCTCGCCGTTGCTTTTCGTCATTGTGATG GAGGCATTTG
chr4:34305276-34305842       +    175  8.07e-03 ATTTTGTCTG CGTGTAGGTAATGCTCGTCTTTATGAATGTGCAGAATTTTAGGTGAATG GCTGGCTAGT
chr3:9062801-9063862         +    994  8.07e-03 TGGTTGAGTC AGTGTGTGTGTGTGTCGTGCTGCTGCATGTGTGCGTCGTGTGCGTTCTG TTAGTTTGAT
chr3:28299138-28300066       +    691  8.07e-03 CATTCTTACT GCTGTCTTGCAGGCTGGTAGGGCACTAGGCGATCTAAGATCACTTAGGG AACTGTATGA
chr3:30920-31564             +    140  8.07e-03 CCGTTACAAA GTAGTCCGGTCTGACCGGCCTCACAACGGCGGTCTGACCGACAGAGCAC AAAGTTGGGG
chr2:5119206-5119757         -     12  8.07e-03 AGGACATGAT GCATCAAGGGGTGCCGCAGGCTACAATTCTTTGAAAGGTGCTGGATATG ATCCTTCTAA
chr2:17676442-17676906       +    215  8.07e-03 CAGCCCACAC GTCAGGCTTGCGATGGATCGCCCAAATATTCAGTATGATGTTGGTGCCT TTGGGAATAA
chr2:27243769-27244255       +    247  8.07e-03 TCGGAAAGGA AATACACAAACACGAGCAGGCTCCCATCGGATGCTCTAATTAGTCGAAG AAAAAAAAAG
chr1:31065977-31066926       +    269  8.07e-03 CTCAATCTCA CCTACATTGTAAGTTGCTGTCGATGAATTGGACTGTAAAGGTGAGATGC TTTATAATCC
chr1:30103746-30104829       -    649  8.07e-03 GCATTCATCT CCTGACTAAGATGGGGGGAAGGGCAATAATGTTCAGCAGAAAGTATAAC AATTCAAGTA
chr1:9259512-9260220         +    378  8.07e-03 GTTTTTAATA GTCTATGGTGTTGGCGAATCAGTGGGTGAAATTTGCTAGTGGAATGTTG TTCCAAGGTG
chr1:31177953-31179942       +   1517  8.07e-03 AACCACCCAA GGTCCACAGTTAGGAGTACTGTACATATTTTTAGCGGGTGCTGGCAGGT ATGTCAGATG
chr1:31177953-31179942       +    541  8.07e-03 CGTGGCTTTG ACTATGTGATATGATCATGTACCCAGGAAGGACTAACAACCAGTACGTG CAGCTAGCAG
chr1:11547092-11547608       +    132  8.07e-03 AGTGTAAAGA ATGAAGTGTGGTCATGATGCCTCAAAGGAGGAAAAACCTGAGAACATTG TCATTATCAG
chr1:43037451-43038128       +    630  8.07e-03 ATGGGACCGG GAGTATCATGACTTAGAGACTTGAGGCAGACACGATCACCCACGTGGCC           
chr12:26459915-26460540      +    300  8.57e-03 AGAGTCAACC AGCATAAACAATAACGATTGTGACGATGAAACAATGACTGAAGATGGAA TGCAATTTTA
chr11:23295205-23295997      +    481  8.57e-03 TATTTGGTTG GGATCATGGGGAGGTTTAGTTCATAAAGGGGATGGGTTAGCTCCAGTCC TGTGTTGATG
chr11:887428-888097          -    290  8.57e-03 TGTCCATGAT AGCGGACGCACTGGCCGCATCTTACCAAAAAAATTCCATGTCGTCGTTG TTTAACCGCG
chr11:28377928-28378489      -    436  8.57e-03 TGTTGAAAGA CAAGTTTAAGCTAATGAGGATGGTAAAATTGGCTAGATACTTCGGGATG GTACCAGAAA
chr11:9422002-9422824        +    230  8.57e-03 GTGACGACGC CTCTTCCCTACCGGTTATGCTGCCAATATTGACTAACTCAAGGACGGCC CCATGCTATA
chr11:6978709-6979350        +    565  8.57e-03 ACAAATTTGA ATTTCCGCAGCAAAACAAAACTACAAAAAGGAGGCTACACCTGCACAAG GGTGAGGAAC
chr11:16192622-16193085      -    103  8.57e-03 GGACGTCCTA GGGTTGCCTTAGGGTGCACACCCCCTTGGGCTAAGCCCACGACACAATT ACAAGGCCCA
chr10:10987284-10988087      +    646  8.57e-03 ATCCAGCGGA GCCGCCAAAAACCCGGTCCAACAGCGAACAACCGCGCAAAGAGCCAAAG CAAACAATCA
chr10:10987284-10988087      -    275  8.57e-03 CAAGGAACGG CTCGTGCTACATGTTGGGAGAGGCATAGCCTCCTGAGACGCCCCTACAC CCTGTGAAAA
chr10:20481062-20481717      +    215  8.57e-03 AACAAAGGGC GGGAAGCAAGACGGCGAACATATCCTCTAAATTGATCATCCTCAAATCA GCTATTCCTG
chr10:9858446-9858916        -    332  8.57e-03 TTAAGGATAA GCCACCAAAATTGAAGGGACTCTGGACATGCAACTAGGATGTGGTCGAT GGACTAGTCA
chr10:2515700-2516283        +    313  8.57e-03 GGAGGGGAAC GATGCCTAATGGCGCCGCCGTCGTCAAGCCAACCAAAGGCCAGCCAAGG CTTTCGCAAG
chr9:20734470-20734961       +    320  8.57e-03 TTGAATGGTC CAGGAGACAGAAGAATGGACTTTTGGTTGCAACTGGCTTGGCCTGACTC ACTGAAGTAA
chr9:17855291-17855938       -    143  8.57e-03 CCGGAAGGTT GGAAGCGATGCCAAATTGCGCGTGATGTTCGTTGCTCTGAAATGCAAGG TTTCTTGCAA
chr8:7687118-7687585         +     87  8.57e-03 GGTGTTCAGC CATGAAGGTATCAGCCGGTTTGCAGTACTCATCTTGCCAGATTCGGTGG ATCTTTCATT
chr8:26135140-26135696       +     11  8.57e-03 TCTGTAAGGC GGGGCGATTCGCCGATGCTTTCGCATTTTTCGGTGATATGAAGTCGAAG GGGCACCCGC
chr8:18029565-18030173       +    203  8.57e-03 TGATGATATA AGGTACCTTGGGCCCAATGAAGACAACTTGGGGCATGCATGGGAAGACT TATGCTGGTA
chr8:23980819-23981984       +    210  8.57e-03 CTAACCACTT GCGATCCATGCTGAATTTCTGACGAAGATGAACCGGCCTTTTGCTGTTC TAGGCTGGTC
chr7:2679599-2680089         -    199  8.57e-03 GACTGTCACT AGCTCTGCCCTGACCGACCATGACGACGGCCAACAACAATCATCTGTTA ATTGTTTGCA
chr6:4020535-4021150         +    161  8.57e-03 GTTTAACTGA ACTGAGCAGGGGAATTATACGGCCGCCTACAAGCGAGAAAACTGCTGAC ATATTGCTGG
chr6:4902114-4902713         -     43  8.57e-03 CCCCCTGTGG GTTTGGCGCCACGTATATGGGTTAGATGAGCACAGCGGGGCTCACCTAA CCGCATTTAT
chr6:27746365-27746954       -    404  8.57e-03 CAGGTTAGGG AATTGCAGTGCCGGCTGGGTTGCCATGGTAGTAAAACTAGTAAGCACCA CAGATGCTGC
chr5:26313781-26314243       -    403  8.57e-03 GGCAGCCTGA ACCAGAAGAATTAGTGGTGCCCCGACTTAAAACGACGTAGACCGCCAAG AAACGAACCA
chr5:4607014-4607580         +    157  8.57e-03 TTCCCCAAAG GCAACAACAGGTAGTGCAGATGCAAAGAAGATATACAATGTAGGTGCCA ATATCCTGAA
chr5:848753-849262           -     27  8.57e-03 TTATCTGCCA AAATGGCACATTTGAGCAGATGCTATGCTACTGCTTCAAGGAGGAAACC ATATCAAAAT
chr5:17201334-17201941       -    526  8.57e-03 CATGCATATA GGTATGAAAGTTTGCTGGCATGCCGTTAACAATTTGCTCGAAGTCATCG AAGAAATGAA
chr5:10855406-10855922       +    273  8.57e-03 CCGATGTAGT CGAACCGTGAAGGACGAGACGTCACACAGAGTTTGCCAGACCCGGGGAC AACTCTGGAC
chr4:26695738-26696232       +     30  8.57e-03 ACAAGTTCGC CAGCTCTTTCCTGAAGCAGAGGAGAGGAGGAAAAGATAGTGTCTTGCTG TGTACACTCA
chr4:18608551-18609323       +    455  8.57e-03 AATTTTGGCT GGAGTCTGGAATGTTGAAAGCTTTGGAGCGTAACAAGCCAACGATAATG GAGAAACTCT
chr4:25367303-25368364       +    337  8.57e-03 TCCGTGAGAG AGCTCGCTTCAAAACTCTGTCTAGAAAGCGGAAAGAGGAGCTAGCGCGC TGAGTCTGAA
chr4:26224930-26225433       +    286  8.57e-03 CACGCCTTGT GATGAAATCGACAAAGACCTCTTCGCTGCCTCAACAAAGATAACCGTCG GTGATGGGAA
chr3:8843133-8844058         -    832  8.57e-03 GTCCCATTTT AAAAATGGTTTTCACCAACGTGGCAAGTTGGTCCAACCGGATGTGGGGG TCACATGTCA
chr3:33953799-33954289       +    420  8.57e-03 GAGATTAATT CGGAACGGAAATCATTTTGGGGAGAACTCAGGGCGAAAGGGATTGAATC TTGGGATTTT
chr3:4692330-4693666         -     38  8.57e-03 CTATCAATTG GTTTTCCATTATGGATTTTGAGGGAGCCATCAGCTGACTCATGCCGTGG ATATTTCAGC
chr3:8610815-8611292         +    190  8.57e-03 CCCAGCGGTC GCAAATCGCGCGCATCGGCTAGGGAAAAACGACCGATAACAATGAGTGG CCTCTTCAAG
chr2:6572183-6572726         +    171  8.57e-03 GATGTAGCTA GGTGGTCAGTTAAATTAATCAGATGGATGTAACACAGATGTATCCCTTG TCCTATCTCC
chr2:12895372-12896223       +    179  8.57e-03 GGTTGTACCT GAGCTGCTATAGGAACGGCAGATGCTTTTGGGCGAAAATGTTGGTACGG TTTTTTCTCC
chr2:32998886-32999358       +    185  8.57e-03 TCTATTTGTG GAGAACGGAAAACATGGGATTAGGGTCTGAAAATTTCTGGGAGCTGGTT TGGATATTTG
chr2:25834257-25834856       -    541  8.57e-03 TGGGTCCCAC GCTGACTCAGCTGCCACGTAAGACAAAACTAGGGTCAAAACCACCGAAG GAGCTATTGT
chr1:34030488-34030966       -    183  8.57e-03 GTTGCATACC GACATGACTGATGACTCACGCACTCCTATGGTCCTAGTAGTACGCGCGA ACAGCAGAGA
chr12:19953493-19954227      +    354  9.09e-03 CATCCGATAA AATTGGAACGATACAGAGAAGATTAGCATGGCCCCTGCGCAAGGATGAC ACGCACAAAT
chr12:19199767-19200774      +    943  9.09e-03 ACCGATAAAG AAGGCACTCGAGAACCAATCTGGTGATGTCAAAAGGGAATTTGGGTGGA GGTTGACTAA
chr12:8524629-8525178        +    336  9.09e-03 CCGAAGGCAA AGTGACTTTGTGGGCTTGAAAGTAGTGTTTGAGTTTGCGCGAAGCCATC ACTAGGGCGC
chr12:1328055-1328614        +    270  9.09e-03 ATATGGGTCG GGCTGCCCAGATTTTGAAGGCCCAAAAAAAGAAGTGATACGAAGGAGTG TCTCTAATCT
chr12:18409208-18409771      +    499  9.09e-03 AAAATTCCTC CAAAAATAAACACTTTATATACATGGCTGGGAGAGAGAGGCTGGCCAAG TGATGTTCAG
chr11:3557963-3558443        +    293  9.09e-03 CACTCGTATA GCTTTGGCAGACACCGGTTACAGCACTTGCAGGTCGAAAGGCTTTGATC CTGCTCGAGG
chr11:887428-888097          -    228  9.09e-03 AACCGCGAGC AGTGGACATGCCAAATTCTGAGACGCAATGCAATGGCGTCATGCTATGC TTGCAGTTGC
chr11:614803-615292          +    259  9.09e-03 AATGGACCTC AGGAAGCTAGTAAGATTTGCTCATCAACAGGGGCACATGTTGGCGGTGG CTTTTTTTCA
chr10:23014498-23014963      +    218  9.09e-03 AGTCTCAAAT ATAGCCGGTTTTATTCGTAAGCATAGAGGAAAAGTTCAAGCATGCATTG GAGTAGGGCA
chr9:16765973-16766673       +    497  9.09e-03 TCTCCTGCAG AATTTCTGGGACGCAAGCAGCGACCAGCAGCAACAACAACAACAGGTCG CCTTCAATTC
chr9:18640920-18641410       +    140  9.09e-03 GAAAAGACCA AAGTGACGTGACCAATGGCATCATACAGTAACAGCACAAGCACACACTA CACGCACTCA
chr9:21552259-21553815       +     20  9.09e-03 CGCCCAACGC CTGAACCGAGAGGCCGCCTCTGATATCTGAGACCCAGGAATTATTACGG AGAGCAGCCG
chr9:21961895-21962428       +    484  9.09e-03 GCGTTCCCTC CAGAAATGTAGCGATCTGAGAGACAGGTTCGGATGGCCACAGGCTGCTG CA        
chr9:15158559-15159042       +    273  9.09e-03 GTTTCACTTT CGGAAAAGGGGACAAGTCACTGAACATGCCAATTTGCAAGAGGGCATAT GTCTTTTTCC
chr8:10222931-10223394       +    226  9.09e-03 CGATCATAAT AGGTTTTTTGGTGGTTTTGACATGGGTTTTGTCCGACGTGGCGGCTGAG TTAGCATAGG
chr8:16980147-16980822       +    223  9.09e-03 GTAACGTATA GGCTGCCTAGAGTAAGAATTGCATATATTCGAGATGGAGTATACAGGTA TATCTTGTAC
chr7:22294961-22295439       -    429  9.09e-03         CG CGGCCACGTCGCGGGCGCGATAAACAAAGGCCGGCACCGAATCCTGTTG ACTTCGCCGG
chr6:13676570-13677816       -    569  9.09e-03 GCGGCCATTT ATAATCGTAAGCAGTGGTTTATTTGTCCCAGCCGGGCAGGCAACGAGTG GTAGCTCCAA
chr6:29143428-29144050       -    462  9.09e-03 AAACGGGTGC GGATTTAAAAACGATGTGACCGAACCGAACTAATAAGAGCATGATGGTG ATTAGGATTA
chr6:21051470-21051999       -    470  9.09e-03 GAGATGCGCT CATAGCATAGTGGCAGGGGTTGCTGCATGCACCCTATCGGTCCAGGTTT GATTCTCGTC
chr4:34110991-34111457       -    384  9.09e-03 ACCAAGAACA ACCGTGTGCGAGCTCCTGCAACTAGATATCCATCCAGCAGCGACCGTGG GAATTTGGCT
chr4:22612280-22612821       +    330  9.09e-03 GCACAGCTCC AGCTCTAGATAAGTTGGGGCTGGGAGCTAGACCTATGTTAAACGGGGCG TTAATCAAAA
chr4:26118872-26119414       +    184  9.09e-03 ATGCGTATTT ATATACACAGAAGACTAGATTGATCACGCCATCAGGGTGTGATCCGATC ATCCGATCGG
chr4:25367303-25368364       -    606  9.09e-03 CTCTGCTGTT CCTGAAAGTAGAACAGTGTGGGACATGGAGCGCGGACATCTTAATGAAG AATCCAATAA
chr4:12316273-12316971       +     69  9.09e-03 TTGAGTTAAT GTGCTTCATGAGGATTGCCATGCACGGATTGAGTCCTGAGAAGGCAATT ATACCTATTA
chr4:26224930-26225433       +    219  9.09e-03 GGGCCTTGAG ACTGCGATGGCTTTGGCACGAATGGAAAGATCCGAACAAGCCGTGGGTG GGTTTGGACA
chr4:26269699-26270952       +    496  9.09e-03 GGCATTATGC CTCGAAGCTTAGAGAGCGAACCCAGGTCTGTTGCCTTTGTAAGGAGACG TTGGAGAGGG
chr3:34827293-34828376       -     54  9.09e-03 CAACATGCAG CATGGGAGAAAATTAGGTAGAACTCGTGAGCAGATAGACGCAAACGAAC CTTTTTTATA
chr3:33266112-33266601       +    212  9.09e-03 TCGCTCTTGC AGCGAACATGGAAGAGAGTCTCCTATATAACACTTCGAGGGCCATATGC CATGTAGAAG
chr3:34405621-34406265       -    596  9.09e-03          G GGAAACGGAAGCCGGGACTTGGACCAAACAACACAGGCGCGACTTGGGA ACTAGGCCGA
chr3:9715775-9716837         +    336  9.09e-03 GTCTCAACTC CTTGTTCTAGAAAATCTGGGCGCCGGGGAAATGCAAATTCCATGCATAG CTCATCATCC
chr3:5785932-5786472         +    350  9.09e-03 ATCAAGGAAG GACTTGCTCAGCAACAATTCAGCAGCATCCATCCGTGGTGGCTCCGCTG CACAAAATAA
chr3:29585828-29586358       +     40  9.09e-03 TTGGTACAGC AGCATGCACGGCAAAGAAGTCAATAGCCGTAATTCTCGCTTATGTGTTG TCTGTTCGAG
chr3:33957057-33957633       +     11  9.09e-03 TCTATTGGAT GAGGGCGTAAGCAATCTACTTCTGAATGTCTTGACTGAGGGAGTCAATA TTGTGGAAAG
chr2:19882563-19883098       -    186  9.09e-03 CATTAATCGG CGCACCAGAGCAAACTTCACTGGCACTCACGATGAGCATCGATTGGGGC CCTTAACGCG
chr2:17676442-17676906       -    401  9.09e-03 CACAATCAAT GCAGAAGGTGAAGGACGAGTTTAGGAGAGTTTTGGGTACTAGAACAGAG ATAGAGGAGT
chr2:27728174-27728879       -    650  9.09e-03   GGATTTGG GTTTTCCCATGCGCCGAGACAAACAAACAAACGGGCGCCGGTCTGGTCA CTGGTCAGGT
chr2:20859960-20860491       +    421  9.09e-03 AAGTTCAACA GGGAACCTAGTTCTTGAGGAATGTGCCAAGAAAGTTTGTTGCTTTGAAG ATACAAGAAA
chr2:31665628-31666784       +    881  9.09e-03 CTGCAGGGTT CTTGCGTGCAGTGACAAACTAGCTAGCTAGCTCCAACAAGATCGCAGGG CATTGTTTAC
chr2:32575101-32575678       +     36  9.09e-03 CTAAGTTTGG AATGATAAAACTGGAGGACCCAACAAACACATATGAGGACCCACCAAAC GTATATATGC
chr2:29733221-29733737       +    377  9.09e-03 TCAAGAAGGT AGTGTGGTACCTCACTTTGTTCTAAAAAAGATGGCACAGTGCGTTGCAG CTTTCAACGG
chr1:31177953-31179942       -    483  9.09e-03 TCAAAGCCAC GGGCTCTCTGATAACTAATCAAACAGAGGTACTGCTGATTAGTTAGCTG TACTCTGGAA
chr12:24087962-24088800      -    549  9.63e-03 GTGCCATTGT GTGTATATGGTGGAAGAAGGTGGTAGTCTAACTGAAATTGTTGTTGGTT CATATTGTAT
chr12:2531970-2532458        -    259  9.63e-03 GGATTATTTT GCTAGCAATGGAACAGAGAAGGAGAACAGAGGAGAGAAGCTCTGTGTTT GTTTCACAAA
chr12:18409208-18409771      +    434  9.63e-03 ATAAATGTAC AAATCGCTAAAGTTTCGATGGGTGAGAGACGGGCGTGATGGAGGTCTAG AAGAGTAAAA
chr11:573552-574381          +    159  9.63e-03 ATACAACAGA GTTGACAACTCAAATGAAAAAAAAGGTGCTAGCTGAGTAGGAACAGGAT AAAATATTCC
chr11:887428-888097          +    166  9.63e-03 TTTGGAATTG GTTGGCGTAATAAATGGGAGTGTTGACGCGAATGCGCAGCACAAATCAG CCTGCAACTG
chr11:6546508-6546999        -    314  9.63e-03 GCTGTGTTTA GTTCAGCGCAAAGTTTGAATTTTGGTTGAAATTGGAGATGATGTGACTG AAAAATTGTG
chr11:11542911-11543820      +    367  9.63e-03 TTTACGAGAT GAAGATCGAATAGGTGGGCTATAGGTAAAGTCTGTAGGTGGCTTTGAGT GAGGCCTGAT
chr11:902595-903422          -    765  9.63e-03 CTTCATGTGG GGGCAGGGAGCTGTAGATGCGTGCCTCTTCACTTCCAGATCAGAAAGCT AATGGTATGT
chr10:21045539-21046011      -    289  9.63e-03 CACATGTTTC AGGATAGAAGAGATTTGAGGGAACATAGGCAACTGATAACGAGTCAAGG ATGATGGCAA
chr8:20168074-20168628       +    391  9.63e-03 AAGAGCAAGA CTGAGTACTACCCACTGTACTCAGCAAGTCATACCGGAAGAGGAGGTAG GATGCAGGAT
chr7:19035784-19036432       +    223  9.63e-03 CTGCACAGGT AGCTTCATCAATGAAGCCACTCCTCTTCAGGAATTTGATGTAGGCTTCC TCCCAATACC
chr6:25093381-25093936       -    506  9.63e-03         GC GCTCATGGCGACACCGTTCGGGTAGGTTATGTTGGATTGAAGAACGGTG ACTTGGTTAG
chr6:5470469-5471187         +    532  9.63e-03 ATATTTACCA CAACCAATTGCCGGCAAACTTGACAGCAAGTGCTGAGAAGCTGCGCAGA ACACAAGGTG
chr6:4370229-4371042         -    159  9.63e-03 TATATGAGCA ACAGGGGTAGAGATTGAATCTCATGTGCTTACCAAACTAGACGAGGGAT ATCTATCTAT
chr6:5487816-5488638         +    198  9.63e-03 TTTCTTCCAT GACTGAACAAGTGTGGCAAGTCAAGTCGTTACGTTAGAGGAAGGCAAAT AATCCATCTA
chr5:14195659-14196532       -    744  9.63e-03 TCGCAGGAAT GGAAAAACGGAGGAATAGGAAAAACGTAGGATTCTGACAGGAATGCAGG TGTAAAACAG
chr5:15401093-15401792       -    354  9.63e-03 TTTTAGGGTC GTTTTGGGACGTGACACATATCTAGATGGCACGTTAAAAGCCAACGGAG CTTGAGCTTG
chr5:15330033-15330545       -    397  9.63e-03 GAACTGTGTG AATGATGAGGAGGGTTTCCATTGCGCTTGTCCATTTATAGATGCGGTGG CACGTATTTT
chr4:33110369-33110866       -    110  9.63e-03 CAATTGCTTG GCATTCCTTTTGGAATCATCAGAAGTCAAAGACGATGCTGCTTATAGAG CACCAGAAAA
chr4:20455462-20456280       -    770  9.63e-03          G GCTAACAGGCCTGGTCAAACCGTCCTAAGGCCCACGGTCAGACCGCAGG TCACTTTTCA
chr4:26269699-26270952       -    415  9.63e-03 ATCTATGTAT GCAGATGACGCTGCCATTTTCGTCAATCCCACAAGAGGGGATGTCCAAG CGCTCACGGA
chr3:3725242-3726662         +    669  9.63e-03 TCCAAGCAAT AGTGTGGTCTGGGGTGCTTTGCTTGGTGCATGCCGGACACATGGGGATA TCAACATGGC
chr3:5224331-5226179         +    278  9.63e-03 TTTTGATAGG ATCAATCGCGACAAAGACATGGCCAGCCAGTTGCCAGAAAATTAGAAGG AAAAAATCTG
chr3:18529052-18530191       +    926  9.63e-03 GGAAATGCAT CGAAGGCCATGCAGTGCGTGGAAACTTTTCAACCTGCAGGCTGCAGGTA CATGTTTGCA
chr3:5851307-5852568         -    114  9.63e-03 TGAATGGTGA AGGGTTATGATTGGTTGGGAAGAGAATATCGATGGAGAAGTTGTTATAT TTTAGAAGAA
chr2:26301197-26301801       +    120  9.63e-03 ATTTCGTCCT GATGTGGCAGATTAAGGGCGGGTACTTTTGAGCTGTTAGGTGTGGAGGC TGTGCATAGA
chr2:20859960-20860491       +    344  9.63e-03 CACTAAGTTC GGTCAAATTCCCTAAGCTGTTTGGGATGGAACCTATGAGCTTGTTATCG TAAAGTTGTA
chr1:31649828-31650570       -    551  9.63e-03 GCCACCGGAA CCGACGATTTCGATTCGATTCCGAGCCGACGACGACGAGGCCAGTGGCG GTTCACGCAG
chr12:5120443-5121202        -    658  1.02e-02 AGGAAACAAC AAACAAAGTGAGTGAGCCGGTAGCCGATTGGCCGATGACGTGTCGTTAG TGATCCTAGC
chr12:22845397-22845872      +    353  1.02e-02 TATTACGTGT GCGAGTATTGCCACTGCAGACCAAATCATCACCACAAGAGAGCTCGATG TACGTACAAA
chr12:17718314-17719716      +    908  1.02e-02 TAAACGGCGA CCCGCGTCACTCTGATCACAGGCCGGTTATTATCGAGCTGGAAGGGAAG AACAAGGGTG
chr11:857221-857861          -      6  1.02e-02 CCATCTTTGA GAGTGGCTTGGTGTCGCATTGTACGACGCATGTTGCGGCAGGACTGACG AAGAA     
chr11:28008667-28009336      +    415  1.02e-02 TTCAAGAACA AGAGAGTTGTCTGCCCATCATGCAAAACAGGTACTGGAGGATCAGGACT GGAATAGCCA
chr11:15904434-15904977      +    492  1.02e-02 CAATTTCAGA GTCATTATTTGGGTAGTTGTATGTCATGGATGACGCGCTGACCGAGGGG CCTG      
chr10:14545547-14546268      -    645  1.02e-02 ACAGCAGATA AGTACCGGTCAAGACAAATCTGAGGACATACCACATCAGTGATTTCGAG GTATTGATCC
chr9:21108374-21109891       -   1344  1.02e-02 GACAGATGAA GGGCACAGTTCTGAAGGTAGTCACCATACCTTAATGGCTTAATATCACG TCCCCGTCGA
chr8:24657655-24658379       -      3  1.02e-02 GGACCTGACA ATCTTATAAGCGAGTTGGGATCAGAGTAGTGGCCAGGCAAGACGAAAGG AT        
chr8:18029565-18030173       +     87  1.02e-02 TTTATGAATT GCTATCCAATAGCCTCGCTTGGCAGCGGTCGGATTTTATTGAGGAGAGG TAGTCTTGTC
chr8:8463642-8464317         +    452  1.02e-02 CACATAGTAT AGGAGAAGATTATACCCCGAGAATGGCCCTCCGCTGGATGGTGAGGCAG AATTGCCTCC
chr8:8463642-8464317         +    354  1.02e-02 ATAACCAGTA GCATACTATGCGCATCATGAATGTCGAGAACAGGAACATACCAGTAACG CGATAACATG
chr7:13367386-13367889       -    250  1.02e-02 TGAGAAAGCG GCATGCACTGATGTACGAGAAATTGAGTTGCGATGTGGTTCATGCACTC ACAACCCAAT
chr6:25093381-25093936       +    348  1.02e-02 TGGCGTGCCA CTTCGCTTCACCAATGGGGTGGACATTGATCAGGTTACCGGAGATGTTT ATTTCACCGA
chr6:25213151-25213839       +    587  1.02e-02 TGTCATCTAA AACCATCGAGAGAGTCAAATTGCACCAGTTTTAATAGTTGCGGGTCAAG ATATCCGGTA
chr6:5558395-5558994         -     22  1.02e-02 TGCAGAGTTT AGTGTGGGAACTGATTAAGCTTACCTTGCCTCTCTTGCAGTGAATAAGC AGAGGTTGGT
chr5:15401093-15401792       +    145  1.02e-02 ATAATGAGTT CGTAAGGCAGCAGTATGGCATAGCGGCAAGCCCCTTCTTGCAATCAGCT GCGTTTCAAC
chr3:33197646-33198128       -     43  1.02e-02 ACTGTTTTTG GCTGTAGGGGTTGAAGTAAATAGGCAATTGTCTGCTAGGGATTTCGGAT CGATCATTTC
chr3:36317147-36317846       -    176  1.02e-02 ACAATATGTG GGTAGCCTATCTAACTGTTGTCGACATGTCGGTCTGAAGGTCTGTAACG CTCCGCTTTT
chr3:33072249-33072770       +    233  1.02e-02 CCACATGCTT CATTGCCATCCCTATCAAGATAAAGAGTGAAATGATGTTTCAGTTGTTG ATTTATTGCT
chr3:6542823-6543583         +    452  1.02e-02 TAAATGTCCA ACTTGACAAAACGGCGACTTTGTTGTACCCTGGCCCATTCGATCTGCAG TGGTACACAT
chr2:25640345-25641023       -    628  1.02e-02        AAA GAGAGGATTGCTCCAGGAATCCAGGTCACAGCTCCAGCTTGAAAGATGG CTCTGATGAA
chr2:5261100-5261657         +    386  1.02e-02 AATGGTTGCT GCTTGCATTGAAGAAGATCAGTGGGATTGGGGATTCTTTGTCCTCATGA CAGGAAAATG
chr2:20615949-20616557       +    543  1.02e-02 AGAAATTTCT CTGTGGCCGGCGCCTGATTTTAAGGGAGACGAAGTGGATTTACTCCCCT GAAAAATCCA
chr2:31665628-31666784       +    753  1.02e-02 CTGTGATGTG AGCATGCATGAGCACCGGGAAACAAAAGGAGGCCAGGTGGCTAGCTAAC ACCGTACACA
chr2:6590724-6591197         -    292  1.02e-02 GGAAAACCCT GGAAGAATTTATCGTGCTTACCACAAGCCAGCGTGGGCAACGGCTGGGC TTGTAGTGTA
chr12:6425075-6425599        -    448  1.08e-02 ATTTTTTTTT GATGGAATCGGACTCGACTCCTATGAAGGACGACGGACGAAACGGATGG TTTTTTTGAC
chr11:5580307-5580770        -    207  1.08e-02 AGCATCATTT GCTCCCAAAATTGCAGACTGTGGGATGGCGGCATTTGTGAGAAGGGATT TTAGTCGGGT
chr11:887428-888097          +    520  1.08e-02 TAGCATTTTA GTCGGCAAAGCGTCACCGTCTGTCGGGTTCGACTAGGCACAGACAGACC ACACATAAGG
chr11:22156627-22157120      -    198  1.08e-02 AGCTGAAATT CCATCAGAAAAAAGTGAGGCAGACAGCCACTACCCATGAGGTGAGCATC CTTTGACGTT
chr10:16122101-16122687      -      5  1.08e-02 CACTTACAAT GTCTCTGTCAGTCGCGAAATCCATGGTGACGGAAGAAAACGACGGCGGC AATT      
chr10:14545547-14546268      -    392  1.08e-02 AAATACTAAT GCGGGCATACCTGAACCGCGGAAAGAAAGCACTGCTTATGCTTGGAGTT AAGTTGATTG
chr10:9858446-9858916        -    403  1.08e-02 CTCTAGCAAC CAGCCACCAATTGATGAATGAGGTCTCAGCCACCAGGTGACAACCCGGG CAACCAATGG
chr10:8988881-8989368        +    329  1.08e-02 TGGGGCCTGA AAATTTATCGAATGATGTGTAGAGAGACCCATAGTAGATGGGTTTGAAG TGTGATAAAG
chr9:19504784-19505262       -    166  1.08e-02 CATGCGTAAT GTGTGGCAAATTAGCGCGGCAAAAAGCGTGCGTAAGCAAAAACGAGATT TTCTAGCGGC
chr9:1879523-1880011         -    237  1.08e-02 ATTGACAAGG CATGCCACCGTGGTGCATATGTGTAGTGGGACCCACGTATCAGTCATAG GGAAAAAATA
chr9:11731262-11732422       -   1104  1.08e-02  CAAGCTCAA GCCCACCCAGCCTTTGATTATTCTGGACCGAAGGACGCGACCCGGGTTT CTCCTCGGAG
chr8:3660399-3661049         +    470  1.08e-02 GTTCAAAATG GTTGTAGCTGGCAGCGATTTTGAACTGTTGTAGCACCCATGCTTTCCGC TTTCCAAAGA
chr7:10994319-10994868       -    351  1.08e-02 CGTAGTAGTG AGTGGTGGCTACGGCGATAACAGTGTCTTTAGAGATAGTCCTTCACCGG TGCGACGTTT
chr6:13676570-13677816       +    624  1.08e-02 TTATAAATGG CCGCGACATGGACATGGACACATGGAAGTTGGGAGCGCATATAAGACTG CGAGGTTCAC
chr6:30416793-30417399       +     83  1.08e-02 ATACACTAAT GGGATTGTACAAGGTCAGGCATGTGCATGCATAGTGCATAACCCCAGAC AGCTCTAAAC
chr6:3142165-3142976         -    517  1.08e-02 GTACGATTAG CAAATCAGCAACAGAGGAGGAAATATGGCAAGAATGGAGCCAAGAATTG CAGATAAGAA
chr5:14195659-14196532       -    617  1.08e-02 ACACAAGAAT CGGATGAGAGAGATAGACTCAAAGGAATTTTTCCAAGAGGTTGGACCTC TTGCTAACTT
chr5:2829820-2830363         -    240  1.08e-02 AAAAACCATC ACTATTTTGGATGACTTGGTACCAATCCTTGAGGGAAATTATGCCGAGG ACGATAAAAT
chr5:15792751-15794016       -    856  1.08e-02 TACTGACACC GGTCTAACTACGGATCAATTGCTAGGAGTCGCACCAATCGAAAAGGCGG AAGTGAAATA
chr5:11332317-11332862       -    455  1.08e-02 ACTTCCAGCT CATGCACTAAACAATCTTCCATAGCAATACCAAAATGATGAGCGGGAGC ATATCCATAT
chr4:20743617-20744165       +    496  1.08e-02 CGGGTTATGA CTACAGCAAGAGGAACTATTGGATATCTAGCACCTGAATGGTTTAGCGG AGTGG     
chr4:15521990-15522672       -    500  1.08e-02 ACATAGTTAG CCGATCGGCCGATAGGACGTTGACGTATTGATAGAGGGCTTAGCCGATA CAACATGATC
chr3:5224331-5226179         -   1216  1.08e-02 TGCAGTACTC CACTACACATGTCAAGGCGATTCCCGCAAGACAGGTGAGCATTCTCTAG TCTCCATACT
chr3:9404155-9405119         +    266  1.08e-02 GTCATGGATG AATGACTTCACTGGTGTGATGCGCCATGCTTCTGGTCCAGTGACTGCAG CAAAAACAAT
chr3:29263989-29264635       +    183  1.08e-02 TGATAATTGG CGTATCAGACAGAGTTCTGTTGAACTATTGGGTGATCTTTTATTCAAGG TCTCTTACCT
chr2:34019271-34019920       -    284  1.08e-02 TATAATTAAC GTCTCCGAAGCAGATTCTCGTCAGCTGCACCTGTTCACACCAGCAGTCG TAATCGCCAC
chr1:38012044-38012769       +    179  1.08e-02 CTTTTGCTGC ACTAGTTGACAGGCTGCAGTTGCTGAAACCCCAAGGGATTCAAGGGTCA TCACACTGCT
chr1:12379233-12379857       +    155  1.08e-02 CTTCAAACTA GTGTTATGAGAAGAAGTAAGCCAGCATGTAGCTAGTGAGAAGGTGCAGA AGCAATTAAT
chr12:19953493-19954227      -    577  1.15e-02 AAGAAATCAG AGCCCAGGGGCATATGTGCAACGAAAATGAAGAACGCAAGGACCTGGCC ATAATTCGAT
chr12:540255-540738          -    127  1.15e-02 GGCACTTACA AGTGGGCCCATTGCTGGGCCTCGAAGAATCGATCATCCACACGCACTTT ACAACTTCGC
chr12:23815387-23815979      +      1  1.15e-02          . AGTTAAGCAGTACTAGGTTTGGATCTGAAAGTAGGTGGGATAGGGGATA CTTTCTAAAA
chr11:6978709-6979350        +    445  1.15e-02 GTTGCATCTA CGCAAGGGTGATGAACCAATTTTAGCGTAGCCGGATAAGTCACGTGTAA CTTATCTGGA
chr10:12865795-12866460      -    579  1.15e-02 GTAATCAAGT GGCAGATCAGAGAGAGTTTATGATCATGTGGCCATGTACAAAGATGCAT TCATAGCTTC
chr10:15333618-15334306      -     53  1.15e-02 TAATAATAAA AATCAACATCCCTCTGGTGCAGAACATATCAAAGGCGATTAGAAAAATG ACAACATCGA
chr9:16765973-16766673       -    249  1.15e-02 TCACCAATTC GAAGGCTTGAACATAGGTAAAGAAAGCGAGCAGGGCACGTACAGAGTGG GAAGAGGCCG
chr9:21552259-21553815       -   1335  1.15e-02 CCTCAATTGT CCTGCTGCCAAAGGAGGAGGAACCGAATCAACTGTCAGATTTTCGGCCG ATTTGTTTGA
chr9:4552243-4553380         +    132  1.15e-02 ATCGTTGACT GTTGTTGGTCACAATTGAGCTGCCGCTAGCCCCAAGCATTATGCCCATT CGAACCATTT
chr9:17451086-17451801       -    606  1.15e-02 GCAGTGATCC GGGACCATGAGTGATCATGTTAGCGTTATGGATCGCAAAACAGTTTCAG CTTTTCAGGC
chr9:17855291-17855938       -    569  1.15e-02 ATACATACTA CAGTCAGGACTTCATGGGCGTACAGGCCATGGACAACATGTTGGCACAA CTTATATGAT
chr9:21108374-21109891       +     49  1.15e-02 GAAATTGGTC GGCCAACCTTTGGCTGACCCGGCAAAAAAAGAACAGGAGCCTCGCTACT GTTTCTCAAC
chr8:24657655-24658379       +    462  1.15e-02 CAAGATTACG CCTGTGGTAGCGGCCGCCGGCGAAAATGGATCCAATCAAATCCATCGCT ATTGTGCCTT
chr7:25426525-25427105       +    332  1.15e-02 TGATCGGGTA GATCTCTGTCTTACTGATGTTTGTGTGAAGGCCAGAGGTTTGCGCAAAG AAAGTTAGGA
chr6:5470469-5471187         -    354  1.15e-02 AATTGGTTAT GTGAGCTGGGGATGTGAGTGACAAGGCTTCGTCCTGGATTGGTGGTTCG CTAGTTGCTG
chr6:29136214-29136731       -     97  1.15e-02 CTCTTGTTGT GACTTGGTCGCCGGTGAAGCTCTGGTAGCGTTTTTACTGTGGCAAGTTA TGGTTGATGC
chr6:7953182-7953757         +     18  1.15e-02 TTGATGCTAC GTTTACAAGGGACAGGACTCGCGAAATGTTCAACGAGATCACACAAATG GTCAAAAAAA
chr5:23740070-23740832       +    714  1.15e-02 CACGTACCAA GGGTTCTGGTTCTATTGTAAACTGGGTTGACAAGGAGCGGCACGCGCCG C         
chr5:1910277-1911484         -   1118  1.15e-02 GATTAGAAAA GTGGGGGGTAAACATTCAACGGTTGAGCGGTCGAAGCATCTAGACAGAC ATGCTGTTTT
chr5:245815-246569           -    373  1.15e-02 GGTCCAAAAC GCCTGCCATGCTGTTGAAGATTGACATCGCAAAAGCTTTTGATACGGTA TCTTGGGAAT
chr3:1213728-1214391         +    593  1.15e-02 TCAACAACTG GGTCGACCCTTTACTCTGGTGGAAGCATTCAAAGGTCTATCTGGCTATG TTGCAAAATG
chr3:11284152-11284671       -    200  1.15e-02 TCTAGCTACT CAAAGGCAAGCAGAGGGTATCCTGAACCTCATTGAAGCCAAATGGGAGG ATATAATTGC
chr3:7792819-7793340         +    216  1.15e-02 CGACGCCATC GACGGCTCTCTCACTGCGGTGCACACATTCCCCTTTCCTGTGTCCGGAG TCGTCTGGGT
chr3:6327428-6327997         -    493  1.15e-02 TAAGATTCAG ATCTAGAGTATTGAACAACTAGTTAGGGCTACTGTGGAATGGGGAGTCC GGATCCGGAT
chr3:29259008-29259538       -    178  1.15e-02 TATAACCTTG CGTGTCATCACAAACTAACCCTAGGGTCTACCGGTGCAAGTTGAAGCAT GAAGATCTAC
chr3:5851307-5852568         +    473  1.15e-02 TTAATCAAAC CTTTTTTTGACTGAATCACCGGGAGGAGGGGGGCGAGTTTCCCCACCTG AATATATTAA
chr3:30107415-30107886       -    361  1.15e-02 TCAGACTCAG CTAAAGTGGGCGACAAAAGAAGATGGCACCAACCGGTCTTCACGCGTGG GGAGAGTTTG
chr2:34557393-34557927       +    404  1.15e-02 GCTGAGATTC AGCTTTAGAAGAGGTGGGACTAGAGTTAGAGCTGTGCCATCTGTGGACC ATATATCCAC
chr2:34557393-34557927       +    101  1.15e-02 GGTTTGTTTG GTAGAGCTAAAACTTCTAAATTTAGGTACAGGAGTTGAGTCTGGGGTAG AGCTGTTTAA
chr2:33252712-33253366       -    438  1.15e-02 TAAAAAGGTG AGCTAGCTCGTTGGAGATTAATCAGGCCGTCGCTGTTGGCAGCAGAAAG TTTTTAGAAC
chr2:29733221-29733737       -    130  1.15e-02 CACGGACGCT GTTGCCAGAATAGACCTGATCGAAGCATTGAATTAGCAGCGACGCACTC TATATATAAC
chr1:1047444-1048257         +    172  1.15e-02 CAAATCGTCG AATTTCAGAGCTAGTAGTACTGTAGGCTTGCCTGGTGCAACTGTGGGTT ATGCTTCAAT
chr1:15191242-15191727       +    397  1.15e-02 GGAGCCTAGG GTAATCCAAAGACAAGATCTTCACCAGCTGGCCTCGGTCATCACCGGGG GAGCCTGGGC
chr12:4454884-4455623        +    452  1.21e-02 GTAACTTAAG ATTTTAGGAGAAGCTGCAGCTGCTAGTAGCTCCCAAAATACCCTTCATC CGGTTCAAAA
chr12:1328055-1328614        +    347  1.21e-02 TATTCTTAAT CGGACGTCTCACGGAGATCCTAAGGAGTTCGGAGTTTTCTTCTCCGAAC CCCTCTGTTT
chr11:20047409-20048064      +    566  1.21e-02 CACCTGTGAA CGACACAGAAGTGGAGCAAAATTGAGTAAGCAAGCTGGATTACCAAGGG AAAAGTACGA
chr11:11542911-11543820      -    652  1.21e-02 ATTTTTTTAA GAAGAGGGAGGAAGAACGGTTTCTCGAAGAGGGGAGTACGTAGATGCAT TTTGAAGTTT
chr11:22156627-22157120      +    360  1.21e-02 TATCAGATGA GCTCATAGAACACATGATGAGGCTGGATAGAGAGGATAAGAGATTGTGA TGATAAGCTC
chr9:17451086-17451801       +    361  1.21e-02 AGCGATTTCG AGTCATCATTCTGAAGATTTGGAGCTGCTGAAATGACGAGCCGAAAAAA CCGTTTCTCT
chr8:766179-766674           +    431  1.21e-02 TCTGATAATG GGCTCGCTTGACAATTAAGGCTGAAATTTTGTCGCACTGGGCTGTAAAT GGAAGGCTTG
chr7:27910661-27911290       -     35  1.21e-02 ATGTTGTGAT GGCTGTCCTGCTGCATTTCACTCTAAATGTGTGGGGGTAGTGGAAGATT TATTGCCTGA
chr6:19440107-19440862       +    677  1.21e-02 TCCAACACCC CATTCCATTCCAATATGGGAATATCAACCAGCGGATCAAGAACTCGAAC TCGCCATTAT
chr6:30416793-30417399       -    554  1.21e-02      ATGGT GATCCATCCGTCCGATCCGAAATCGACGGTCAGGATCGTAGCCTCATAG TTTTTCCCAG
chr5:598043-598820           -    436  1.21e-02 ATAGGCTTGT GCTTAATGAGTTCGAGAATTGTCACTTGTCAGAACTCAGAACCCGGAAC CAAGGCATAG
chr5:26346837-26347511       -    274  1.21e-02 TTGGCATACT ATTGTTGATCCTGCATTCCTTGACAGATGACCGTTGGATACATGCAGAG CTGTTATCTT
chr5:17201334-17201941       +    131  1.21e-02 TTGGATGGTT CCCATCAAATCGGGAGCACTACAGGTTGGCGGGGCATCCTCATGCTTTG CAACTGCATT
chr5:5278576-5279074         +    113  1.21e-02 GCTGAAAATA AGGTAAACAGAAAGAGAGAGAGACAAGGATGTAGTACAACATACCTGAA AATATGATTC
chr4:33931323-33932091       +    114  1.21e-02 CGTACACATG CAGCCAATAAGCGGCAAACATGCTGACGTGGAGCCACTGGTTATCGTTA CTATATTAGC
chr4:15345962-15347120       -     63  1.21e-02 TATGCAGGTG ATTTTCGGTAGAAAACACACCCACCAAGTGATAGAAGGAACCTCCGGAC AATCAGACAT
chr4:31738473-31739253       +    284  1.21e-02 CTGCTGCGCG GATTGCGAGACCGTAGACGGTAAGCCACGATTCTGGGTTAGTGGTACCG TCGTACTTCT
chr4:16026122-16027610       -    580  1.21e-02 CCTGATGGTC CGCGAGCGGCCCGATGATGTTAGTCAGAGGAAGAGCCTACGCTTAATCA AGTCATAAAG
chr3:5224331-5226179         +    687  1.21e-02 CGTTTGCAAA CACGCAGAGAAGACAGGGTATCACAATGACAAAAACAGCAAACGCGGTG CAAAAAGGAT
chr3:5851307-5852568         +    821  1.21e-02 AGGGGAAAGT GGTGACCAAAAGGCTATGGAAGTACTAGACCACCCGCATGAAGCCTTCA AGAATCCAAA
chr3:1777526-1778014         -    142  1.21e-02 AATCTGCTAG CCATGCAGAGGCAGAGCTGCAAATGTTTGTTGAAGAAAGACCTACCATG CTATTTAGGT
chr3:24828715-24829298       +    101  1.21e-02 ATAGGTCCAA CCCCGTGTTTTGGTAGATCCTCGAAGAGGTACGGCGATACCGGCGAGCG GATGGATTCT
chr3:30920-31564             +    218  1.21e-02 CCAACGACTA GTTTTGGTGGTTGGGGGTATATATACCCACTCCCCAGCAGCAAGGGTAA GGTTTTGGCA
chr2:12325521-12326030       +    207  1.21e-02 ACGATTGGCA CATTAGGAGCATAATGCCTCAGCTCTGGTATCCACTGCTCAACATGGGG GGAAATGATT
chr2:28154585-28155388       +    616  1.21e-02 CCAGGAACAA ATTGCAGGGGATCTAGTAGTTAACATATGTATAGTTGCAGTCCGTGTTT GATTGGTTCT
chr1:31738792-31739426       +    546  1.21e-02 TCATGCTTGT ATCATGTGTGCAGTTCAGTAAGGGAATGCAAAGGGTGAAGATGGACGTA AGAGAAAGTG
chr1:35305360-35306028       +    552  1.21e-02 AGCCTAAACA GCAACCAGCCCAACTGAGGGCACAAGTGCTATGGCCCAAGACGTAACTC TCAGCAGGTG
chr1:34203498-34205467       +   1272  1.21e-02 TGAGTTTTGA GTTAGGGTTTCGAGTTTAGTCGAAATTTTTGTAAGGAGTGTTGTTGGTG CACTTTGTAA
chr1:36815352-36816331       -    918  1.21e-02 GCACCTTTCG CTGGCGCGGAGAGTCCGTGCATGCAAAGCAGACAGGAATTCAGCCGAAT CGAGTGTCAT
chr1:40992649-40993431       -    516  1.21e-02 TCCACCAAAA GATGTGCTAGATTGCGACGTTTATCGTCTATACCACAATTCGTAAATCG TAAGCATACG
chr1:37301838-37302357       -    399  1.21e-02 AGTGACAAGA CATGACCGTCAGAGTGTTGCTACCGAGTCGGTATACAGTACTGATCATC CGGTTATTCT
chr1:4976981-4977692         -    336  1.21e-02 TGAGTCCTGT GTTGGGCAAACTGCGGTTTAATAAATTGATGATGGTGCATGTGATGACT TTTGCGCCGT
chr1:30756876-30757418       +    284  1.21e-02 ACATATTTGT CTTATGCTTTGGCCAGTTGCAGGGGAACACACTGCATATGCAACTAATG AGTAGACTAT
chr11:24853663-24854207      +    444  1.28e-02 AATCATAGGG CACCAACCAAACACACCTCAGGCAAGTGTCAGGCATGAGCTCAGGCCAG GCTTTTTAGC
chr11:16353906-16354485      -    403  1.28e-02 TAATTTGCTT GGTGCGACTAATCATGAGGTTGCACAAGCACGCCTATTTGACGCACAAA ATCTAATAAG
chr10:11608416-11608891      -    159  1.28e-02 CTGTGTGTAT CTTGACTCCAAACCCTATGGTGAAAGTGAGACCCTTGAGTTGGGAGATT AAAGAACGAG
chr9:11269442-11270184       -    591  1.28e-02 CATGCAATCC CGTGGATAACCTTAATTTCGTGCTGATTCCATTGGGGACGGTTGCGTCC GATCTCGAGC
chr9:15158559-15159042       -    125  1.28e-02 CAAAATATCA CTTTGCTATGCCTATGATGGGGGCATGGCATCAGACGTTGAAACCTTCG GCTCTCAGGC
chr8:21586195-21586839       +    556  1.28e-02 GATGTCGTCG AAGAAGCGCCATGCTGATGTATCTGTCAGATGACGTGAGGTGTCCATCT ATATGGACGA
chr7:4484869-4485781         +    126  1.28e-02 CTGAAATTTG ATTGGGGATACTGGTGGCGGAGTACTTTATACAGTTGTCCTTCGGTTGG ATTTTTTGAT
chr6:4020535-4021150         -    515  1.28e-02 CATCAGACAT ATTTTGGCATGCGAAGAACAAAGCCTGCAGAGCCCCCAAGAATGGGTAT CAAGAATAGA
chr6:4370229-4371042         -    322  1.28e-02 CTCAACATCC AACAAACTAACCGATGGTTCCCCCAAACTTCGCATTGGAGGAAGGGAAA CTTTGCAAGC
chr6:7953182-7953757         +    155  1.28e-02 TTGATTCTAG GGGAAACACACTCAAGAAGAGGACATTAGATAGCTGCAAATTCCATGTG CGATATTGGG
chr6:5487816-5488638         -    491  1.28e-02 ATGCATATGC GTCCCGATCGCGACATGCAGGTGTATCCATCAGCTCGCAGGATATGGCG TGTAGGACCT
chr5:598043-598820           -    592  1.28e-02 TTTATCTAGC ATCAGCCAGCACGTTTATCTACTAGAGTGTCCAGATGACGAATGTCAGG TCTTGTACAA
chr5:848753-849262           +    229  1.28e-02 ATTCCTCCTT CCCGAAGCAGAGTGTTGAGAAGATAAAAAGGCTCTGGCTCTTCCAATTC CCACCACGGA
chr4:33030324-33030973       -     30  1.28e-02 TGTGTGTGAA CGTGCAAAAACGCAATCATGCATGGGATCAGTGGACGGCGTAGTGGTGG TGAGCCATGT
chr4:2649137-2649698         -    411  1.28e-02 GGATGGCAAA CCAAGACAATGCAACGTTGCTGACAACTGCCATAGGCTCGGAAGGGTAC CTTGATCCAC
chr4:18608551-18609323       -    615  1.28e-02 ACCAGGCAAA CGTATGACCATCGCAGTTCCACCAATTTAGGAGAGGAGAAAAGACGGCG AAATTTCATT
chr3:3725242-3726662         +     12  1.28e-02 CAACGATTTG GATGCCGCACGCGTGGTGTTTGATCAGATGCCTCACCGGGATGTTGTTT CTTGGACTGC
chr3:9394350-9395186         +    717  1.28e-02 CCATAGTAAT CGTTCCTGTCCATGTGAAGGACCTGTATATACACAAGAACGAGACAAAA ACAGTGACTT
chr3:5224331-5226179         -    755  1.28e-02 TCCACTTTTT AGCTCTCAATGCAGTGGGAAACAACCACCTGAGGCAAAACAAGGCAACG TGAAATCCAA
chr3:9404155-9405119         +    675  1.28e-02 GTGTCCATGA GGCCCCCCTCGTCATGGTGCCAGTCTTAACATGTTCAAGGTGTGTGGTG CATGCCCTTG
chr3:9404155-9405119         +    118  1.28e-02 CGAATCACAG CTCTGGGGATGGTCTGGACATCCCAAATATTTGCAACAAGCGCCGGAAG GATTCCTCCC
chr3:1777526-1778014         -     64  1.28e-02 AAGTACTTTT AAGTGAACACAAACCGATAGAAAACATGTCAAACGTGCAAAAGGCTAGG TCTGATTCTC
chr2:25232083-25232741       -    141  1.28e-02 GAAACAGGCA CAGGTAACGCAAAAACCTCCGCAACGAATCGCCACCAATCCAGGCATAG GCACACACAA
chr2:34557393-34557927       -    256  1.28e-02 TCCACCAAAA AGGGAGTGGAGTAGAGCTGTATCACAAAATGAACTAGAGGAGCTGTATC ACAAAATAAA
chr2:23931329-23932056       +    632  1.28e-02 TAAACGTTTG GTACAAGGAGCGATTTTTCATGAACTTAAGGAAGACGAACCGTGACAAC GAAAAAAAAT
chr2:34953229-34953821       -    452  1.28e-02 CGAATGATCA AACGTGGTACCAAAAGCTAACGACGTCATATGTTGAAAAATAGAGGGAG TAATCTATAA
chr1:36178659-36179834       -   1124  1.28e-02       TTGC GATGTGTTTGTGCGTATGGTGTGTACGTGTGCAGGTGAAAACGACGAAC GTGACACGGC
chr1:23358798-23359348       +    475  1.28e-02 CTCTTAACTT GTGGTCTGTGGAAGTGAGATTTTTGTTGCCACACATGCCGGGTATAGGT GAAAGTTTGC
chr1:5516775-5517293         +    308  1.28e-02 ACAAGTGACC AGCCCATCAAGTATTCACGCTGTAGGTGGAAGGCCACAAGCGACGAAAG AAAATAGAAA
chr12:3516359-3516871        -    452  1.35e-02 GGAAGAAAAC ACAGATAAAAAGGAATTGGAGTCACAATTAGAACTGCTGTCTGCGGAAG CCAAAGAGCT
chr12:23154976-23155789      +    408  1.35e-02 TGCATGTTTG AAAGTCGATGCTCAAGAGCGAGACCCCATTAGCCGTGTCGCGACACCTT CTGTGTTAGG
chr12:23154976-23155789      -    198  1.35e-02 ACTAAAGCGT GCGCGCTGAGACAGTCTTTTCAGAAAATTTCAATCACAAGAAGGGTGGG CTATGACAAT
chr11:24002575-24003509      -    627  1.35e-02 AGATGTGTCC GCTCTGGGCATTATACTTTTGCAACTTGTTACAGCACAAGAACCAAAGG ATTTGAGAAA
chr10:20200139-20200938      -    414  1.35e-02 CATGCTTCAT GGGCTCATGAGGAGATTTGATGCTGCATTGGCGATGGCTGGACGGTGGT ATAGCTGTCC
chr9:4552243-4553380         +    469  1.35e-02 CTTCCGTGTT CATATCCCTATGTAAGGACCACAGAAAAGTGCAGTTGTTGACTCTGCTC TCCTAAAAAT
chr9:11269442-11270184       +    534  1.35e-02 ACGTGTACGA GGCCGAGTCAAGCAACAAGGACAGGGATGCGACTCCGATTAATTTTGGC TCGAGATCGG
chr8:12042500-12043268       +    590  1.35e-02 CGCGCGCCGT CCGATCAGCTTGATTGAACGGCAGGATGATAAGGGTGGAGATTTTGCAA AAAGACCCTT
chr7:22324252-22324909       -    188  1.35e-02 CGTGGATCTG AATGTCAACATTGTCGTTTGTGTACCCTGGCCGGTCCTGGACGGGGATT TTAATGCACA
chr7:1634189-1634791         +    221  1.35e-02 GAGAAATTGA GGAAGAGTATATGGTGCTACAGTACATGTGGTGCTGTAGCATGCATATA TGTGTGTGCA
chr6:27614769-27615301       +     76  1.35e-02 AAATTCTGAA ATTGGCTGATTAAATCGCCGAGATCAAGAAAAATTGGATGCTCGCCAAC TTTGTAGTAG
chr6:19440107-19440862       +    408  1.35e-02 TTTGGAAGCT AACAACCAGATTTAAGGAGTTGACATTGCAAACCTAAATGGTCATGAGC TGCATAAAGT
chr6:25642736-25643376       +    278  1.35e-02 AGAAAAAGTA ATGGTCTGCACCCATGCTCAAAACCATGAAGCGATGCATGGAATGCAAC AAACAAACGA
chr5:15727608-15728161       -    123  1.35e-02 TTCCCCGTGC ACCGTTTGTGGTAGTGAGCAGTCACGATCAGAAAATCGATTCGTTGGTG TTATAGTTTG
chr5:26346837-26347511       -    327  1.35e-02 TAGCCTGATT GCCCAGCCTGAGAATCACCTCTGTCGTTATGAAAGTTGAGCAGTTGGCA TACTATTGTT
chr5:26313781-26314243       -     41  1.35e-02 GGTCGCCGAC GACTTCTACTCCGTTCTTGGCGTCGTGAGTGTTCTGGAACATTCTGTTG AACAATTCCT
chr5:7723446-7723980         +    345  1.35e-02 ACGACGCAGC CGTAGCCATGCCGAACAGGCCCATATTATCTTGAGAATTGCATCGAACT GAACACATTA
chr5:3717860-3718470         -    380  1.35e-02 ATGGAGATAT CTCTTCCCGGATGGTTTTGCTGTTCACGTCTGCGCAAGGGCCAATGGAT ATCTCATCTC
chr4:11082178-11083052       +    724  1.35e-02 GCCCATTCAC GGGAAACATCCTTGCAAGCCCTGAGTGGTGGACAAGGATGGACCAGGTA TGTGTTCATT
chr4:25770540-25771114       -    110  1.35e-02 ACAAGCACAG CAGTGAGTTGACTTCCATTGGTGAGTAGGCCCTAGGGACGACGTTGCAG TGCATCTCCA
chr3:9394350-9395186         -    773  1.35e-02 ATATTTTAGT GGCTGCCCTTTTAGACAAAAGGAACAATGTACAGTTGTACACTATCAAG TCACTGTTTT
chr3:8499975-8500675         -    477  1.35e-02 ATTTTATGTA ATTTCCCTAGAGATATGTTTGGGCAAAAGTCTGCCGCAAAGACTTGTGG TATCTTAGAG
chr3:6542823-6543583         -    347  1.35e-02 GATAACTGAC GGCGCATTATTGCGTCCACAGGATGATAGGAATGGCTTTTCCCCCGTTG GCGCGATCGA
chr3:30920-31564             +    591  1.35e-02 TTGGTTAGGT GAGCACAGCGGGGCTCACCTAACCGCATTTATAGCGGGTTGGACAAGCG CACCAC    
chr2:15206609-15207356       -    309  1.35e-02 GTAGCGTTGT GGTAGAGCATAATGTTGAAGTGTCGCACCGGCAGTCGTCTCTCTCGTTG AACGTCTCAA
chr1:35680812-35681518       -    657  1.35e-02         AG GTGGCGATTGGTGAATGGGGATGGCGAATAACGCACGATTCAACGTACA GAACATCGCT
chr1:33529656-33530118       +    348  1.35e-02 TTTTTCTTTG GTTTGGGGAAAACCCAAACTAAAACTTTTCGAGGGAGCGGAATTCCTAG TAAAAAAATC
chr1:11547092-11547608       -     77  1.35e-02 TCATTCTTTA CACTAGTCTCCAAGTGAAAACCTTGCTCTGGTTTTTCGGACAGGTGGTG ATATTTCTCA
chr1:29455685-29456212       +    207  1.35e-02 CTATTGGCTA GGAAATAGTGGGGACGGTGCATGCATCGAGTTTGTTGCTAGAGTAAATA TATTATAAGA
chr11:5580307-5580770        -    354  1.43e-02 CCTTTTTCAT AGCAATGGTGCCGTCCTAGATTGGAGCACTAGGCATCAAATAGCCATAG GAGTTGCTAG
chr11:632677-633286          +    497  1.43e-02 AGGTTTGATA CGGCCATGGGAAGGAGGGGAAATTAATGAAAACTGAGCCTCGCCAAACC CAAACACCTC
chr7:580149-581139           -    666  1.43e-02 GGCTCATCAG GGCTTGTGAATGGGAGAGACGCAAGAACTTCAGCACAGTACCTGCAATT GTTATGCAAC
chr7:29177772-29178749       -    427  1.43e-02 ACATAATCAT AGTCTGCGAGACGGTGAACATTGACTATATTACTCAGAGAATTTGAGGC AGACGAGATC
chr7:22324252-22324909       +    476  1.43e-02 GCAAGTCATA CCGGAATAGGGGTATGATGCAGGGAATTATCAAAGGAGAGCTAGAGTGG TTCATTTGCA
chr6:31218998-31219600       +     76  1.43e-02 GAGTTTTTAG GAACACATAGGTCGTGTTGCTCTCCCATGGCATATAGATGTCGTGAGTA TTACTTTGCT
chr6:17245683-17246273       +    102  1.43e-02 CTGTGGAATT GAGCCGCAAGGATTAGCGCCTATCGATGGTGGTTGCTAGGCCTTGGTGC TCAATTTTGT
chr6:398649-399131           -    282  1.43e-02 GTAATGCTCT AACCATTAGGCTAGTTTTGCTCATCATCTAGATGGCCAGGTAGTTTATG TGCCTGTGAT
chr5:15727608-15728161       +     12  1.43e-02 CGGTAGAAGG GCTGATGTCTCAGGCGACACTGACGACTTTAGGCTAAACCTATAGCGAA ACTGTTTATC
chr5:22002443-22003067       -    324  1.43e-02 TCGAGCTTGA CATAGCGAAAAGGAAGAGAGCACCCTATAAAGACAAGATAGGGCACGAA CTTTCTTCGG
chr5:11332317-11332862       +    270  1.43e-02 TTTTGCTTAT CATCCCCAATCAGATGGCCAAACTGAGAGAGTAAATCAACGCCTAGAGA TTTTCTTGAG
chr4:25770540-25771114       +    526  1.43e-02 CTTAAGAAAA GGACAACATTGTTAATCCGGTGCCCAAGACCACAGTGTTGCCTCCATCG T         
chr4:34305276-34305842       -    126  1.43e-02 TACCTACACG CAGACAAAATTCAGCGGATGGAAAAGAGAATTCAGTGATGCATGCAAAG GTCCATATCA
chr3:5224331-5226179         +   1581  1.43e-02 AACCAAGAAA AGGGAGAGAAAAAACCAGTGAGCTGATGTGTGCCGCACAAAACGTCACG TTACATTGGT
chr3:34007182-34007818       +    425  1.43e-02 CCCCACCATC GGTGAGCACCATGCTGCTGCATGTGCACCGCGTCTTGATTTATATCTTA TGTATGAGGT
chr3:30764613-30765200       -    505  1.43e-02 ATATTTTCAT GGTAAAAGGAAAGATGGCTAAGCCCAAATGGTCCTGAACGAAGTACTAA ATATCAAGAT
chr3:27472124-27472618       +    346  1.43e-02 GAATTCAGTC GATTCAGGCTTGAGAATTCATTGAGAATATGAGGTCGATGCAATGCTCG AATTTTTTTT
chr3:29585828-29586358       -    219  1.43e-02 AGTAAAGATA GGTGTTGGATGTAGTGGAGTATGTGTCTTGTAAACTTTGGGTCTCCGAG GTTGGTTTTT
chr3:32065878-32067629       +    300  1.43e-02 TACAATTGCT GGTGTAGTTCAAGGCCTTAATGCGACAGTCTTTGCTTATGGTTCTACTG GAAGGTACAT
chr3:33546710-33547227       -    304  1.43e-02 GCACAATGTT GCAATATGAGATAGCGACAATGAAACTGGCAGCATCGATCCCCTTCGAT TGTGTTAGTG
chr2:33352317-33352795       +    255  1.43e-02 GTAACTTAAG AAACCACCAGGCGGATGAAAGTCCATACCACTGCAAGAAAAAGACAAAG ATCCAAAATT
chr2:12895372-12896223       +    234  1.43e-02 ACGGTTTTTT CTCCCTCTGCTTAGCGTTAGTGCTAGTGTTAGGATTGGGTGATGCAGTG GCCTTGCCTT
chr2:32575101-32575678       +    488  1.43e-02 ATGACTCTTC CAATTCCAAGCAAGTTGTTTTGAAGGTCTGTCCAGTCGACCGGGTATGC TTCTGTGTTA
chr1:37301838-37302357       -    152  1.43e-02 AATTTCGGTT GGATTAATTAGCAGCGAAGTACCACTAGTTCATCGCGACGCGTCCAAGT GTCGATCTGA
chr1:12506376-12506914       +     57  1.43e-02 ATAACAAAGT CGAGTGCGGTAAAAAGGGTGAGCTAAGGAGATAAAGTGAGCATACCGAG AAAAACTTAT
chr1:38937556-38938025       -    408  1.43e-02 AATGAAAATG GAAATGGTAGAGGGTTTTTCCGACCGTTTTCGACCGTTTTCATCCCTAG TTCTTCCTCG
chr12:23815387-23815979      -    146  1.51e-02 GGAATCTATG CCTAACGACATGAGTGTGTATCTAGGTCCAAGCTAGGATGGAAGACCTG TGTAATTTGT
chr12:21634196-21634793      -    157  1.51e-02 GACAAACGGC CATCTAAGATCTGGTCATGTAAGAGTTCTCGCCGTGCGTATTAACCAAG CCGTGTAATC
chr11:3557963-3558443        -    190  1.51e-02 TTATGCAAAG GCCCCAACTGCTAACAATGCAAAGGACGGGACATGAGCATTCCATCATG TGATTTTTTG
chr10:23096505-23096998      -    156  1.51e-02 TCTTGTGGTT GACAGACTTGGGAGAAGACCATTACTGATTGGAGGTGTTAGTGGGATTG TAAGTCTAGC
chr10:21980023-21980510      -    159  1.51e-02 GTTTTGATTG CGTGTTGTTGAAAAAGAGAGAGTAATCTTGGTTCTTGGCGATCACTTGC CTGTGATCAG
chr10:21577679-21578196      -    182  1.51e-02 TCATCCAAAA GCAGCCTCAACTCAACCCATTGCCAATGGAACTTTGCAGGCTGTAGGAC ATTCAGAATT
chr10:9858446-9858916        +    137  1.51e-02 GGCAATATTC GGCTGCCTCAGCCTACCAAATGATGTTCGCGGGATGTGAGCAGTTCTCG CCATTTAGGT
chr9:11269442-11270184       +    250  1.51e-02 CTGTAGTATA GGTAAGGAGGCTAGTTGGCGCCCTAACTGGATGAGTGTCAAAGATACCC TTATACGTTG
chr6:5119273-5120067         -     76  1.51e-02 CATCTCGCAG AAAGCCAGAAACACAGGCGTTAGAGCTTTTGCATAAGCGTGAGAAGACA CGAGACACAG
chr5:165710-166243           -    222  1.51e-02 TCCCTGAAAC AGTTCAGCAGGGAATGAGTAGGAACTTTACTTGTGGGAGAATGCTTACG GAATTTTGTC
chr4:22612280-22612821       -    420  1.51e-02 AAGATATATG CTTGATGAATGCGTCTTTCTTTCGAAGATCAACAAACATGCTGCTGGAG CAGTCAAACA
chr4:15521990-15522672       -    635  1.51e-02          . GTGTTCCTAGAAAAACACGACGACCTTGGAGATCTGCTTAACTCCACTT CAAGTCAAAG
chr4:20455462-20456280       +    519  1.51e-02 TGAGTATTCT CAAGTCCTAAACAAAGAGAGATGTGGGCAAATCCTATAGGTTTGGGTAG CCTCATGTGG
chr3:9767424-9767958         +    308  1.51e-02 AACCAGATTG GAAGAGAGATAATGCGCCGTTGATCTGAGTGACTAGGGATAGTTCACAG ATTGTGGGGT
chr3:28691262-28691984       +     28  1.51e-02 ATGAACATTT CGCGAGCAGCTTCGAAAGAAGGTGAACCTACAGGGCCATAGTCTTGCTG AAATATCTCT
chr2:3557857-3558348         -     25  1.51e-02 GGGCCATTTT AGAGGGGACACTGCAGTTTGCAATGGCCTCTATTAGATTTGAGTAGGTG GGAGCAGTGG
chr2:32575101-32575678       +    299  1.51e-02 TGTTGTTCAG AGGAACATTTCGGGAGGATATGCACAAACCTACTAGGCTGCTATACAAG CCATTAGAAT
chr2:21550212-21550679       +    132  1.51e-02 CCTGTGCAAA GGTCACCATGCGAGCCTACCCTGTATGTTAAATATTTACGGGGCAGCGG GTTTCTTTCT
chr1:31177953-31179942       +    905  1.51e-02 ATCACATCGA GCATAATTAAACGCATGCAGTAACGTAAGCACCGTACCCGGAGGGGGTA CTAGTATATT
chr1:2977904-2978982         -    921  1.51e-02 AACACCTTCA ACTGCAGGGTTGGTACCTTTTCACATAGATGTGTAGCATGGGTGGCATG CATCCTGTAA
chr12:26459915-26460540      -     94  1.60e-02 ACTCCCATTG ATTGTGTCAGGAAGACTTGACACAAGGGGTGTACCAAAAGACTTCCAGG ATTTTCTGCC
chr11:632677-633286          +    562  1.60e-02 CCTCATGACA CATGCCATTGCAAGAGTACATATCGTCGTATTCGATTAAACGGCAGCAC           
chr10:14718187-14718922      -    188  1.60e-02 TCTTGGGTGT GTCCAACCATGATAAGAGGCGCACATATAGGGGTTGCATGCATATGTAA ATGCTATAAA
chr10:5941743-5942619        +    121  1.60e-02 AATCCAGACT CGCCCCTTCCCAAGCAATGTTAATGGGAACCCAGCTGATGGGATACAGG AACCACCGAC
chr8:23878911-23879506       +    409  1.60e-02 GTAACTCATG GGTTTTCGCGTCGTAGCCTAGCTTGCCGCACCTAGAGACGCAAGTGGAT CGATCCATAA
chr6:5558395-5558994         -    365  1.60e-02 GAATCAAATT CAGTAGCTGCAGGGAGAAGATCATAGGTTTGGGAGATTTGCTAGGACTT AAAGAGGAGG
chr6:27746365-27746954       +    112  1.60e-02 GTTGTGGCTA AGCTTCTGGTGTGAAGTGCACTACAATTCCTTGTACGCAACTGACGGTG AGTGTCTTTC
chr5:5278576-5279074         -    362  1.60e-02 GTTGGCCTGT GTTTGGCGCAGCATTGGTGCACTGAGGATGAAGAATGAGTGCTCTGTGT TCAAAGTAAA
chr5:15792751-15794016       +      1  1.60e-02          . CACAGACCAAATGACGGAACCGATACCAAGCCCTACATGGAGTTTGAAG CAATGATTCG
chr4:15345962-15347120       +    986  1.60e-02 ATGCTTGATT ACCGGCAGTTACCGACCTTCCAACCGACTTAAGGAGGCTATAAAAGAAG GAGCTCACTA
chr4:6746220-6747032         +     56  1.60e-02 CGATGACTTC GAAAGGCTATGGAATGAGGGCACACGAACATGGGACGCATATGCACAAG AGTATTTCAA
chr4:34305276-34305842       -    408  1.60e-02 GGTTTTATAC GGTTACCGCGCGGTAACCGTGCTTAATCCCGGTTTCGGTGGTTTGGAAA ACCCTGAGCC
chr3:29259008-29259538       -    361  1.60e-02 TTATGCCTAG AAGGCGCCACATGGCCCACATGGCATTATAGGACATTCAGGCAATGATT ATTTATCAAG
chr2:6572183-6572726         -    344  1.60e-02 TACTCGAATT GATAAGTCTCAGAGAGGTTAATGCGCACACACCAGCGGAGCACCGTCAG AATAAATCAT
chr1:35305360-35306028       +    439  1.60e-02 AACCGGCAAT AAATTGTCCGATGGAGATGACTGTGGCTGCAAAGCTAGCTTATGTGGTT TGTTGTTAGC
chr1:31842646-31843331       +    503  1.60e-02 ATAGATCAAC ACGGCCTCTTCGCAAGCTTGGACCCATGGAGGCTCATAAGGGGCCAACG TTTGGGTCCA
chr11:5320092-5320613        +    325  1.68e-02 CACAAGTAAC CAAGCCTACCAGAGGGGGGTAAATGGTAGGGAAAACCAAAAACCCAAAA ACTTTTAGCG
chr10:5941743-5942619        -    223  1.68e-02 TTAGGGTTTT CCATGGGCTAAGGTTTTTTTGACTGGCTTAGTTCAAGAGGGGGGTGTGC CCTTTTTGAA
chr8:289487-290242           +     11  1.68e-02 TCGAGCATGG AGGATCTTCGCTTGCTAGCGTGGTCATCGATGAGTTGGTCAAGCAACTG ATCCCATCTC
chr8:23878911-23879506       -    535  1.68e-02 AATTAGCTGC CATGTTGCTAGTAGAGATGCAAGCAGGCCAACCCACGAACCTGCTTATA TGAAAAATTA
chr6:25642736-25643376       -    373  1.68e-02 GAGGTAACCA GTCAGCTACCTTGGTTTTGTGGACGGATCATGCAGACAAACCCTCAAAG TGTGGCCACT
chr6:10887131-10887951       +    424  1.68e-02 TGCCACCGGA AGCAGCCGAGAAAGTGACACTACCATCTATGTGGGCAGTCTAGTTTTTG CCGTTCTTGC
chr6:13641096-13642139       +    207  1.68e-02 TGATCCTTGC ACTTGAGTTGATGAGCCCCTTAAGCATGTAGCCTGTACTTCTGTTGTAG TCATAGTTGT
chr5:5278576-5279074         -    305  1.68e-02 GTTCAAAGTA AACTGCAATGACAGGAATCTGGAAGGGTATGCATTTCATTGACTCGTCC AACTTGTTCT
chr4:1009002-1009506         -    263  1.68e-02 TGTGGTTAAG GGCTTTGGATTGGGACATTTGAGAGGCAGTTTTGGTCTTGCATGAAGCG TTATCTGTAG
chr4:18907576-18908071       +    237  1.68e-02 TTCATGAATA GGTGTGTGTGATCCGTAGATTTGGGAGGAGGTTGGCAGGCAAAGCCATG CATGACTTTG
chr4:15345962-15347120       +    731  1.68e-02 GCGACAAAAT ACATATCTAGACAATCAGACGTGAGTACACGGATTGGAGGCCCTACATG TCAATCATAA
chr4:28937089-28937721       +    516  1.68e-02 CTATTGGAAG GGGATTTGGACATGTGAAGTTCTAACTGGCAAGTGGGAATTGGAAGAAG CATCTTACAG
chr3:9404155-9405119         -    473  1.68e-02 AACTCTCCTG GTGGACAATGCTCAGGTGTAGGATCGACTAACTTGAAGGTCCGGTCATG TCTCTTCAAG
chr3:33197646-33198128       +    433  1.68e-02 GGGTGGCCTC GCGATGAGCACGTGCGCGTGACAGCGTGTAGACCTCGGCTCGGCTCGGC TT        
chr3:29585828-29586358       +    149  1.68e-02 GTGGTCCATT ACATGCATGTACACTGTCACTGAGCCACTGAAGCCCGGAAGAGACAGAG AGAAGGAAAA
chr3:5045768-5047245         -      6  1.68e-02 GTCGAAACAA CGCACCCGATTTGGTACACACACAAGCAGTGGCAACGACGACGACATAG CCCAT     
chr1:41788351-41788935       -    328  1.68e-02 ATGAGGGATA CTGGGATTATGGCTCGAGGATGATATTTGAACTCGGGGTTAAAATGAGG GATCTTTTCT
chr1:1047444-1048257         -    314  1.68e-02 ATAATGTACT ACTTAGGCCACGAAAGTACCTACAAGTGGACAACATGAAATGGTCCAAC ACATCTGAAA
chr11:16192622-16193085      +    401  1.77e-02 ACCAGAGGAG ACGTGGTGCTACGATTGCGGGGCTCAGTAGTGTGTTCGTTCAGAAGCCG GATCGAGTTG
chr11:20266843-20267485      +    447  1.77e-02 AGTGCGCACG CGCCCATTAGCCGCCCACGCTGTGGCTAGCTGTTGTGTTTACAACGCAG TAGCTAAAAA
chr8:15590349-15591123       +    727  1.77e-02 GTGTTAGGCG GATGGATTTGATGGGCCCCACGCTATAGCAAGGCATGCAAGTGCCTTCC           
chr7:580149-581139           -    920  1.77e-02 GTTCTCTCTA ACTCACCTGAAGTTTGGCCATGTTAACAACTGGCGTGCTGCATGTATTG CCAAGCATCA
chr7:29177772-29178749       -      5  1.77e-02 GAAGAGATGT TTCCTGGAAGGAGGACAGGCAGAAGATTGCCGTCATCATAGTGACATAG AGCA      
chr6:4274946-4275707         -    668  1.77e-02 ACAATACATG CTACAGTGAAGCGACGCACTTGTTCGATGGCTGTTGTCTGCTGATGAGC TGAGTTTGAG
chr5:5361388-5362167         +    101  1.77e-02 ACCTTTCGCA GGTACTATACCCCAAGAGCTGAAAAAATTGCAAGGCCGGGGCTTAGCCA TATCTGCTAG
chr4:25367303-25368364       +      3  1.77e-02         GT GGTAAGGGCATGGCCGCAAGGCAAATGAAATGGCTAGCTAGGTAAGTGG TAAACTCCCT
chr4:20455462-20456280       +    577  1.77e-02 GCCTCATGTG GTTATGTCCGGTGGAGTATCCTTTGGAGTGTGAGCCCTTTTTCCCTGAG AAAAGTTGTG
chr4:20455462-20456280       +    105  1.77e-02 GAAAAGGAAT AGGTCCCACTACAATGAGGCTAATGAATGACACCATGGGTTAATGGTCA CCAAGCCAAG
chr4:29914842-29916002       +    502  1.77e-02 CAGGCACACC AAACACGCACTTATCGGGGTTCAGCTTTATGCGGGCAGAGCGGAGGTTC TCAAAAGTTT
chr3:3725242-3726662         -    874  1.77e-02 GCCTAGGAAA AATTACGGCTGAGGCAGACAGGGTGTGCTCCAGCTGCTCTGGCCTGCAG TTTTTCGGGC
chr3:6327428-6327997         -    320  1.77e-02 AAACAAACTT GATAACCTACCTTGAGAGAGGGAAAGCTTCAGCACAGATCTCCATCGCC ATTATTGTCC
chr3:1938983-1939932         -    897  1.77e-02      TTATG ATGTTTTCTAATGAACATCATCGCCTGGTTGCTTGCGGGTGTGATGATG ATATGATGCA
chr3:1938983-1939932         +    709  1.77e-02 GTGTTCCTGC CGTTTGGAGGATAGCTTGGGTGTGCTTATATACATGCCAAAGTGGGGAG CATAACACGC
chr3:32065878-32067629       -    157  1.77e-02 GTGGAGTACA AGAGAACATGGCATTTGCCCCCAGCAGTTAACAAGCAAGCAAGCTGGTG CATACGTGTG
chr2:3716497-3717166         +    123  1.77e-02 CTTGACTGCA AGTTCCCTTGCGGAGCTTCCTGCTGGCAGTGTTGTTGGAAGTGCTTCTC TGCGTAGACA
chr1:31177953-31179942       -   1567  1.77e-02 ATGGCAGGCA GGCAGCCTACCGTACGATAGGCCACTTAACCTGCCGGCCGCATCTGACA TACCTGCCAG
chr11:24002575-24003509      -     54  1.87e-02 TTATTTGGGT GCCAAACGCTCTGGCTGCCATTGTGGCTACCCCTACCCATCATGGCCTG TCCATTTTTG
chr11:16192622-16193085      -     21  1.87e-02 ATTCGGACTG GATGAGATACGTGGCTTGTTTTACAGATTCCCGGCAGCTCAGTAGGAAT TTTGACGTGG
chr10:2614904-2615435        -    352  1.87e-02 AATCTCTTTC AGTCCTGACGAGCACGGAACACCTGGAACTATACCTGGAACAAGTTGAG TTTCTGAAAC
chr9:21108374-21109891       +    434  1.87e-02 TCACCAGGTA AGATAAATTTCGGACGCTCATAACGGACCGACGGCCCAGAAGCCCAGAA CTACTCCTTG
chr8:8463642-8464317         -    186  1.87e-02 TGATAGGTCA TTTTCGGTAGTTGGCTTTGCTGCTGCACTGAAACCACATGCTTTTGATG GTTCAAACTA
chr2:25232083-25232741       +     78  1.87e-02 CGGTTCGGAT GATTGGTGGTGTGGCGCGGACTCTCTTTTGCGGGAGTATATTGTGATTG ATTGTTGTGT
chr2:31665628-31666784       -    577  1.87e-02 AACTCCATTA CATTTTACAGAGGGAGATCGAGGACGAACTGTCGACAAACGGATGAATT AAGTCTTGCT
chr1:33275447-33275944       -    364  1.87e-02 CTAAATAAGG ACATGCGGCTACGTACATCTTGATGGGGAGACTGGATTGAACTCCATGG ATAAAGTTTT
chr12:6491987-6492657        +    533  1.97e-02 TATTGAGAGA ACTCGCCGAAGCGAAGAACAAAAAGGATGCCAATGCAAAATTCATGGAT ACTTTATATG
chr11:902595-903422          +    184  1.97e-02 TCCTTCTATA CACTGGCTGCATGCCTGTGTTGAAGGCAAAGATGGAGACAGTTACCTAA CAATTTCGTT
chr7:24614747-24615758       +     30  1.97e-02 ACCATAGCAT GTCGTCTATTGCTAGGAGAATGAGAAAGGCAAAGGTGAACTGTGAACAG GAAAGAAACA
chr7:22324252-22324909       -    601  1.97e-02  ATAGTATAG ATGGATGGTTGGGCCTGTTGCAACGTGGGATAGCGTTGGACAGCGGATG ATCAATATTA
chr5:26733612-26734103       +    376  1.97e-02 GCAATCTGAA GCCAATTGTTGAGACGACATATAAGTTTGCGGCGACCACAAACAAGCTG AAATCTCTTC
chr5:14195659-14196532       +    212  1.97e-02 TATACCATTG CCTGCACTTCGGGAGGCTCCGAGTGTTAGACAGATTGATGGAGAGTGGA GGTAATGTTT
chr5:22863278-22864103       +    698  1.97e-02 GTGCAAAGCA CGCATGATGCTGAGTTAGGCTGCACCTTTAAGAGCAATGGGCCAGGAAG AGCTTATTTC
chr5:22002443-22003067       -    169  1.97e-02 TACGTATGTT GTCCTGCTTGGGCGACTTGCCACTGCCAGTGCCACACAAGCAGGATTGA CATGCTAACG
chr4:4156615-4157868         +    258  1.97e-02 CGCCAAGTGA AGTCTTGCAGGCCCACCACTTGATGAAGTCTTCGTTCTTGCAGCCTTGA TGAAAGGCAG
chr4:26224930-26225433       -    375  1.97e-02 TCCTATTTTT GGAGATCGCGTAGACCAACGGCATAAGATCTTTTGGCCTGCGCCCATCA ATCCAAGTGG
chr3:5224331-5226179         -   1267  1.97e-02 TCTCGTTACA GAGTCCCTTAAACGGGATTCCCCTGAGTGGCTACCTGCAAATGCAGTAC TCCACTACAC
chr1:42411203-42411855       -    536  1.97e-02 AAATGGGCGT GATTGGAGAGAGGATATGTTCCAGATTGGGGAAGCTTAGTGACCGTACG GTTAGCGAGG
chr1:24296036-24296542       +    213  1.97e-02 GGAAGAATCG CCTCAGCGACCGCTTGTATCAGGGGAAATGGAAGCTGGCACAGTGCCCA TTCGGTCATC
chr1:25079666-25080459       -    584  1.97e-02 AACTAGTTGG GCCGAGATGGAAAATGTGTCTTTGGTCTTTCGTGGGGGATAAGTCCACT AACCATCTCT
chr10:15333618-15334306      -    419  2.07e-02 GCCGATTCTA GGAAACCGAGGAATAGGAGGTTCGCCTATTTTAGGTCCTGCACAACAGA ATATTGGTAA
chr10:9167888-9168490        -    280  2.07e-02 CCACCTCTCT CGGATCCTATGTGGTGCTATGTGAAATGCCACACATGGACGCTAATGTG GCTATATTAC
chr3:27472124-27472618       -     64  2.07e-02 GCCTAAATTT AACTCCGAGAGCCGAGTTTGAAGTGGAGTTGTGGAGGAGGCTAAACCCA GTTACATTTC
chr3:9062801-9063862         +    893  2.07e-02 AACGTCGATG AGGAGCCGACGCTGCTGTGATAACGAAGTGTGCCATGTCGTGTTTAGGG GGAGATTGTT
chr3:23443828-23444540       -    116  2.07e-02 ATAACCTACA AGAATGACTAGCGCATAGCGCTCCGTCCGAACGGGACATTCAGATGACA CCTCTGTCTC
chr1:7356520-7357020         -     28  2.07e-02 TTGGTTGACA GGGTTTGTGGGTGTTGGTTGATTCGCAGTCTTGCATGTTCCTTGTGTGA GCCATTAAAA
chr1:34203498-34205467       -    434  2.07e-02 TTCAATGCGA GTTTTACACTAACTCGATGGAGCCATTGAGTACTGCCTTACCACTGGTG AGCGACAGAC
chr1:36815352-36816331       +      5  2.07e-02       TCAT GTCTTAGAATGAGCCCTGCTTGCGGGGTGATGATTAGAATAATGCGCTG TGCTGATCTG
chr12:26459915-26460540      -    535  2.18e-02 CTTTATAAAA GCTTCAAGGCATGCATATAGAGAACATGTCTCCTGTGGTCTCCTTGAGA ATAGGACAGC
chr7:2148141-2148612         -    201  2.18e-02 TAGGAATTTT AGGTTGGTTGCTACCGTGACCGACCTGCTACAGTAACACGTTTTTACAG CTCAAAACTA
chr6:13641096-13642139       +     62  2.18e-02 TGATAATCAA ATCCCGACTGGTGCAAATACTCAGCTGATGGCCCTCGTGGGGAATAATG AATAGTCCAG
chr3:9767424-9767958         -    375  2.18e-02 TTTCTGGCAG ATCCAAGTAGCTGACTGGGTGCAGCATATGCTTTTTCTAACGTTGGGCG TATGATGCAC
chr3:1938983-1939932         +    403  2.18e-02 ACAATTTTCC CCAGACGTGTCAGTCCGAGAATTGCACAACGACAATGTGGTATGCAGAG CATGAGTATA
chr3:29199249-29199944       +      2  2.18e-02          T GGTGAAGGCTTGAGCGGCATACACACATGAAGCTGTGATACTTTTTATG TTCACCCTTT
chr3:18529052-18530191       -    404  2.18e-02 GAAGAGAAAG GGTGAAGAAGGGGGAGGGGAGAATTAGTGCCACCGCCCAAGGCCAGATC TGGTGAGCTC
chr2:12895372-12896223       -    536  2.18e-02 AAACTTTGAA ACTCCCACCGCTGCAGAACGCACCCTAATAGTTTGCTTAGATGGGTGTG TGTGGGTGGC
chr2:33252712-33253366       -      4  2.18e-02 ATAGTATCCC GCAGTCCCGATTGGTGGAGGATAGCCCAGGTATGTAGCCACCGGGTAAC TAA       
chr1:36815352-36816331       -    287  2.18e-02 CTGGGAAATT GGCATGCGTCTCGGTGGTCGCTGTACTTTCGCCATGAGAAAATAGCAGG TCTGTCTTGT
chr1:31177953-31179942       -    433  2.18e-02 AGTTAGCTGT ACTCTGGAAAAGGGAGATCGGTTGATCAGGGATCACATCGGCTTACTAG ATTTGTTACG
chr1:19238896-19239440       -    209  2.18e-02 TCAGTCTACT AATTGGTGGGTTGATACTGGGGCCAATGTACATGTTTGTGCTGACATCC CATTGTTTTC
chr11:24002575-24003509      +    245  2.30e-02 AAGAAAGTTT CATATCCGTGGAGCACTTTGCTTGCCACACAAATTTCAGGAGAGGGGAG ATTTCACACC
chr11:15904434-15904977      +    438  2.30e-02 ACAAGGTGAG CAAGCCGTCCCCAACATCTGTAAGGGTGGTGGACTCGGTGGACCCAATT TCAGAGTCAT
chr11:14961687-14962572      -    670  2.30e-02 TCCAATAATC ATTCCAGTATTTGGCTTTGACTTTCCTCCACCTGCAGAATCTGACGATG AAGAGTCACC
chr8:27183484-27184281       -    625  2.30e-02 AGAAGTGCAA AGGGTTACCTCTTGCTCTGAAGACAATGGGAGGCCTTATGAGTTCCAAG AAGCGAATCC
chr8:28102715-28103325       -    387  2.30e-02 CTTTATGTAA CGAGTTGGGTTCGCTTGTGTGCCGGTTTTGGTGGGCACAGCAGGAAAAT GAGAACAAAG
chr4:6746220-6747032         -    250  2.30e-02 TATTCCTATA CGGGTGATACCTTGGGAGAAATCTCCTGTGACCCATGTAGACCGTCTTG TGTGAATGCT
chr3:5785932-5786472         +    264  2.30e-02 ATAACGTTGA AGTGCTTTGAAACAAATGGTTGTTGACCCTGGCTCTCCTGGATGCGAGG TGTAACTGCA
chr2:28154585-28155388       -      2  2.30e-02 AGCAACCAAA CAAACAAAAACCGGGGCAACACTTCTTGTGTTGGCCCTAGCCGCGCCGG T         
chr1:36815352-36816331       +    548  2.30e-02 ATGGAATTCA AAAGAGGTGTCAGGACAGTAACATGGATGCTACATGCACGGCCGTTTCG ATCGCAGCAT
chr1:36815352-36816331       +    425  2.30e-02 TGTATTTGGC CATTTGCACGTCGCTTAAATTATTGGTGGTTGCGCGCGTGGAGATTTGC TATATGAGCG
chr12:18409208-18409771      -     48  2.41e-02 CTAGAACTGG GATCCTCTCTGGGGATGAACTTCTGTAAAACTAGTTCATTGCCCCGCGC GTTGCATAGC
chr11:9745226-9745823        -     80  2.41e-02 TTGGGCCCAT GTGGTAACCCCTTGAGGTATAAAAGGAGGTCCAGGCCTACTGAGGGAGA GGATGAGCCT
chr10:2057622-2058306        +    606  2.41e-02 GTCAACTAAT ATCGTTGCCAGCGGCGATGTTTCTAGTGACCCATGAAAGAGGTATACAG AATCATCACT
chr6:6479541-6480186         +     57  2.41e-02 GCTCACTACT CGTGGCAAGAATTAGGCAGTTTGCGCACTTGCATGGCCTGTTTTTGGTC CTTTCAATCT
chr3:11284152-11284671       +    117  2.41e-02 ACGTGTTTTT AGGGTCACTGCCAGTGATGATACGCCATTCCTCATACTCTAGAGCAGGG TAGCATATCT
chr3:9715775-9716837         -    822  2.41e-02 GAAAATACAA CCTCTAGGGTAAAGCGAAAAAGAGAGAGGTCACCGTAAGCTATACACTA TACAAGTTGC
chr2:32575101-32575678       -    382  2.41e-02 AATCATGTAT CCTATCTGTACCAGCGGGCAAGTAGTGAAACAAAACGCCGCAATTGTAC ATACGCAGAA
chr11:5580307-5580770        -    135  2.54e-02 AACTACTTTC AGGGGAACTAAAGGGTATCTTGCCCCAGAGTGGCTTAGCGGAGTCGCTA TTACTCCAAA
chr11:6318801-6319421        -    100  2.54e-02 CTGTGATTTT ACTATGGCTGGTTTTGCCGATGCACTGAGGCTGGATAAATTCACCGGTG TGTAGTTTAA
chr9:11269442-11270184       -    688  2.54e-02    CCCGCAA ATAAACGCCACCCACGAAAGCCACGAGAAAACCGAACATTTTCTCGCCC AATTTGGTCG
chr8:21982734-21983230       -     32  2.54e-02 CCCAAGAAGT ACACCGGAAGGTGAATGCGCCTGCACGATCGACCTGAATGTTCAACATC TCTCATCAAT
chr8:26249839-26250419       +    229  2.54e-02 CTCTTCCATC ACGCCTGGGGCGCAAGACCTGAAACATGCGAATCCATAAATCCCCAAAG AATCAAACAA
chr7:10994319-10994868       -    118  2.54e-02 TAGTTTTAAG CCCTGAATTGAGCGAGAAAGAAAAAAAAGTCCCGCCCTTTCTCTCGCGT TTTACGCAGG
chr6:6479541-6480186         -      5  2.54e-02 TGCCACGAGT AGTGAGCTGGTAAGTCCTCTTGCAGTGTTCTTTGCCTGACTGGTTGTTG AGTG      
chr4:30525555-30526173       +    218  2.54e-02 ATAGTTGGGC AGAAACCCAACGGTCGCAAATTACGCACTCCGGCAACGGTAACTCGACT GTCAATAATG
chr3:18529052-18530191       +   1083  2.54e-02 GACAGATAGT ATAGCAAGGAAATGATCCTAGCTAACTAGGGCCGTTGTTGGAGGGGCAG AGCACCACA 
chr2:31665628-31666784       -    964  2.54e-02 ATATATATCA CACGTTCGTACACGCGAGATGTACCCGTTAATCACGGCTGCTCGACAGG AATCAGAGCG
chr1:11547092-11547608       +    188  2.54e-02 TTGTCATTAT CAGAGACGGTTAGAATCCGGTAGGATTTTCACCATTGCGGAACCCGCTC CTTACACATA
chr11:18320189-18320763      +     70  2.66e-02 AAGAATCAAA ATCAAGCATGTGGGCAAAGGGCTTATAGGGCCCATTGCTGCACACATAT TTTGAGAAGA
chr10:15657352-15657927      -     29  2.66e-02 TTCTACACCA ACGGGGGTGTATGCAGCCACAGAAAATCTGACCAAACAAGCTCAGTTCA TACACACATG
chr9:1879523-1880011         +    107  2.66e-02 ACGGAAACCA ATCCACTCTAAATGCTGACGTGACAATGTCACAATTGGGGCCGACCTGC AAGTGGGAAT
chr6:27454970-27455706       -    168  2.66e-02 CCGCCAAAAA AGACATGTATTCGGACCTGATATCCGTGAAAAGTCTCGGGTACCCGAAT TTGTCCCGAA
chr4:1451740-1452202         +    331  2.66e-02 GTCTTTTGGC GGCTCAGGCGATGGGTAATAGGCAAGGAAGAAAGCCATCCCATCCCCTC TGCAACTACC
chr3:18529052-18530191       -    982  2.66e-02 AGTTGCCAAT GCATCTCTTTTTGCAGCTAGTAGTAGTAGTGGCAATGGTGTCGGCATGC AAACATGTAC
chr3:9715775-9716837         +    767  2.66e-02 AAGAGGCTAG CCTTTGGGCTTTAGCAGGGGCTAAAAGATTGCACGAGTTCGTCCCGCAA CTTGTATAGT
chr2:17267211-17267677       +     20  2.66e-02 GGCTTCAAAG GGACAAGGTGTCACGGAATGAAACATTTCGCGTGCTCAGTGACATGTTC TTAAAATAAT
chr9:10935660-10936250       +    200  2.80e-02 TACGACGAAT CAAAAGGATGTGACAGTGACTCTACGGTGTTGGCGTGTTGCGCTCTGTG CTTGAACTTC
chr5:15727608-15728161       -    503  2.80e-02        GGA ATCTTTCGTGTAGCCTTTTCAACGGGAGAGGGGGCCCGATGGATGGACG GAGCCAGTGT
chr4:33931323-33932091       +    350  2.80e-02 GGTTAGATGG ACTCTACCGTGAGATCGAACGGACGATGTTGGAGGGAACCGGTATGTAA TTAACAAAAA
chr9:17451086-17451801       +    227  2.93e-02 CTACTATTTC CCGGCTGTAGGTTGCGTTGCTTTCGGTGTAAAACTAGCTCCCATCTACT AACAGTCCAT
chr7:25426525-25427105       +     64  2.93e-02 TCACCCATTT GGGCACTTGCAACGCGGTGAAGTGATGAATTGGCATAGAGCTTAGGACC AATTGGACCA
chr5:21081607-21082541       -    190  2.93e-02 GAGTTTGATT CATTCCCTAGCAGCAGGCCAGCGGACATTGTAAGAATGCGCTACGATAG ACTAAGGAGT
chr5:22744021-22744864       +    442  2.93e-02 TTTTTATTTT CCGACAGTGGTGCATGGTTTTTTCCAATTTGGAGTTTGATTGGGGGTCG AGATAAAAGG
chr4:20743617-20744165       +     84  2.93e-02 GTTGTTAAAC GGGTCAACCGCTATAGCAGTGAAAAGGCTTGTCTCCTATTGTCAAGTGG AGAAGCAATT
chr4:30319722-30320343       -    220  2.93e-02 TCAGCTGCAC ATGGACAATGCTGCGTCTTACTCGACTGTTGCTGCTGGTGCCGGAAACA AAGATTTCAG
chr3:31078755-31079635       +    336  2.93e-02 TTGGAGGCGT CCACAGGTAGAGCAAGTCAATGCAGGTGGATCGTCCTTCTCTCTTGTAG GGATAGTTCT
chr3:33266112-33266601       -    276  2.93e-02 CTAGAGACAC GCTATGCGTGATTGCGTGTGTTGTATTGCTCCTGCCCTAAGAGCAGTCA CGGTGCTTCT
chr9:434808-435340           +    482  3.08e-02 GGGGGTGAAA CCTTAGCGTGGTGTGGATGGTTAGGGGAGGGTTATGCGAAGGGTCTTGT AAC       
chr5:8870565-8871167         -    143  3.08e-02 CCGGCTGGAA GCCCGGCGCGTCGTACACATCGACGGTGAACTACTAATGATCGCAAGCA CTGCACCACA
chr10:9167888-9168490        -    541  3.22e-02 ATTCACATTC GTATTGCCAGGCGACAAGTGTCAGGAATGTGAAACATGGCGAGGTTAGG ATAAAAATCA
chr9:19504784-19505262       -    390  3.22e-02 TTTTCATACT CCCTCCGGGCTGGTTTTATTTGTCGTTGGAGCTAAGTTAGCTGTGGATG AGAAAATTTG
chr9:16202410-16203114       -    288  3.22e-02 ACATATCTCG ACGGATGGATACATATGCCTCGGCGATCTTAGCCCACAGAAACCGGGAA GTATAGATCT
chr3:29822609-29823361       -    223  3.22e-02 AGATAATAAA CTGGTCTATTTCAGAGGAAGTGAGCTATTCGCAGTCAGTGATCTAGTCA AAAGGAGACA
chr9:5988145-5988747         -    295  3.38e-02 TTTAAACTGT AGTGGTCTGTACGTACCAAGAAACGGCGTCTCCATAGATATGGCCGCCA ATGACGAATG
chr7:26556913-26557396       -     22  3.38e-02 AAACTTATTT CGAAAACAGTCCAAAATAAATATCAGTGTCAAGCCCGATGGCCCACGCG GCCTATATTA
chr6:8577928-8578488         +      3  3.38e-02         TT GGGTACATTGCTCGGCTTGCCCATAACCGAGGGCGCGGCTATTCGAATA GATTATACTC
chr6:16509450-16510098       -    514  3.38e-02 TTAGTTCAAA ATGGATGGGGAATGCGATTCTCTCGCATTTCGGGGATGCACCCTCAATG GGAAGTACAA
chr9:22701121-22701652       -    474  3.54e-02 TCAGTGGGCT CGGCCGTGTTAAGCCTCTTCCAAAGTCAGCTGAGTTGTGCCTGCCCTGG ATCATCAGAA
chr9:18640920-18641410       -    431  3.54e-02 ACGATGATGC GGCTCTGGGCCGGTGGTTTGCGATGGTTGATAGCTGCAAAATGGGCAGA ACGGGGCGAG
chr4:31738473-31739253       +    439  3.54e-02 TGGCGGTTCG GCGAATGATGATGGCCTCGAGCTGCTCGGCGCTGTATGATTGTGTCGCG AAGATCGACG
chr3:20846087-20846822       +    333  3.54e-02 AAGCAGGTCA GGTCAGGTCAGGTCAGCGCAACAAGTTCTCCTCGGATCTGAAATTGTAC AATTTGTATG
chr10:11675335-11675860      +    353  3.70e-02 CACCTCGTTG GGGAAGGAGGTCCCCGCGCCTAATCGACACCAACCGAGGTACCCCATGA TTGATACAAC
chr8:24157013-24157540       -    405  3.70e-02 GGGAAAAGAC ATGGAAGGAATCTACCCTCCACGAGGAACCTCGTGGCAGTATCTGGAGG ACGTCATCTC
chr12:12890265-12890957      -    157  3.87e-02 GGACGGTAAT AGTGAAACATTATACCCCGAGAATGGCCCTCCGCTGGAGTTTGAGGCAG TATTGCCTCC
chr10:1756154-1757108        +    345  3.87e-02 CAAAATGTCT GGACTCGGGGTGAGTGTACAACCTACAATCACCCCCAATCCCCTCTTTC AAAAAGTAAG
chr4:26695738-26696232       -    434  3.87e-02 TGTTCATGTC ATGGCCCTCATATGCGCGGCATAACTACAGACTACAGTCGGTGCAGAGC AGAATCATTG
chr2:5261100-5261657         +    490  3.87e-02 AGGTGGTTTA GGCTCTCTTTGCAGAGTAGATCCAATGGAAGAGTGCCGGTAAGCGCGTT ACCCGATAAG
chr3:5224331-5226179         -    414  4.24e-02 AATAATCTTA GGACCAGCCTGGCTCGCACGTAACGATGTTGTACGTACTAGTACCAGTC AATCTGAGTA
--------------------------------------------------------------------------------

--------------------------------------------------------------------------------
	Motif SNBGNVVNNGVNGRHGVNSNNGVNGDNDDNRNNSNNSADGVNGNBGNNG MEME-1 block diagrams
--------------------------------------------------------------------------------
SEQUENCE NAME            POSITION P-VALUE  MOTIF DIAGRAM
-------------            ----------------  -------------
chr3:34827293-34828376             0.0091  53_[-1]_311_[+1]_[+1]_5_[+1]_47_
                                           [-1]_205_[+1]_59_[-1]_61
chr12:23393988-23394635             4e-05  57_[-1]_29_[+1]_34_[-1]_5_[+1]_
                                           47_[-1]_76_[+1]_22_[+1]_35
chr1:42411203-42411855               0.02  244_[+1]_52_[+1]_66_[+1]_26_[-1]_
                                           17_[-1]_3
chr2:34801874-34802438             0.0031  66_[+1]_79_[+1]_[+1]_1_[-1]_23_
                                           [-1]_8_[-1]_31_[-1]_14
chr2:8843278-8843776              2.4e-05  5_[+1]_15_[-1]_50_[-1]_1_[+1]_26_
                                           [-1]_17_[+1]_5_[-1]_37
chr3:63480-64241                   0.0072  [-1]_3_[-1]_28_[-1]_15_[+1]_20_
                                           [-1]_44_[-1]_117_[+1]_18_[+1]_22_
                                           [-1]_54
chr1:1444178-1444751              1.3e-05  21_[-1]_14_[-1]_50_[-1]_53_[-1]_
                                           20_[-1]_23_[+1]_32_[+1]_18
chr6:16509450-16510098              0.034  2_[-1]_11_[-1]_7_[-1]_3_[+1]_29_
                                           [+1]_63_[-1]_104_[-1]_87
chr2:34210956-34211670             0.0029  73_[-1]_5_[+1]_56_[+1]_74_[+1]_
                                           8_[-1]_11_[+1]_11_[+1]_134
chr6:1125725-1126218              5.8e-06  3_[+1]_20_[-1]_41_[-1]_35_[-1]_
                                           44_[-1]_47_[-1]_10
chr4:22811855-22812338             0.0022  24_[+1]_50_[-1]_20_[+1]_54_[+1]_140
chr12:24999375-24999888            0.0016  15_[+1]_32_[+1]_13_[+1]_9_[+1]_
                                           2_[+1]_37_[-1]_8_[-1]_2_[-1]_4
chr5:22425264-22425734              0.004  83_[-1]_55_[+1]_8_[+1]_15_[+1]_
                                           11_[-1]_2_[-1]_3
chr1:29189769-29190345             0.0023  1_[+1]_2_[-1]_11_[-1]_47_[-1]_8_
                                           [-1]_26_[-1]_20_[-1]_26_[-1]_44
chr12:8327635-8328550              0.0063  200_[+1]_44_[+1]_38_[-1]_5_[-1]_
                                           29_[-1]_35_[+1]_23_[-1]_5_[-1]_
                                           29_[+1]_67
chr8:2203006-2203601                0.002  25_[+1]_6_[-1]_21_[+1]_32_[+1]_
                                           3_[+1]_40_[-1]_11_[-1]_[+1]_13_[+1]_4
chr7:26456653-26457626             0.0016  291_[+1]_26_[+1]_53_[+1]_32_[-1]_
                                           2_[+1]_47_[+1]_17_[+1]_11_[+1]_103
chr1:9259512-9260220               0.0081  7_[-1]_38_[-1]_58_[-1]_127_[+1]_
                                           87_[+1]_147
chr8:751235-751784                 0.0025  64_[-1]_24_[-1]_36_[+1]_47_[+1]_
                                           8_[-1]_5_[+1]_20_[+1]_3
chr4:30319722-30320343              0.029  101_[-1]_69_[-1]_41_[-1]_27_[+1]_
                                           25_[+1]_21_[-1]_44
chr3:33197646-33198128               0.01  42_[-1]_53_[+1]_20_[-1]_15_[-1]_
                                           3_[+1]_1_[+1]_4_[+1]_2
chr3:7709128-7709689              4.4e-05  14_[+1]_30_[-1]_15_[+1]_14_[+1]_
                                           47_[-1]_50_[+1]_20_[+1]_29
chr1:30647669-30648316             0.0025  25_[-1]_38_[-1]_14_[-1]_17_[-1]_
                                           17_[-1]_8_[-1]_32_[-1]_89_[+1]_16
chr2:10701094-10701556            0.00024  2_[+1]_2_[+1]_20_[-1]_28_[-1]_[-1]_
                                           16_[-1]_5_[-1]_47
chr9:21082940-21083931             0.0012  15_[-1]_14_[-1]_11_[-1]_11_[-1]_
                                           8_[+1]_23_[-1]_35_[+1]_11_[+1]_
                                           17_[+1]_[+1]_1_[+1]_11_[+1]_72_
                                           [+1]_71_[+1]_6
chr11:107950-108875                0.0067  48_[+1]_49_[-1]_10_[+1]_230_[+1]_
                                           69_[+1]_275
chr2:27728174-27728879              0.004  22_[+1]_7_[+1]_11_[-1]_2_[-1]_39_
                                           [-1]_42_[+1]_17_[+1]_51_[+1]_7_
                                           [-1]_10_[-1]_8
chr10:1642383-1642925              0.0046  96_[-1]_27_[+1]_17_[+1]_2_[-1]_
                                           65_[-1]_17_[-1]_25
chr7:22294961-22295439             0.0091  59_[-1]_3_[+1]_2_[-1]_42_[+1]_24_
                                           [+1]_3_[+1]_1_[-1]_2
chr12:4220897-4221643              0.0023  45_[+1]_44_[+1]_47_[+1]_42_[-1]_
                                           23_[-1]_86_[-1]_67_[+1]_50
chr5:23067161-23067663             0.0067  1_[-1]_56_[-1]_2_[-1]_23_[+1]_14_
                                           [+1]_62_[-1]_2_[-1]
chr3:20400108-20400760             0.0033  24_[+1]_10_[+1]_15_[+1]_5_[+1]_
                                           4_[+1]_3_[+1]_20_[+1]_41_[+1]_30_
                                           [+1]_7_[-1]_4
chr1:41788351-41788935              0.017  51_[+1]_26_[+1]_52_[+1]_51_[-1]_
                                           85_[-1]_25_[+1]_1
chr12:6955237-6956057              0.0072  149_[+1]_11_[-1]_320_[+1]_55_[-1]_
                                           24_[-1]_17
chr2:12846532-12847021            0.00077  8_[-1]_7_[-1]_20_[-1]_4_[-1]_[-1]_
                                           8_[+1]_9_[-1]_33_[-1]_9
chr9:16765973-16766673              0.011  40_[+1]_29_[-1]_32_[-1]_[-1]_31_
                                           [+1]_64_[-1]_6_[+1]_10_[-1]_97
chr4:22982260-22982879             0.0059  197_[-1]_36_[+1]_5_[-1]_5_[-1]_
                                           11_[-1]_63_[-1]_9
chr11:6520587-6521387              0.0059  48_[+1]_7_[+1]_3_[+1]_4_[-1]_23_
                                           [-1]_41_[+1]_8_[+1]_2_[+1]_23_[+1]_
                                           2_[+1]_11_[+1]_38_[-1]_3
chr11:705991-706702               0.00028  10_[-1]_1_[-1]_37_[-1]_8_[-1]_5_
                                           [-1]_6_[-1]_34_[+1]_29_[-1]_25_
                                           [-1]_18_[-1]_49
chr3:7792819-7793340                0.011  4_[-1]_26_[+1]_38_[-1]_[+1]_8_[+1]_
                                           25_[-1]_2_[-1]_14_[-1]_13
chr2:32313683-32314399              0.001  32_[+1]_2_[-1]_20_[+1]_32_[-1]_
                                           5_[+1]_47_[+1]_2_[-1]_2_[+1]_47_
                                           [+1]_2_[+1]_36
chr3:1938983-1939932                0.022  3_[-1]_30_[+1]_11_[-1]_44_[-1]_
                                           50_[+1]_19_[+1]_35_[+1]_32_[-1]_
                                           31_[+1]_12_[+1]_80_[+1]_10_[-1]_5
chr8:10222931-10223394             0.0091  10_[+1]_19_[+1]_98_[+1]_12_[-1]_
                                           35_[+1]_45
chr7:7712720-7713686               0.0027  599_[-1]_3_[-1]_19_[-1]_73_[+1]_
                                           13_[-1]_15
chr1:22657024-22657640             0.0067  31_[+1]_122_[+1]_120_[+1]_41_[+1]_
                                           37_[-1]_21
chr6:23898403-23898873             0.0019  117_[-1]_45_[-1]_6_[-1]_24_[+1]_
                                           32_[+1]_2
chr1:36178659-36179834              0.013  6_[+1]_32_[+1]_20_[+1]_11_[-1]_
                                           133_[+1]_2_[-1]_29_[-1]_36_[+1]_
                                           2_[+1]_2_[+1]_20_[-1]_96_[+1]_14_
                                           [+1]_26_[-1]_8_[-1]_4
chr11:23295205-23295997            0.0059  3_[+1]_45_[-1]_50_[+1]_31_[+1]_
                                           25_[+1]_81_[+1]_144_[+1]_71
chr5:200652-201202                 0.0038  9_[+1]_114_[+1]_44_[+1]_2_[+1]_
                                           38_[+1]_46_[-1]_4
chr2:4113825-4114388               0.0018  29_[-1]_58_[-1]_43_[-1]_28_[+1]_210
chr10:1055060-1055671               0.004  48_[+1]_4_[+1]_37_[-1]_11_[+1]_
                                           19_[+1]_72_[-1]_14_[-1]_14_[-1]_1
chr3:10219054-10219932            3.6e-05  33_[+1]_14_[+1]_8_[-1]_31_[-1]_
                                           [-1]_398_[+1]_50_[-1]_2
chr12:27293750-27294469            0.0002  168_[+1]_82_[-1]_32_[+1]_29_[-1]_
                                           44_[-1]_47_[-1]_24
chr8:12042500-12043268              0.014  242_[-1]_194_[+1]_4_[-1]_2_[+1]_131
chr6:29851041-29851904             0.0059  2_[-1]_2_[+1]_8_[+1]_29_[+1]_41_
                                           [+1]_14_[-1]_32_[+1]_5_[+1]_14_
                                           [-1]_11_[+1]_20_[+1]_147
chr4:25374762-25375324            2.9e-06  45_[-1]_29_[-1]_32_[+1]_[-1]_261
chr3:3725242-3726662               0.0056  11_[+1]_34_[+1]_48_[+1]_1_[-1]_
                                           41_[-1]_93_[+1]_50_[+1]_47_[+1]_
                                           4_[+1]_44_[+1]_10_[-1]_39_[-1]_411
chr12:21574632-21575513           0.00065  22_[-1]_3_[+1]_11_[+1]_38_[-1]_
                                           83_[-1]_23_[-1]_2_[-1]_84_[+1]_
                                           53_[+1]_58_[+1]_15
chr4:1451740-1452202                0.027  16_[+1]_6_[+1]_50_[+1]_5_[+1]_1_
                                           [-1]_7_[+1]_25_[+1]_10
chr5:10855406-10855922             0.0086  15_[+1]_28_[+1]_[+1]_3_[+1]_30_
                                           [+1]_37_[+1]_32_[+1]_29
chr9:4466955-4467598               0.0033  25_[-1]_13_[-1]_28_[+1]_13_[+1]_
                                           24_[+1]_28_[-1]_219
chr12:1328055-1328614              0.0091  22_[-1]_31_[+1]_1_[-1]_68_[+1]_
                                           28_[+1]_32_[+1]_84
chr12:1976803-1977281             0.00018  39_[-1]_[-1]_34_[-1]_41_[+1]_3_
                                           [-1]_1_[+1]_67
chr8:21586195-21586839              0.013  41_[-1]_60_[+1]_13_[+1]_89_[+1]_
                                           98_[+1]_9_[+1]_41
chr5:13232109-13232822            0.00051  119_[-1]_2_[-1]_495
chr3:10026821-10027575             0.0038  225_[-1]_205_[+1]_17_[+1]_[+1]_
                                           1_[+1]_2_[-1]_11
chr2:35646978-35647473             0.0076  45_[+1]_51_[+1]_20_[+1]_41_[+1]_
                                           14_[-1]_17_[+1]_14
chr1:35305360-35306028              0.016  11_[+1]_20_[+1]_29_[+1]_5_[-1]_
                                           2_[+1]_9_[+1]_68_[+1]_64_[+1]_69
chr10:11675335-11675860             0.037  41_[-1]_10_[+1]_43_[+1]_58_[-1]_
                                           4_[+1]_6_[-1]_19_[-1]_2
chr8:23053927-23054669             0.0081  272_[+1]_14_[+1]_29_[+1]_32_[-1]_
                                           65_[+1]_35_[+1]_2
chr8:10568862-10569790             0.0012  27_[+1]_6_[+1]_9_[+1]_18_[-1]_2_
                                           [+1]_10_[-1]_[+1]_163_[+1]_32_[+1]_
                                           11_[-1]_19_[+1]_34_[+1]_10
chr3:5224331-5226179                0.042  21_[+1]_45_[-1]_25_[-1]_39_[+1]_
                                           26_[+1]_12_[-1]_158_[+1]_17_[+1]_
                                           19_[-1]_22_[+1]_8_[+1]_93_[+1]_
                                           [-1]_3_[-1]_41_[-1]_2_[-1]_48_[+1]_
                                           16_[+1]_13_[-1]_41_[+1]_22_[+1]_
                                           2_[-1]_11_[+1]_38
chr1:36697648-36698190              0.004  53_[+1]_68_[+1]_11_[+1]_8_[+1]_
                                           2_[+1]_12_[-1]_19_[-1]_27
chr3:18529052-18530191              0.027  72_[-1]_42_[-1]_74_[+1]_17_[-1]_
                                           2_[-1]_[-1]_22_[-1]_72_[+1]_56_
                                           [-1]_55_[+1]_23_[+1]_7_[-1]_52_[+1]_9
chr2:24596155-24596718            2.7e-05  87_[+1]_14_[+1]_23_[-1]_11_[+1]_
                                           17_[-1]_32_[-1]_20_[+1]_17
chr9:18626590-18627144            0.00071  27_[-1]_12_[+1]_34_[+1]_2_[+1]_
                                           50_[+1]_7_[-1]_5_[-1]_18_[-1]_8
chr11:9422002-9422824              0.0086  229_[+1]_231_[-1]_51_[-1]_19_[-1]_
                                           15_[-1]_33
chr4:11080901-11081393             0.0029  12_[-1]_90_[-1]_23_[+1]_41_[+1]_
                                           19_[-1]_12_[-1]_2
chr8:26249839-26250419              0.025  8_[+1]_32_[-1]_29_[-1]_12_[+1]_
                                           34_[+1]_15_[+1]_1_[+1]_56_[-1]_2
chr3:34007182-34007818              0.014  2_[+1]_11_[+1]_58_[+1]_8_[+1]_37_
                                           [+1]_14_[-1]_[+1]_164
chr3:4692330-4693666               0.0086  37_[-1]_166_[+1]_24_[+1]_3_[+1]_
                                           27_[-1]_43_[-1]_2_[-1]_114_[+1]_529
chr5:27021882-27022572            0.00077  58_[+1]_3_[-1]_390_[+1]_12_[-1]_32
chr3:8610815-8611292               0.0086  57_[-1]_30_[+1]_4_[+1]_[+1]_65_
                                           [-1]_28_[+1]
chr2:24946620-24947266            0.00047  6_[+1]_11_[-1]_10_[-1]_25_[+1]_
                                           48_[+1]_36_[-1]_75_[+1]_93
chr11:6318801-6319421               0.025  25_[-1]_25_[-1]_185_[+1]_2_[+1]_
                                           64_[+1]_2_[+1]_24
chr4:29914842-29916002              0.018  38_[-1]_29_[-1]_11_[+1]_63_[-1]_
                                           34_[+1]_32_[-1]_[+1]_52_[-1]_107_
                                           [-1]_60_[+1]_2_[-1]_2_[-1]_26_[-1]_
                                           17_[-1]_2
chr5:26313781-26314243              0.014  40_[-1]_2_[-1]_4_[-1]_26_[+1]_2_
                                           [+1]_15_[+1]_19_[-1]_12
chr4:27033626-27034158             0.0018  47_[-1]_17_[-1]_79_[+1]_11_[+1]_
                                           11_[-1]_44_[-1]_30
chr10:21980023-21980510             0.015  27_[-1]_5_[-1]_28_[-1]_90_[+1]_
                                           17_[-1]_5_[-1]_22
chr10:2614904-2615435               0.019  30_[-1]_8_[-1]_9_[+1]_13_[-1]_18_
                                           [+1]_28_[-1]_132
chr3:9062801-9063862                0.021  38_[-1]_2_[+1]_20_[+1]_41_[+1]_
                                           [+1]_46_[-1]_47_[+1]_27_[+1]_35_
                                           [-1]_14_[+1]_67_[+1]_16_[+1]_52_
                                           [+1]_20
chr2:19882563-19883098             0.0091  58_[+1]_2_[-1]_27_[-1]_42_[+1]_
                                           22_[-1]_140
chr2:22572535-22573003            0.00056  26_[+1]_31_[-1]_11_[-1]_254
chr9:11731262-11732422              0.011  22_[-1]_11_[-1]_6_[-1]_1_[-1]_35_
                                           [-1]_62_[-1]_80_[+1]_39_[+1]_48_
                                           [-1]_9_[-1]_104_[-1]_3_[+1]_95_[-1]_9
chr7:199633-200137                  0.004  31_[+1]_45_[-1]_28_[+1]_6_[-1]_
                                           6_[-1]_13_[-1]_82
chr3:4657756-4658261               0.0009  97_[-1]_42_[+1]_83_[+1]_20_[+1]_
                                           18_[+1]_1
chr1:22043944-22044718             0.0011  8_[+1]_94_[+1]_78_[+1]_6_[-1]_6_
                                           [-1]_26_[-1]_8_[-1]_42_[-1]_45_
                                           [+1]_21
chr3:3114275-3114799               0.0049  2_[-1]_2_[-1]_[-1]_41_[+1]_9_[+1]_
                                           71_[-1]_17_[-1]_40
chr3:31078755-31079635              0.029  13_[-1]_18_[+1]_50_[-1]_2_[-1]_
                                           [+1]_7_[+1]_65_[+1]_26_[+1]_2_[+1]_
                                           2_[+1]_74_[+1]_17_[-1]_17
chr12:22869039-22869990            0.0063  40_[+1]_140_[-1]_28_[+1]_35_[+1]_
                                           26_[+1]_7_[+1]_19_[-1]_57_[-1]_
                                           1_[+1]_19_[-1]_24_[+1]_17
chr2:15206609-15207356              0.014  11_[-1]_32_[-1]_5_[-1]_5_[-1]_[-1]_
                                           10_[-1]_391
chr8:20244807-20245343             0.0063  38_[+1]_21_[-1]_4_[-1]_103_[-1]_175
chr3:5632475-5632957               0.0014  141_[-1]_129_[+1]_34_[+1]_32
chr3:30764613-30765200              0.014  28_[-1]_39_[-1]_118_[+1]_69_[-1]_
                                           54_[-1]_35
chr3:4188408-4188965               0.0019  27_[-1]_27_[+1]_16_[+1]_6_[+1]_
                                           1_[-1]_32_[-1]_2_[+1]_104
chr4:26695738-26696232              0.039  29_[+1]_15_[+1]_14_[-1]_2_[-1]_
                                           177_[-1]_13
chr4:4156615-4157868                 0.02  47_[-1]_11_[+1]_38_[+1]_14_[+1]_
                                           44_[+1]_53_[+1]_11_[-1]_35_[+1]_
                                           26_[+1]_16_[-1]_21_[+1]_22_[+1]_
                                           23_[-1]_28_[+1]_56_[+1]_23_[+1]_2
chr12:13937432-13937919           5.4e-05  9_[-1]_3_[+1]_24_[-1]_16_[+1]_41_
                                           [+1]_17_[+1]_8_[+1]_27
chr6:25093381-25093936               0.01  49_[-1]_11_[-1]_8_[-1]_8_[-1]_21_
                                           [+1]_5_[+1]_37_[+1]_23_[-1]_2
chr4:31738473-31739253              0.035  10_[+1]_56_[+1]_21_[+1]_[-1]_[+1]_
                                           55_[-1]_2_[+1]_2_[+1]_39_[+1]_10_
                                           [+1]_21_[+1]_26
chr11:26212959-26213433           9.6e-05  70_[+1]_32_[-1]_20_[-1]_32_[+1]_
                                           42_[-1]_34
chr5:5871408-5871904               0.0018  302_[-1]_31_[+1]_66
chr3:338470-339164                0.00047  7_[-1]_26_[-1]_59_[-1]_219_[+1]_
                                           27_[+1]_23_[+1]_40
chr1:38937556-38938025              0.014  251_[+1]_[+1]_4_[+1]_5_[-1]_14
chr8:21982734-21983230              0.025  31_[-1]_10_[+1]_38_[-1]_32_[+1]_
                                           26_[+1]_7_[-1]_3_[+1]_7
chr7:15440204-15440680             0.0012  47_[-1]_42_[-1]_4_[-1]_112_[-1]_
                                           25_[+1]_2
chr3:1813931-1814614                0.002  53_[-1]_83_[+1]_12_[+1]_40_[-1]_
                                           1_[-1]_65_[+1]_42_[+1]_45
chr12:24523958-24524537            0.0063  59_[+1]_29_[+1]_30_[+1]_21_[+1]_
                                           6_[+1]_30_[+1]_29_[+1]_33
chr9:434808-435340                  0.031  242_[+1]_64_[+1]_25_[+1]_3_[+1]_3
chr7:4484869-4485781                0.013  125_[+1]_69_[+1]_3_[+1]_13_[-1]_
                                           30_[-1]_14_[-1]_27_[+1]_5_[-1]_
                                           12_[-1]_174
chr11:6147710-6148479              0.0031  46_[+1]_27_[+1]_45_[-1]_6_[-1]_
                                           1_[+1]_1_[-1]_16_[-1]_29_[+1]_38_
                                           [+1]_19_[-1]_52
chr7:27162036-27163404             0.0031  8_[+1]_25_[+1]_75_[-1]_53_[-1]_
                                           [-1]_5_[-1]_11_[-1]_5_[-1]_52_[+1]_
                                           9_[-1]_5_[-1]_71_[-1]_17_[-1]_54_
                                           [-1]_25_[-1]_15_[-1]_23_[+1]_1_
                                           [-1]_33
chr5:8870565-8871167                0.031  91_[+1]_2_[-1]_20_[+1]_29_[-1]_
                                           80_[+1]_2_[-1]_18_[+1]_18
chr5:15792751-15794016              0.016  [+1]_129_[+1]_137_[+1]_19_[-1]_
                                           129_[+1]_47_[-1]_31_[+1]_20_[-1]_
                                           24_[-1]_44_[-1]_14_[-1]_16_[-1]_
                                           3_[-1]_16
chr4:26269699-26270952             0.0091  5_[-1]_83_[-1]_49_[+1]_14_[+1]_
                                           17_[+1]_1_[-1]_32_[+1]_31_[-1]_
                                           9_[+1]_213_[-1]_29_[-1]_20_[+1]_
                                           55_[-1]_6_[+1]_4
chr3:27472124-27472618              0.014  63_[-1]_86_[+1]_35_[-1]_14_[+1]_101
chr4:22248765-22249512             0.0013  288_[-1]_143_[+1]_8_[+1]_5_[-1]_
                                           44_[+1]_15
chr1:25079666-25080459               0.02  32_[+1]_16_[+1]_15_[-1]_74_[-1]_
                                           61_[-1]_140_[-1]_96_[-1]_17
chr9:16424142-16424784            0.00028  40_[+1]_197_[-1]_29_[-1]_102_[-1]_
                                           16_[-1]_14
chr5:21519086-21519666            0.00043  89_[-1]_35_[-1]_32_[-1]_62_[+1]_
                                           2_[+1]_5_[+1]_2_[+1]_11
chr3:29263989-29264635              0.011  182_[+1]_117_[+1]_64_[-1]_137
chr2:29955665-29956147             0.0043  83_[-1]_35_[-1]_53_[-1]_56_[+1]_60
chr3:24828715-24829298              0.012  28_[-1]_23_[+1]_20_[+1]_5_[-1]_
                                           8_[+1]_17_[-1]_35_[-1]_56_[+1]
chr2:32703094-32703805             0.0025  3_[+1]_25_[+1]_9_[-1]_16_[-1]_51_
                                           [+1]_23_[-1]_23_[+1]_2_[-1]_101_
                                           [-1]_18
chr2:5345962-5346633              0.00065  102_[-1]_80_[-1]_47_[-1]_10_[-1]_
                                           9_[-1]_68_[-1]_62
chr1:43037451-43038128             0.0081  64_[-1]_26_[+1]_16_[+1]_53_[-1]_
                                           13_[+1]_13_[-1]_33_[-1]_7_[+1]_
                                           12_[+1]
chr10:2057622-2058306               0.024  [-1]_66_[+1]_95_[+1]_113_[+1]_71_
                                           [+1]_15_[+1]_31
chr5:26438011-26439688             0.0029  20_[-1]_[+1]_11_[-1]_20_[-1]_8_
                                           [-1]_7_[-1]_6_[+1]_45_[+1]_8_[-1]_
                                           43_[-1]_40_[-1]_28_[-1]_58_[-1]_
                                           29_[-1]_92_[+1]_45_[+1]_91_[-1]_
                                           32_[-1]_1_[-1]_33_[-1]_6_[+1]_26
chr7:1634189-1634791                0.014  21_[+1]_15_[+1]_19_[+1]_18_[+1]_
                                           46_[+1]_31_[+1]_13_[+1]_97
chr6:23538641-23539150             0.0009  69_[+1]_17_[+1]_35_[-1]_50_[-1]_
                                           87_[+1]_7
chr4:34110991-34111457             0.0091  7_[-1]_53_[+1]_[+1]_28_[+1]_14_
                                           [+1]_36_[-1]_35
chr12:10320874-10321464            0.0038  2_[-1]_32_[+1]_56_[+1]_4_[-1]_33_
                                           [+1]_56_[-1]_6_[-1]_59
chr12:4454884-4455623               0.012  311_[+1]_91_[+1]_68_[-1]_[-1]_24_
                                           [+1]_1
chr10:9167888-9168490               0.021  4_[-1]_5_[+1]_28_[+1]_95_[-1]_212_
                                           [-1]_14
chr5:15727608-15728161              0.014  11_[+1]_62_[-1]_62_[-1]_62_[-1]_
                                           54_[-1]_6_[-1]_3
chr9:21552259-21553815             0.0067  19_[+1]_109_[-1]_15_[-1]_100_[-1]_
                                           97_[+1]_55_[+1]_86_[-1]_5_[+1]_
                                           32_[-1]_16_[+1]_12_[+1]_1_[+1]_
                                           46_[+1]_35_[-1]_20_[-1]_125_[-1]
chr1:12506376-12506914              0.014  56_[+1]_282_[+1]_29_[-1]_25
chr6:3142165-3142976                0.011  16_[-1]_41_[-1]_8_[-1]_41_[+1]_
                                           7_[-1]_78_[-1]_31_[-1]_104_[-1]_94
chr4:24459423-24459948            0.00031  89_[-1]_27_[+1]_44_[+1]_35_[-1]_
                                           75_[+1]_11
chr1:33589757-33590321             0.0012  124_[-1]_10_[-1]_24_[-1]_81_[-1]_130
chr12:3516359-3516871               0.014  70_[-1]_107_[-1]_92_[-1]_35_[-1]_13
chr11:747270-747837                0.0022  35_[-1]_26_[-1]_72_[+1]_35_[+1]_
                                           50_[+1]_105
chr10:6274549-6275029              0.0018  40_[-1]_4_[-1]_86_[+1]_17_[-1]_
                                           24_[+1]_10_[+1]_6
chr1:31065977-31066926             0.0081  8_[+1]_32_[+1]_63_[+1]_18_[+1]_
                                           23_[+1]_78_[-1]_142_[-1]_44_[-1]_150
chr1:31649828-31650570             0.0096  213_[+1]_51_[+1]_5_[+1]_15_[+1]_
                                           7_[+1]_14_[-1]_2_[+1]_42_[+1]_2
chr11:16895510-16896146            0.0027  33_[-1]_20_[+1]_35_[+1]_14_[-1]_
                                           74_[+1]_158_[-1]_9
chr10:10987284-10988087            0.0086  6_[-1]_3_[-1]_54_[+1]_15_[-1]_[-1]_
                                           67_[+1]_206_[+1]_15_[-1]_46
chr2:33570607-33571096             0.0056  35_[+1]_23_[-1]_35_[+1]_35_[-1]_
                                           5_[-1]_41_[+1]_22
chr12:17718314-17719716            0.0076  5_[+1]_37_[+1]_6_[+1]_65_[+1]_57_
                                           [+1]_28_[+1]_23_[+1]_49_[+1]_78_
                                           [+1]_17_[+1]_52_[+1]_75_[+1]_19_
                                           [+1]_39_[+1]_114_[+1]_4
chr10:22516687-22517325            0.0004  56_[-1]_32_[-1]_59_[-1]_8_[-1]_
                                           30_[+1]_4_[-1]_2_[+1]_50_[-1]_6
chr8:7687118-7687585               0.0086  34_[+1]_3_[+1]_41_[+1]_67_[+1]_
                                           11_[+1]_5_[+1]_13
chr8:12246309-12247003             0.0014  1_[-1]_34_[+1]_25_[-1]_52_[+1]_
                                           20_[-1]_46_[+1]_28_[-1]_11_[+1]_
                                           3_[+1]_34
chr8:16808311-16808787             0.0033  [+1]_78_[-1]_98_[+1]_1_[+1]_30_
                                           [+1]_25
chr6:20663498-20664075             0.0046  36_[+1]_33_[+1]_[-1]_[+1]_55_[-1]_
                                           56_[+1]_36_[+1]_19
chr2:20894069-20894532             0.0059  19_[+1]_20_[-1]_10_[-1]_31_[+1]_
                                           11_[-1]_128
chr4:26118872-26119414             0.0091  3_[+1]_3_[+1]_79_[+1]_55_[+1]_19_
                                           [-1]_23_[-1]_67
chr3:8843133-8844058               0.0086  35_[-1]_81_[+1]_14_[-1]_46_[+1]_
                                           67_[-1]_17_[+1]_7_[-1]_26_[+1]_
                                           51_[-1]_46_[-1]_46
chr12:24087962-24088800            0.0096  64_[+1]_38_[+1]_1_[-1]_18_[+1]_
                                           13_[+1]_9_[-1]_26_[-1]_36_[-1]_
                                           39_[+1]_42_[-1]_14_[-1]
chr11:573552-574381                0.0096  158_[+1]_412_[+1]_8_[-1]_37_[-1]_19
chr10:20200139-20200938             0.014  220_[-1]_144_[-1]_203_[-1]_86
chr4:33030324-33030973              0.013  29_[-1]_48_[-1]_17_[+1]_19_[+1]_
                                           124_[-1]_46_[+1]_20_[+1]_4
chr3:6327428-6327997                0.011  48_[+1]_27_[+1]_17_[-1]_80_[-1]_
                                           63_[+1]_12_[-1]_29
chr1:15774968-15775718             0.0063  7_[-1]_45_[-1]_53_[+1]_56_[+1]_
                                           3_[-1]_47_[-1]_71_[+1]_50_[-1]_27
chr8:24157013-24157540              0.037  11_[-1]_200_[+1]_45_[+1]_1_[-1]_75
chr5:7723446-7723980                0.014  83_[+1]_[+1]_48_[+1]_14_[-1]_3_
                                           [+1]_142
chr4:30525555-30526173              0.025  2_[-1]_48_[-1]_4_[+1]_16_[+1]_82_
                                           [+1]_4_[-1]_39_[+1]_27_[-1]_5
chr2:12564479-12564969             0.0035  45_[-1]_29_[-1]_26_[-1]_64_[-1]_
                                           11_[-1]_71
chr1:34203498-34205467              0.012  323_[-1]_12_[-1]_[-1]_115_[+1]_
                                           11_[+1]_[-1]_70_[+1]_27_[+1]_55_
                                           [+1]_135_[+1]_33_[+1]_77_[+1]_32_
                                           [+1]_15_[-1]_38_[-1]_58_[-1]_185
chr12:1881031-1881743              0.0038  61_[+1]_5_[+1]_34_[-1]_32_[-1]_
                                           35_[+1]_89_[-1]_51_[+1]_7_[-1]_7
chr11:24002575-24003509             0.014  53_[-1]_142_[+1]_120_[-1]_29_[-1]_
                                           86_[-1]_114_[+1]_17_[+1]_31
chr6:5558395-5558994                 0.01  21_[-1]_45_[-1]_7_[+1]_17_[+1]_
                                           25_[-1]_4_[-1]_97_[+1]_41
chr5:1910277-1911484                0.011  26_[-1]_2_[+1]_25_[+1]_37_[+1]_
                                           9_[+1]_203_[-1]_33_[-1]_260_[-1]_
                                           40_[+1]_41_[-1]_42
chr4:28261160-28261838            0.00047  64_[+1]_14_[+1]_3_[+1]_15_[+1]_
                                           70_[+1]_50_[+1]_21_[+1]_14_[+1]_36
chr3:5954083-5954718               0.0025  262_[+1]_33_[-1]_243
chr3:5045768-5047245               0.0076  5_[-1]_14_[+1]_18_[-1]_10_[+1]_
                                           49_[+1]_13_[+1]_113_[-1]_104_[-1]_
                                           165_[+1]_1_[-1]_21_[+1]_121_[+1]_
                                           81_[+1]_19_[-1]_58
chr3:6542823-6543583                 0.01  5_[-1]_22_[-1]_6_[-1]_5_[-1]_59_
                                           [-1]_4_[-1]_6_[-1]_1_[+1]_61_[-1]_151
chr8:1833539-1834191               0.0009  81_[-1]_11_[-1]_27_[-1]_[+1]_89_
                                           [-1]_200
chr2:31637323-31637825             0.0076  13_[+1]_21_[+1]_210_[+1]_47_[+1]_16
chr2:20615949-20616557               0.01  41_[-1]_[+1]_48_[-1]_35_[+1]_5_
                                           [+1]_168_[+1]_18
chr9:18985923-18986400            0.00011  183_[-1]_26_[-1]_8_[+1]_23_[-1]_42
chr8:289487-290242                  0.017  10_[+1]_27_[+1]_32_[-1]_20_[+1]_
                                           20_[-1]_8_[+1]_53_[+1]_21_[+1]_
                                           3_[+1]_57_[+1]_15
chr6:23144294-23144791             0.0056  3_[-1]_47_[+1]_28_[+1]_19_[-1]_
                                           62_[-1]_94
chr3:24690494-24691254             0.0023  118_[+1]_319_[+1]_226
chr12:19199767-19200774            0.0091  25_[+1]_38_[+1]_50_[+1]_35_[+1]_
                                           29_[+1]_17_[+1]_13_[-1]_42_[+1]_
                                           108_[+1]_44_[-1]_51_[+1]_17
chr6:29136214-29136731              0.011  32_[-1]_15_[-1]_28_[-1]_52_[-1]_
                                           19_[-1]_36_[-1]_42
chr6:13641096-13642139              0.022  61_[+1]_96_[+1]_23_[+1]_68_[+1]_
                                           62_[+1]_25_[+1]_97_[+1]_75_[+1]_
                                           23_[+1]_73
chr4:26197285-26197924             0.0015  5_[+1]_53_[-1]_76_[+1]_3_[+1]_5_
                                           [-1]_22_[+1]_22_[+1]_35_[-1]_27
chr10:4682014-4682770              0.0027  64_[-1]_53_[-1]_6_[+1]_68_[+1]_
                                           55_[-1]_11_[+1]_35_[-1]_38_[+1]_35
chr8:23878911-23879506              0.017  38_[+1]_12_[+1]_24_[-1]_187_[+1]_
                                           77_[-1]_13
chr7:20625695-20626603             0.0056  44_[-1]_75_[+1]_43_[-1]_3_[+1]_
                                           14_[-1]_1_[-1]_435
chr4:16026122-16027610              0.012  31_[+1]_34_[-1]_82_[-1]_30_[-1]_
                                           34_[-1]_12_[+1]_62_[-1]_2_[+1]_
                                           77_[-1]_41_[-1]_67_[+1]_1_[-1]_
                                           22_[+1]_48_[+1]_170_[+1]_41
chr12:3173739-3174246              0.0022  4_[+1]_31_[-1]_8_[-1]_46_[+1]_19_
                                           [-1]_1_[+1]_105
chr6:17245683-17246273             0.0072  [-1]_2_[+1]_1_[+1]_23_[+1]_60_[+1]_
                                           96_[+1]_25_[+1]_41
chr1:32931523-32932637             0.0063  188_[+1]_81_[+1]_502_[-1]_5_[-1]_
                                           82_[+1]_12
chr1:40884652-40885182             0.0052  87_[+1]_9_[+1]_47_[+1]_14_[+1]_
                                           32_[-1]_27_[+1]_21
chr9:5988145-5988747                0.034  5_[+1]_20_[+1]_53_[+1]_17_[-1]_
                                           3_[-1]_58_[-1]_44_[-1]_[-1]_11
chr6:27614769-27615301              0.014  75_[+1]_54_[-1]_45_[+1]_41_[+1]_122
chr4:11082178-11083052              0.014  [+1]_8_[-1]_[-1]_25_[+1]_10_[-1]_
                                           30_[-1]_61_[+1]_28_[-1]_34_[+1]_
                                           25_[+1]_12_[+1]_103
chr1:36815352-36816331              0.021  4_[+1]_55_[+1]_21_[+1]_59_[-1]_
                                           89_[+1]_74_[+1]_9_[-1]_41_[+1]_
                                           107_[+1]_17_[-1]_14
chr8:12378720-12379199             0.0059  31_[+1]_5_[-1]_2_[-1]_295
chr3:30920-31564                    0.012  23_[+1]_67_[+1]_29_[+1]_9_[-1]_
                                           57_[+1]_3_[+1]_18_[-1]_41_[+1]_6
chr2:5261100-5261657                0.039  120_[-1]_12_[+1]_9_[+1]_40_[+1]_
                                           8_[+1]_55_[+1]_20
chr2:6590724-6591197                 0.01  17_[-1]_48_[-1]_53_[-1]_26_[-1]_
                                           15_[+1]_70
chr1:23358798-23359348              0.013  8_[+1]_88_[-1]_216_[-1]_15_[+1]_28
chr6:25642736-25643376              0.017  16_[+1]_98_[-1]_65_[+1]_46_[-1]_
                                           47_[-1]_74_[-1]_1
chr5:26733612-26734103               0.02  33_[+1]_143_[+1]_13_[+1]_39_[+1]_68
chr11:25627118-25627619           0.00097  [-1]_95_[+1]_15_[+1]_70_[+1]_33_
                                           [+1]_44
chr8:8463642-8464317                 0.01  35_[-1]_101_[-1]_119_[+1]_49_[+1]_
                                           45_[-1]_29_[-1]_4
chr6:1192881-1193348               0.0015  10_[+1]_64_[-1]_29_[-1]_54_[-1]_
                                           61_[-1]_5
chr5:6575848-6576421               0.0076  10_[-1]_41_[-1]_60_[-1]_151_[-1]_
                                           30_[+1]_37
chr2:8457760-8458325               0.0014  1_[-1]_121_[+1]_346
chr2:25834257-25834856             0.0086  26_[+1]_1_[-1]_45_[+1]_7_[+1]_90_
                                           [-1]_24_[-1]_53_[-1]_11
chr11:20266843-20267485             0.018  18_[-1]_46_[+1]_232_[+1]_3_[+1]_148
chr10:6748837-6749413              0.0019  65_[+1]_32_[-1]_24_[-1]_133_[-1]_
                                           40_[-1]_38
chr9:21108374-21109891               0.01  48_[+1]_91_[-1]_28_[-1]_119_[+1]_
                                           47_[-1]_153_[-1]_384_[-1]_80_[+1]_
                                           1_[-1]_126
chr6:6479541-6480186                0.024  4_[-1]_3_[+1]_36_[-1]_9_[-1]_47_
                                           [-1]_50_[-1]_5_[-1]_32_[+1]_10_[-1]_9
chr5:9740769-9741454               0.0049  19_[+1]_17_[+1]_56_[+1]_23_[+1]_
                                           19_[-1]_116_[+1]_64_[+1]_29
chr4:2649137-2649698               0.0076  1_[-1]_62_[+1]_65_[-1]_27_[+1]_
                                           59_[-1]_16_[-1]_38
chr3:36317147-36317846               0.01  12_[+1]_114_[-1]_18_[+1]_8_[-1]_
                                           111_[-1]_55_[-1]_29_[-1]_10
chr12:442724-443686               0.00097  329_[+1]_3_[+1]_23_[+1]_70_[+1]_
                                           156_[+1]_22_[-1]_2_[+1]_15
chr11:24747905-24748407            0.0067  12_[+1]_8_[-1]_47_[+1]_20_[+1]_
                                           29_[+1]_32_[-1]_[-1]_12
chr9:10935660-10936250              0.028  102_[+1]_48_[+1]_18_[+1]_153_[-1]_
                                           21_[-1]_4
chr3:307457-308303                 0.0076  110_[-1]_209_[-1]_7_[-1]_38_[+1]_
                                           73_[+1]_22_[-1]_33_[+1]_12
chr2:21398259-21399031             0.0016  39_[+1]_150_[-1]_36_[-1]_15_[+1]_
                                           66_[-1]_[-1]_26_[-1]_44_[+1]_5
chr10:20481062-20481717            0.0086  214_[+1]_298_[-1]_46
chr5:15401093-15401792             0.0096  3_[-1]_30_[-1]_13_[+1]_2_[+1]_60_
                                           [-1]_[-1]_222_[-1]_27
chr1:31177953-31179942              0.022  45_[-1]_4_[+1]_3_[-1]_3_[-1]_39_
                                           [-1]_24_[-1]_20_[-1]_1_[-1]_9_[+1]_
                                           157_[+1]_11_[+1]_49_[+1]_39_[+1]_
                                           46_[-1]_37_[-1]_3_[+1]_29_[-1]_
                                           164_[+1]_1_[-1]_73_[+1]_21_[+1]_
                                           29_[+1]_18_[-1]_38
chr7:19035784-19036432             0.0096  72_[-1]_41_[-1]_11_[+1]_165_[-1]_
                                           15_[-1]_36_[-1]_15
chr9:11808500-11809059            0.00065  51_[-1]_44_[+1]_367
chr8:24657655-24658379               0.01  2_[-1]_65_[+1]_46_[-1]_201_[+1]_215
chr5:4607014-4607580               0.0086  156_[+1]_143_[-1]_101_[+1]_20
chr1:19246623-19247238             0.0046  14_[+1]_96_[-1]_111_[+1]_47_[+1]_
                                           20_[+1]_83
chr1:5516775-5517293                0.013  [+1]_164_[-1]_45_[+1]_87_[-1]_27
chr2:21325696-21326226             0.0015  106_[-1]_31_[+1]_32_[-1]_87_[+1]_
                                           25_[+1]_5
chr12:8524629-8525178              0.0091  58_[-1]_72_[+1]_31_[-1]_27_[+1]_
                                           92_[-1]_25
chr11:2468028-2468584              0.0081  54_[+1]_10_[+1]_19_[-1]_9_[-1]_
                                           112_[+1]_27_[-1]_32
chr11:5320092-5320613               0.017  61_[+1]_26_[+1]_86_[+1]_4_[+1]_
                                           97_[-1]_3
chr6:4902114-4902713               0.0086  42_[-1]_14_[+1]_18_[-1]_9_[-1]_
                                           15_[+1]_5_[+1]_120_[+1]_34
chr5:14768299-14768838             0.0031  38_[+1]_130_[-1]_[-1]_8_[+1]_44_
                                           [-1]_26_[+1]
chr4:35501422-35502039             0.0063  17_[+1]_38_[+1]_146_[+1]_45_[-1]_
                                           17_[-1]_110
chr12:23946166-23946771            0.0081  91_[+1]_47_[+1]_90_[-1]_22_[-1]_
                                           12_[+1]_50_[+1]
chr8:22996186-22996705             0.0072  11_[+1]_21_[-1]_38_[-1]_52_[-1]_
                                           1_[+1]_101_[+1]_2
chr5:11329012-11329567             0.0063  48_[-1]_47_[-1]_88_[+1]_88_[-1]_
                                           25_[-1]_15
chr4:31006961-31007688             0.0038  82_[+1]_184_[+1]_88_[+1]_227
chr4:25770540-25771114              0.014  2_[+1]_7_[+1]_2_[-1]_48_[-1]_68_
                                           [-1]_153_[+1]_1
chr2:2906109-2906983               0.0012  60_[-1]_16_[+1]_36_[-1]_16_[+1]_
                                           39_[-1]_16_[+1]_3_[-1]_52_[+1]_
                                           27_[-1]_50_[-1]_3_[-1]_18
chr2:2618295-2619004              0.00056  329_[+1]_23_[+1]_260
chr8:27183484-27184281              0.023  185_[-1]_189_[-1]_97_[-1]_6_[-1]_
                                           5_[-1]_71
chr3:11474736-11475343            0.00097  262_[-1]_13_[-1]_235
chr3:23443828-23444540              0.021  65_[-1]_1_[-1]_380_[-1]_9_[-1]_
                                           6_[-1]_7
chr5:22744021-22744864              0.029  45_[-1]_113_[+1]_55_[+1]_81_[+1]_
                                           292_[-1]_13
chr5:29124062-29124575             0.0014  168_[-1]_15_[-1]_60_[-1]_24_[-1]_51
chr5:5361388-5362167                0.018  2_[-1]_49_[+1]_3_[+1]_48_[+1]_16_
                                           [-1]_55_[+1]_97_[-1]_23_[-1]_45_
                                           [-1]_1
chr2:17676442-17676906             0.0091  80_[-1]_7_[-1]_29_[+1]_61_[+1]_
                                           27_[-1]_16
chr2:28959213-28959689             0.0031  52_[-1]_54_[+1]_52_[-1]_1_[-1]_
                                           65_[-1]_8
chr2:34953229-34953821              0.013  54_[+1]_28_[+1]_271_[-1]_93
chr9:21961895-21962428             0.0049  53_[+1]_46_[-1]_75_[-1]_77_[-1]_
                                           36_[+1]_2
chr7:29177772-29178749              0.014  4_[-1]_34_[+1]_177_[-1]_64_[-1]_
                                           82_[-1]_23_[+1]_300
chr6:30416793-30417399              0.011  82_[+1]_333_[-1]_40_[-1]_5
chr10:5941743-5942619               0.017  22_[+1]_49_[+1]_53_[-1]_35_[-1]_
                                           7_[-1]_54_[-1]_44_[+1]_10_[-1]_
                                           3_[+1]_55_[+1]_[-1]_6
chr5:7090967-7091474               0.0049  50_[+1]_29_[+1]_47_[+1]_16_[+1]_
                                           44_[+1]_14_[-1]_14
chr3:9394350-9395186                0.014  29_[-1]_62_[-1]_71_[+1]_25_[+1]_
                                           84_[-1]_200_[+1]_7_[-1]_16
chr11:857221-857861                0.0067  5_[-1]_10_[+1]_29_[+1]_89_[+1]_
                                           56_[+1]_13_[+1]_12_[+1]_6_[-1]_29
chr11:1571613-1572410              0.0043  46_[-1]_169_[-1]_85_[-1]_232_[+1]_
                                           13_[-1]_8
chr10:2515700-2516283              0.0086  8_[-1]_80_[+1]_73_[+1]_4_[+1]_42_
                                           [-1]_27_[-1]_2_[+1]_5
chr5:17201334-17201941             0.0059  3_[-1]_78_[+1]_15_[-1]_40_[-1]_
                                           193_[-1]_34
chr2:34019271-34019920              0.011  141_[+1]_93_[-1]_46_[-1]_101_[-1]_73
chr1:35680812-35681518              0.014  42_[-1]_10_[-1]_406_[-1]_51_[-1]_2
chr12:540255-540738                0.0052  3_[-1]_10_[+1]_15_[-1]_49_[-1]_
                                           100_[-1]_62
chr1:11009005-11009511            5.4e-05  404_[-1]_54
chr5:3204050-3204534                0.001  119_[-1]_37_[+1]_231
chr5:21081607-21082541              0.029  124_[-1]_16_[-1]_9_[-1]_48_[+1]_
                                           98_[+1]_59_[-1]_44_[-1]_83_[+1]_
                                           10_[-1]_3
chr3:34405621-34406265             0.0091  43_[+1]_78_[+1]_9_[+1]_32_[-1]_
                                           157_[+1]_31_[-1]_1
chr2:25232083-25232741              0.019  6_[-1]_22_[+1]_14_[-1]_59_[+1]_
                                           13_[+1]_132_[+1]_119
chr7:26556913-26557396              0.034  21_[-1]_240_[+1]_1_[-1]_5_[+1]_21
chr3:5851307-5852568               0.0096  113_[-1]_310_[+1]_54_[+1]_145_[+1]_
                                           2_[+1]_57_[+1]_128_[+1]_61_[+1]
chr1:24276850-24277341             0.0019  116_[-1]_18_[-1]_10_[-1]_75_[-1]_
                                           13_[-1]_15
chr12:8764597-8765118              0.0046  2_[+1]_249_[-1]_74_[+1]_50
chr11:24853663-24854207             0.013  97_[+1]_47_[+1]_85_[+1]_67_[+1]_53
chr10:14718187-14718922             0.016  6_[+1]_132_[-1]_500
chr5:848753-849262                 0.0067  26_[-1]_33_[-1]_71_[+1]_181_[+1]_3
chr3:20846087-20846822              0.035  332_[+1]_165_[+1]_2_[+1]_[+1]_41
chr3:1777526-1778014                0.013  63_[-1]_29_[-1]_52_[-1]_31_[+1]_
                                           9_[+1]_60
chr12:21634196-21634793             0.015  17_[-1]_19_[+1]_22_[-1]_39_[-1]_
                                           4_[+1]_65_[+1]_16_[+1]_73
chr8:20204176-20204690             0.0019  44_[-1]_46_[-1]_55_[+1]_55_[+1]_
                                           2_[-1]_16_[-1]_3
chr7:27488286-27488894             0.0081  26_[-1]_47_[+1]_93_[+1]_62_[+1]_
                                           73_[-1]_[+1]_14
chr1:34202331-34202945             0.0019  1_[-1]_70_[+1]_2_[+1]_395
chr6:10808200-10808876             0.0056  19_[+1]_13_[-1]_2_[-1]_48_[+1]_
                                           186_[-1]_84_[+1]_31
chr5:5278576-5279074                0.012  21_[+1]_42_[+1]_10_[-1]_2_[+1]_
                                           33_[-1]_8_[-1]_89
chr3:33030770-33031350             0.0056  423_[+1]_13_[-1]_47
chr1:10495593-10496061             0.0035  34_[+1]_63_[-1]_208_[+1]_17
chr1:37301838-37302357              0.012  25_[-1]_14_[+1]_14_[-1]_31_[+1]_
                                           118_[-1]_73
chr11:6978709-6979350              0.0086  3_[+1]_101_[+1]_63_[-1]_130_[+1]_
                                           71_[+1]_29
chr6:8577928-8578488                0.034  2_[+1]_40_[-1]_73_[+1]_24_[+1]_
                                           6_[-1]_14_[+1]_55_[+1]_4
chr3:9767424-9767958                0.022  38_[-1]_64_[-1]_41_[-1]_17_[+1]_
                                           18_[-1]_112
chr3:33953799-33954289             0.0086  68_[+1]_125_[+1]_73_[+1]_6_[+1]_23
chr12:26415655-26416190            0.0025  320_[-1]_47_[-1]_14_[-1]_8
chr9:5160390-5161028              0.00077  103_[-1]_162_[+1]_104_[+1]_16_[-1]_58
chr8:26135140-26135696             0.0086  10_[+1]_66_[+1]_61_[+1]_273
chr7:22324252-22324909              0.014  84_[-1]_54_[-1]_101_[-1]_89_[+1]_
                                           76_[-1]_9
chr7:25426525-25427105              0.029  63_[+1]_12_[+1]_46_[+1]_63_[+1]_201
chr4:30235768-30236471             0.0031  125_[+1]_32_[-1]_50_[-1]_36_[-1]_
                                           107_[+1]_109
chr2:28154585-28155388              0.012  1_[-1]_33_[+1]_76_[-1]_215_[+1]_
                                           18_[-1]_27_[+1]_40_[+1]_51
chr11:15904434-15904977              0.01  7_[-1]_61_[-1]_1_[-1]_170_[+1]_
                                           2_[+1]_5_[+1]_4
chr10:21577679-21578196             0.015  19_[-1]_11_[+1]_53_[-1]_149_[-1]_90
chr10:13492015-13492477            0.0011  27_[+1]_116_[-1]_7_[-1]_51_[+1]_66
chr5:3717860-3718470                0.014  155_[+1]_110_[-1]_16_[-1]_183
chr5:245815-246569                  0.011  3_[-1]_2_[+1]_3_[+1]_25_[-1]_45_
                                           [+1]_49_[-1]_82_[+1]_84_[+1]_70
chr4:15345962-15347120              0.017  62_[-1]_407_[+1]_163_[+1]_62_[+1]_
                                           19_[-1]_27_[+1]_59_[+1]_17
chr1:41985567-41986358             0.0022  99_[-1]_93_[-1]_272_[-1]_53_[-1]_79
chr1:17764550-17765062            0.00034  5_[+1]_20_[-1]_390
chr8:20168074-20168628             0.0081  37_[-1]_28_[+1]_112_[-1]_66_[+1]_116
chr5:8620783-8621287               0.0076  30_[-1]_[+1]_37_[+1]_24_[-1]_32_
                                           [-1]_29_[-1]_59
chr3:24430639-24431282             0.0059  23_[-1]_70_[-1]_120_[-1]_91_[-1]_
                                           81_[-1]_14
chr2:21550212-21550679              0.015  63_[-1]_19_[+1]_33_[-1]_41_[-1]_
                                           45_[+1]_22
chr8:15590349-15591123              0.018  317_[+1]_64_[+1]_33_[-1]_37_[+1]_
                                           29_[-1]_1_[+1]
chr5:11185917-11186487             0.0046  202_[+1]_6_[-1]_67_[+1]_98_[+1]_2
chr4:22612280-22612821              0.015  32_[-1]_68_[+1]_78_[-1]_4_[+1]_
                                           41_[-1]_74
chr1:24296036-24296542               0.02  2_[-1]_107_[+1]_5_[+1]_36_[-1]_
                                           74_[-1]_38
chr12:19953493-19954227            0.0091  66_[+1]_41_[-1]_2_[+1]_97_[+1]_
                                           111_[-1]_14_[-1]_12_[-1]_49
chr3:14727457-14728028            0.00017  410_[-1]_113
chr1:40992649-40993431              0.012  19_[+1]_91_[+1]_128_[-1]_64_[+1]_
                                           17_[-1]_133_[+1]_37
chr10:9858446-9858916              0.0086  1_[-1]_12_[-1]_25_[+1]_95_[-1]_
                                           2_[-1]_22_[-1]_20
chr6:3234949-3235657               0.0067  271_[-1]_73_[-1]_101_[+1]_117
chr6:5487816-5488638               0.0096  113_[-1]_35_[+1]_171_[-1]_24_[-1]_
                                           210_[+1]_25
chr3:4076561-4077024               0.0049  32_[+1]_58_[-1]_35_[-1]_138_[-1]_5
chr2:33352317-33352795              0.014  105_[-1]_14_[+1]_37_[+1]_176
chr1:24078497-24078967            0.00018  217_[+1]_205
chr11:16353906-16354485             0.013  14_[+1]_23_[-1]_267_[-1]_129
chr11:887428-888097                0.0096  57_[-1]_9_[+1]_1_[+1]_13_[-1]_13_
                                           [-1]_181_[+1]_44_[-1]_9
chr6:10887131-10887951              0.017  177_[+1]_46_[-1]_51_[+1]_2_[+1]_
                                           132_[+1]_5_[+1]_64_[+1]_1
chr6:14976894-14977461             0.0006  145_[+1]_17_[+1]_31_[+1]_25_[+1]_154
chr1:15191242-15191727              0.011  53_[+1]_127_[+1]_65_[+1]_4_[+1]_41
chr12:12890265-12890957             0.039  55_[-1]_2_[-1]_1_[-1]_488
chr11:28377928-28378489            0.0086  66_[-1]_239_[-1]_32_[-1]_78
chr10:8988881-8989368               0.011  4_[+1]_275_[+1]_49_[+1]_13
chr6:27746365-27746954              0.016  14_[-1]_48_[+1]_166_[-1]_28_[-1]_
                                           66_[-1]_23
chr5:21489426-21490103             0.0049  137_[-1]_205_[-1]_5_[+1]_83_[-1]_52
chr11:16936844-16937482           0.00024  9_[+1]_581
chr8:28102715-28103325              0.023  18_[-1]_25_[-1]_8_[-1]_128_[-1]_
                                           11_[-1]_123_[-1]_4
chr6:12363216-12363929             0.0081  54_[+1]_133_[-1]_303_[-1]_77
chr3:9715775-9716837                0.024  96_[+1]_20_[+1]_58_[-1]_14_[+1]_
                                           30_[+1]_102_[+1]_41_[+1]_62_[+1]_
                                           6_[-1]_193
chr1:38012044-38012769              0.011  119_[-1]_10_[+1]_43_[-1]_111_[-1]_
                                           18_[-1]_28_[+1]_11_[+1]_43
chr1:31842646-31843331              0.016  21_[+1]_33_[-1]_1_[+1]_81_[-1]_
                                           63_[-1]_58_[+1]_67_[+1]_19
chr1:12379233-12379857              0.011  154_[+1]_93_[+1]_86_[+1]_6_[-1]_
                                           29_[-1]_12
chr6:26649643-26650121             0.0027  41_[-1]_34_[-1]_42_[+1]_215
chr3:6675761-6676357               0.0067  50_[+1]_32_[+1]_36_[-1]_138_[+1]_
                                           9_[+1]_27_[+1]_11
chr3:33266112-33266601              0.029  66_[+1]_96_[+1]_15_[-1]_53_[+1]_64
chr7:15349751-15350221            0.00028  260_[-1]_162
chr5:9191970-9192630              0.00028  180_[+1]_432
chr11:23193917-23194564            0.0067  26_[+1]_248_[-1]_276
chr9:18640920-18641410              0.035  139_[+1]_39_[+1]_10_[-1]_41_[-1]_
                                           5_[-1]_12
chr1:17578485-17578974             0.0031  8_[-1]_53_[+1]_118_[-1]_86_[-1]_29
chr12:27379798-27380357             0.004  190_[+1]_29_[-1]_79_[+1]_115
chr7:580149-581139                  0.018  149_[-1]_1_[+1]_417_[-1]_113_[+1]_
                                           43_[-1]_23
chr4:29147637-29148162             0.0063  25_[+1]_25_[+1]_298_[-1]_31
chr12:27328619-27329235            0.0081  116_[+1]_100_[-1]_49_[+1]_29_[+1]_
                                           72_[+1]_6
chr10:3131527-3132079              0.0025  176_[-1]_112_[-1]_8_[-1]_110
chr9:19961960-19962504             0.0012  185_[+1]_12_[+1]_250
chr9:4552243-4553380                0.014  131_[+1]_22_[+1]_99_[+1]_69_[+1]_
                                           534_[+1]_38
chr6:5119273-5120067                0.015  1_[+1]_25_[-1]_73_[+1]_76_[+1]_
                                           187_[+1]_72_[+1]_67
chr1:11547092-11547608             0.0081  76_[-1]_6_[+1]_7_[+1]_63_[+1]_169
chr11:9745226-9745823               0.024  2_[+1]_28_[-1]_109_[-1]_6_[-1]_
                                           56_[+1]_31_[+1]_13_[+1]_10
chr9:19504784-19505262              0.032  47_[+1]_69_[-1]_64_[+1]_62_[-1]_41
chr9:17451086-17451801              0.012  158_[+1]_19_[+1]_20_[+1]_16_[+1]_
                                           62_[-1]_11_[-1]_25_[-1]_62
chr3:33957057-33957633             0.0091  10_[+1]_285_[+1]_8_[+1]_127
chr3:6419870-6420353               0.0027  22_[+1]_355_[+1]_9
chr2:31665628-31666784              0.019  34_[-1]_50_[-1]_68_[+1]_78_[-1]_
                                           89_[-1]_12_[-1]_51_[-1]_27_[+1]_
                                           20_[-1]_10_[+1]_34_[-1]_145
chr11:14961687-14962572             0.023  22_[+1]_17_[+1]_27_[+1]_21_[-1]_
                                           53_[-1]_66_[+1]_23_[-1]_28_[+1]_
                                           20_[-1]_106_[+1]_13
chr3:4514780-4515541               0.0067  13_[+1]_173_[+1]_102_[+1]_100_[+1]_
                                           178
chr11:14085489-14086225           0.00051  165_[-1]_405_[-1]_69
chr11:4047168-4047703              0.0027  61_[-1]_345_[+1]_32
chr6:31218998-31219600              0.014  75_[+1]_87_[+1]_169_[+1]_125
chr6:13676570-13677816              0.011  338_[+1]_26_[+1]_[+1]_57_[-1]_6_
                                           [+1]_76_[+1]_102_[-1]_81_[-1]_169
chr4:25367303-25368364              0.018  2_[+1]_285_[+1]_220_[-1]_112_[-1]_
                                           33_[-1]_27_[+1]_11_[+1]_29
chr3:30107415-30107886              0.011  73_[-1]_78_[-1]_111_[-1]_63
chr1:31708721-31709420             0.0035  33_[+1]_11_[+1]_133_[+1]_266_[-1]_61
chr12:20528208-20528761            0.0052  45_[+1]_131_[+1]_189_[-1]_42
chr12:25504064-25504691           0.00056  84_[+1]_495
chr9:11269442-11270184              0.015  157_[+1]_43_[+1]_185_[-1]_1_[+1]_
                                           8_[-1]_48_[-1]_7
chr6:4274946-4275707                0.018  166_[-1]_452_[-1]_46
chr7:4267477-4268124               0.0081  5_[-1]_46_[-1]_142_[-1]_98_[-1]_
                                           39_[-1]_73
chr7:27910661-27911290              0.012  34_[-1]_35_[-1]_113_[-1]_39_[-1]_213
chr3:4413588-4414178               0.0067  314_[+1]_11_[+1]_168
chr1:39094018-39094689             0.0059  9_[-1]_141_[-1]_21_[-1]_214_[+1]_91
chr8:23035017-23035729             0.0018  376_[+1]_38_[+1]_74_[+1]_78
chr7:26960116-26960616             0.0072  7_[+1]_101_[+1]_44_[-1]_202
chr4:33110369-33110866             0.0096  5_[+1]_55_[-1]_77_[-1]_13_[+1]_152
chr10:21045539-21046011            0.0096  14_[-1]_81_[-1]_95_[-1]_79_[+1]_8
chr7:10994319-10994868              0.025  57_[+1]_11_[-1]_117_[-1]_18_[-1]_151
chr7:24614747-24615758               0.02  29_[+1]_122_[-1]_37_[-1]_229_[+1]_399
chr6:26486180-26486661             0.0081  64_[-1]_129_[-1]_26_[+1]_12_[-1]_55
chr5:18196431-18196976             0.0043  340_[+1]_108_[-1]
chr3:8499975-8500675                0.014  476_[-1]_79_[-1]_48
chr3:32065878-32067629              0.014  156_[-1]_94_[+1]_957_[+1]_398
chr2:512672-513189                 0.0063  5_[+1]_56_[-1]_145_[+1]_16_[-1]_
                                           10_[-1]_41
chr8:9243346-9244091               0.0035  525_[-1]_[+1]_123
chr4:6746220-6747032                0.016  1_[+1]_5_[+1]_88_[+1]_8_[-1]_44_
                                           [+1]_53_[+1]_23_[+1]_67_[+1]_13_
                                           [-1]_70
chr10:11608416-11608891             0.013  158_[-1]_134_[-1]_13_[+1]_24
chr9:17855291-17855938             0.0086  50_[-1]_43_[-1]_107_[-1]_65_[+1]_
                                           24_[+1]_34_[-1]_31
chr6:20047412-20047946            0.00083  381_[+1]_105
chr6:4370229-4371042                0.013  21_[+1]_17_[-1]_22_[-1]_46_[-1]_
                                           19_[-1]_312_[-1]_83
chr6:20904467-20905110            0.00083  287_[-1]_308
chr4:33931323-33932091              0.028  113_[+1]_137_[+1]_1_[+1]_371
chr8:27788066-27788611             0.0081  62_[-1]_19_[+1]_92_[-1]_114_[-1]_63
chr6:25213151-25213839               0.01  85_[-1]_220_[-1]_67_[-1]_67_[+1]_54
chr1:19238896-19239440              0.022  62_[-1]_7_[-1]_41_[-1]_84_[-1]_
                                           71_[-1]_35
chr10:20115922-20116573           0.00097  66_[+1]_537
chr8:19060882-19061476            0.00097  383_[-1]_163
chr5:26419740-26420518             0.0067  422_[+1]_249_[-1]_10
chr4:20455462-20456280              0.015  20_[+1]_35_[+1]_65_[+1]_118_[+1]_
                                           25_[-1]_10_[+1]_9_[+1]_144_[-1]_1
chr3:29822609-29823361              0.032  222_[-1]_86_[-1]_180_[+1]_24_[-1]_45
chr11:28008667-28009336            0.0035  153_[-1]_212_[+1]_86_[+1]_72
chr10:18955777-18956568            0.0035  16_[-1]_103_[+1]_165_[+1]_21_[-1]_
                                           70_[+1]_123_[+1]
chr3:29585828-29586358              0.014  39_[+1]_60_[+1]_21_[-1]_111_[-1]_
                                           51_[+1]_4
chr1:7356520-7357020                0.021  27_[-1]_23_[-1]_280_[+1]_24
chr9:19800083-19800676             0.0056  327_[-1]_85_[-1]_15_[-1]_20
chr3:11840229-11840891             0.0056  107_[+1]_126_[+1]_147_[+1]_66_[-1]_21
chr2:34557393-34557927              0.011  5_[+1]_46_[+1]_106_[-1]_10_[-1]_
                                           40_[+1]_83
chr1:2595383-2596215               0.0025  281_[-1]_59_[+1]_62_[+1]_284
chr9:15158559-15159042             0.0091  62_[+1]_13_[-1]_99_[+1]_163
chr6:27454970-27455706              0.027  103_[+1]_15_[-1]_5_[+1]_467
chr4:18907576-18908071              0.017  87_[-1]_16_[+1]_35_[+1]_211
chr2:34871131-34871970              0.004  316_[-1]_163_[+1]_163_[-1]_51
chr2:12895372-12896223              0.014  4_[+1]_24_[-1]_52_[+1]_6_[+1]_48_
                                           [+1]_156_[-1]_268
chr2:17872148-17872659             0.0056  37_[-1]_353_[-1]_24
chr10:22296430-22296998            0.0067  44_[+1]_6_[+1]_202_[-1]_170
chr3:9404155-9405119                0.017  68_[-1]_[+1]_47_[+1]_3_[+1]_158_
                                           [-1]_35_[+1]_5_[+1]_15_[+1]_242
chr2:12657950-12658486             0.0063  79_[-1]_143_[-1]_217
chr11:23172571-23173318            0.0072  154_[+1]_121_[-1]_33_[+1]_28_[-1]_216
chr9:22701121-22701652              0.035  30_[+1]_168_[-1]_177_[-1]_10
chr9:2334369-2335050               0.0043  110_[-1]_154_[+1]_60_[+1]_211
chr6:29979179-29979653             0.0081  5_[+1]_246_[+1]_126
chr2:10786225-10786855             0.0014  291_[+1]_291
chr1:30103746-30104829             0.0081  433_[+1]_166_[-1]_243_[+1]_95
chr2:2955683-2956286               0.0059  51_[+1]_165_[-1]_108_[-1]_133
chr1:34030488-34030966             0.0086  130_[-1]_3_[-1]_248
chr11:632677-633286                 0.016  362_[+1]_4_[-1]_32_[+1]_16_[+1]
chr11:6546508-6546999              0.0096  51_[-1]_12_[+1]_152_[-1]_130
chr2:27423752-27424232             0.0072  205_[+1]_114_[+1]_64
chr8:23980819-23981984             0.0086  127_[+1]_33_[+1]_31_[+1]_700_[-1]_
                                           [+1]_30
chr7:2679599-2680089               0.0086  198_[-1]_48_[-1]_147
chr7:25315486-25315995             0.0025  68_[+1]_104_[+1]_240
chr1:19468371-19469129             0.0076  158_[-1]_146_[+1]_357
chr1:2977904-2978982                0.015  670_[+1]_201_[-1]_110
chr5:22002443-22003067              0.014  47_[+1]_14_[-1]_9_[-1]_53_[+1]_
                                           4_[-1]_66_[-1]_81_[+1]_8
chr4:24078496-24079065             0.0063  [+1]_401_[+1]_71
chr4:26224930-26225433             0.0086  29_[+1]_9_[+1]_13_[+1]_20_[+1]_
                                           18_[+1]_40_[-1]_30_[+1]_2
chr12:2531970-2532458              0.0096  258_[-1]_5_[+1]_62_[-1]_17
chr3:29259008-29259538              0.016  8_[+1]_120_[-1]_134_[-1]_122
chr3:6415820-6416351               0.0046  84_[-1]_5_[+1]_97_[+1]_199
chr2:29733221-29733737              0.011  30_[+1]_50_[-1]_[+1]_28_[+1]_72_
                                           [+1]_92
chr5:14195659-14196532              0.011  29_[-1]_67_[+1]_17_[+1]_149_[-1]_
                                           158_[-1]_78_[-1]_82
chr5:22863278-22864103               0.02  30_[-1]_210_[+1]_359_[+1]_80
chr3:28299138-28300066             0.0081  570_[-1]_71_[+1]_190
chr2:3716497-3717166                0.018  50_[+1]_23_[+1]_256_[+1]_59_[+1]_86
chr12:27229610-27230074            0.0063  8_[+1]_46_[+1]_313
chr11:562304-562891                0.0025  175_[+1]_280_[+1]_35
chr9:16202410-16203114              0.032  70_[+1]_104_[+1]_15_[-1]_369
chr9:19394542-19395150             0.0081  132_[+1]_201_[+1]_178
chr8:1857398-1857995               0.0035  316_[-1]_84_[-1]_42_[+1]_9
chr5:11332317-11332862              0.014  92_[-1]_128_[+1]_136_[-1]_43
chr3:29199249-29199944              0.022  1_[+1]_261_[+1]_336
chr3:33072249-33072770               0.01  35_[-1]_148_[+1]_241
chr2:12325521-12326030              0.012  50_[+1]_107_[+1]_255
chr2:33252712-33253366              0.022  3_[-1]_1_[+1]_335_[-1]_169
chr1:31738792-31739426              0.012  109_[-1]_186_[-1]_152_[+1]_41
chr1:29455685-29456212              0.014  5_[-1]_152_[+1]_34_[+1]_190
chr11:2019712-2020636              0.0063  236_[+1]_110_[-1]_68_[-1]_5_[+1]_310
chr6:4020535-4021150               0.0086  160_[+1]_41_[-1]_21_[-1]_67_[-1]_
                                           29_[-1]_53
chr6:21051470-21051999             0.0091  417_[+1]_3_[-1]_12
chr4:12316273-12316971             0.0091  7_[+1]_12_[+1]_198_[-1]_14_[+1]_272
chr2:3293971-3294554               0.0072  187_[+1]_255_[-1]_44
chr7:13367386-13367889               0.01  249_[-1]_97_[-1]_60
chr6:7953182-7953757                0.011  17_[+1]_9_[+1]_30_[+1]_13_[+1]_
                                           119_[+1]_143
chr3:29162306-29162810             0.0033  373_[-1]_83
chr3:22614273-22614986             0.0033  379_[-1]_165_[+1]_72
chr2:5119206-5119757               0.0081  11_[-1]_91_[+1]_352
chr2:25640345-25641023               0.01  9_[-1]_36_[-1]_90_[-1]_345_[-1]_3
chr2:6572183-6572726               0.0086  78_[+1]_43_[+1]_124_[-1]_152
chr1:1047444-1048257                0.017  79_[-1]_43_[+1]_93_[-1]_180_[+1]_
                                           35_[-1]_139
chr12:26459915-26460540             0.016  93_[-1]_103_[+1]_5_[+1]_82_[+1]_
                                           55_[-1]_43
chr6:398649-399131                  0.014  281_[-1]_97_[+1]_7
chr5:15330033-15330545             0.0096  64_[-1]_11_[+1]_223_[-1]_68
chr4:34305276-34305842              0.014  72_[-1]_4_[-1]_[+1]_121_[+1]_14_
                                           [-1]_111
chr11:20047409-20048064             0.012  94_[+1]_131_[+1]_164_[+1]_29_[+1]_42
chr9:20351377-20351877             0.0072  324_[-1]_68_[+1]_11
chr6:29023330-29023844             0.0056  175_[-1]_60_[+1]_182
chr4:600822-601285                 0.0038  374_[+1]_41
chr1:33275447-33275944              0.019  179_[+1]_135_[-1]_86
chr11:902595-903422                  0.02  126_[-1]_8_[+1]_532_[-1]_15
chr10:14545547-14546268              0.01  147_[+1]_195_[-1]_108_[+1]_47_[-1]_29
chr8:3660399-3661049                0.011  399_[+1]_21_[+1]_133
chr7:15612101-15612694              0.004  427_[+1]_118
chr2:32998886-32999358             0.0086  73_[-1]_62_[+1]_240
chr11:21101716-21102241            0.0043  216_[-1]_261
chr10:1756154-1757108               0.039  344_[+1]_51_[+1]_368_[+1]_45
chr3:11284152-11284671              0.024  116_[+1]_34_[-1]_56_[-1]_167
chr7:2148141-2148612                0.022  200_[-1]_72_[-1]_102
chr12:2624647-2625113              0.0049  317_[+1]_101
chr4:18608551-18609323             0.0063  243_[+1]_162_[+1]_15_[+1]_47_[-1]_110
chr1:28480007-28480573             0.0049  405_[+1]_113
chr10:12865795-12866460             0.011  64_[-1]_465_[-1]_39
chr10:17662421-17663075            0.0052  187_[+1]_419
chr4:15521990-15522672              0.015  499_[-1]_27_[+1]_10_[-1]
chr2:3557857-3558348                0.015  24_[-1]_148_[-1]_222
chr9:20004940-20005485             0.0056  475_[+1]_22
chr6:17046556-17047103             0.0056  499_[-1]
chr5:28192596-28193066             0.0056  38_[-1]_384
chr5:23740070-23740832             0.0056  366_[+1]_298_[+1]_1
chr6:5470469-5471187               0.0076  353_[-1]_16_[+1]_64_[+1]_24_[+1]_66
chr5:27512015-27512626             0.0059  76_[-1]_487
chr2:20859960-20860491             0.0091  60_[+1]_234_[+1]_28_[+1]_63
chr12:12396979-12397589            0.0063  11_[+1]_29_[-1]_473
chr9:15316956-15317609             0.0081  121_[+1]_147_[+1]_168_[+1]_71
chr5:598043-598820                  0.012  254_[+1]_132_[-1]_107_[-1]_138
chr11:16192622-16193085             0.019  20_[-1]_33_[-1]_175_[-1]_25_[+1]_15
chr4:1009002-1009506               0.0067  99_[+1]_114_[-1]_194
chr3:33546710-33547227              0.014  303_[-1]_19_[-1]_98
chr6:29143428-29144050             0.0091  4_[-1]_408_[-1]_113
chr4:20743617-20744165              0.029  83_[+1]_170_[+1]_144_[+1]_5
chr2:35531792-35532294             0.0072  172_[+1]_282
chr2:27243769-27244255             0.0072  32_[-1]_3_[-1]_113_[+1]_192
chr1:33529656-33530118             0.0072  199_[-1]_99_[+1]_67
chr3:35364057-35364665             0.0076  214_[+1]_346
chr1:4976981-4977692                0.012  215_[-1]_71_[-1]_328
chr12:22845397-22845872              0.01  135_[+1]_168_[+1]_75
chr10:23096505-23096998             0.015  155_[-1]_222_[+1]_19
chr10:16122101-16122687             0.011  4_[-1]_111_[+1]_374
chr9:20734470-20734961             0.0086  319_[+1]_124
chr8:18029565-18030173               0.01  86_[+1]_67_[+1]_358
chr12:18409208-18409771             0.024  47_[-1]_337_[+1]_16_[+1]_17
chr11:3557963-3558443               0.015  189_[-1]_54_[+1]_140
chr11:614803-615292                0.0091  258_[+1]_183
chr10:23014498-23014963            0.0091  217_[+1]_200
chr8:16980147-16980822             0.0091  222_[+1]_405
chr3:5785932-5786472                0.023  263_[+1]_37_[+1]_143
chr2:32575101-32575678              0.015  35_[+1]_214_[+1]_34_[-1]_57_[+1]_42
chr11:11542911-11543820            0.0096  366_[+1]_236_[-1]_210
chr2:26301197-26301801             0.0096  119_[+1]_437
chr12:5120443-5121202                0.01  657_[-1]_54
chr12:6425075-6425599               0.011  447_[-1]_29
chr11:5580307-5580770               0.025  134_[-1]_23_[-1]_98_[-1]_62
chr11:22156627-22157120             0.012  197_[-1]_113_[+1]_86
chr9:1879523-1880011                0.027  106_[+1]_81_[-1]_204
chr5:2829820-2830363                0.011  239_[-1]_256
chr12:23815387-23815979             0.015  [+1]_96_[-1]_399
chr10:15333618-15334306             0.021  52_[-1]_317_[-1]_222
chr3:1213728-1214391                0.011  592_[+1]_23
chr8:766179-766674                  0.012  430_[+1]_17
chr6:19440107-19440862              0.014  407_[+1]_220_[+1]_31
chr5:26346837-26347511              0.012  273_[-1]_4_[-1]_300
chr1:30756876-30757418              0.012  283_[+1]_211
chr2:23931329-23932056              0.013  631_[+1]_48
chr12:23154976-23155789             0.014  197_[-1]_161_[+1]_358
chr5:165710-166243                  0.015  221_[-1]_264
chr3:28691262-28691984              0.015  27_[+1]_647
chr4:28937089-28937721              0.017  515_[+1]_69
chr12:6491987-6492657                0.02  532_[+1]_90
chr11:18320189-18320763             0.027  69_[+1]_457
chr10:15657352-15657927             0.027  28_[-1]_499
chr2:17267211-17267677              0.027  19_[+1]_399
--------------------------------------------------------------------------------

--------------------------------------------------------------------------------
	Motif SNBGNVVNNGVNGRHGVNSNNGVNGDNDDNRNNSNNSADGVNGNBGNNG MEME-1 in BLOCKS format
--------------------------------------------------------------------------------
BL   MOTIF SNBGNVVNNGVNGRHGVNSNNGVNGDNDDNRNNSNNSADGVNGNBGNNG width=49 seqs=2945
chr3:34827293-34828376   (  517) GGCGTCGGCGCCGGAGCGGATGAAGACGTGGCGCATGAAGGCGACGCTG  1 
chr12:23393988-23394635  (   58) GGCGACGGCGATGGCGGGGGAGACGGCGGCGACGATGATGGCGACACCG  1 
chr1:42411203-42411855   (  602) GGCGGCGGCGGCGGCGGCGGCGACGGCAGTGAGGTGGATGCAGCAGCTG  1 
chr2:34801874-34802438   (  294) GACGTCGGAGTCGGCGATGGCGCGGAAGGCCGGGGAGACGGCGGCGGCG  1 
chr2:8843278-8843776     (   70) CGAGCGCGAGCTGGAGGAGATGGCGAGGCGGTGGATCAGGAAGGCGCTG  1 
chr3:63480-64241         (   53) GGTGGCGGCGGCGGCGATGAGGATCACAACCAGGATGGGGCGGGCGCCG  1 
chr1:1444178-1444751     (  184) GCCGCCGGAGAGGGAGAGGCGGAAGAAGCGCGCGTTGCTGGCGTTGAGG  1 
chr6:16509450-16510098   (  171) GGCGCCCGGGCCGGCGGGGTCCACGGATTCCCCCGCCATGCAGGCGCTG  1 
chr2:34210956-34211670   (  233) GGCGCCGGCGAGGACGCCGGAGAGGGTCTGGACGCCGAAGAGGGTGCCG  1 
chr6:1125725-1126218     (  163) GGGGGCCTTGACGGTGAAGAAGACGAGGTTGCCCATCCAGACGACGCTG  1 
chr4:22811855-22812338   (   25) GACGACGGAGGAGGCGAGCGTGATGATGCCGCCGGAGAGCGTGCGGCTG  1 
chr12:24999375-24999888  (  462) GGGGGCCCCGACGACGCCGAAGACGAGGCAGCAGTTCAAGACGCCGGAG  1 
chr5:22425264-22425734   (  245) GGTGAGGGGGAGGGCGGCGGCGGCGGAGGAGGAGGGGTTTGGGGGGTCG  1 
chr1:29189769-29190345   (  341) GGACGCGGCGAAGGAGAAGTCGACGATTCCGAGCACCACGCAGAGGACG  1 
chr12:8327635-8328550    (  513) AGCGACGTAGCCGAAGATTATGAAGGCAAGGAGGAGGGGGAAGGCGATG  1 
chr8:2203006-2203601     (  284) GCGACGCGGGAAGCCGAAGGCGACGGCGTGGGCGAGCATGGAGGCAAAG  1 
chr7:26456653-26457626   (  550) GGGGAGGGCGCTGCCGCCGTCGCTGGAGGAGACGGTGGTGAGGGCGCAG  1 
chr1:29189769-29190345   (  209) GCCGCCGGGGCGGGAGATGATGTTGGCCATCCCGAAGCTGGCGGCGATG  1 
chr1:9259512-9260220     (   95) GCGGCGCTGGGCGCTGAAGACGACGGAGAGGAGGCCGCTGGCGAGGACG  1 
chr8:751235-751784       (  430) CGGGAAGGGGAAGGAGAAGAAGAAGGAGAAGAGCTCGAGGTCGGTGTGG  1 
chr8:751235-751784       (  319) GCCGGCGCCGATGGGGGAGAAGACGGAGTACCGGGACGGGCCGGTGGAG  1 
chr6:16509450-16510098   (   63) GGCGGCGAACCTGGTGGTGGTGGTGGTGGTGGAGGAGAGGGCAACGGCG  1 
chr4:30319722-30320343   (  310) GGCGGCGGCGCCAACGGAGGCGGTGGTGGTGGTGGCGGTGGCGGCAGCG  1 
chr3:33197646-33198128   (  380) GGCGACGGCAACGGCGACGGCGACGAAATGGAGGCGGCGGAGCGGGTGG  1 
chr3:7709128-7709689     (  317) GATGCGGCTGGTGGCGGAGGGGAAGGGCACGCCGCTGAAGCCCACGGTG  1 
chr1:30647669-30648316   (  365) GTGGAGGAAGACGGCGAGGTCGCTGGCGGCCGAGGTGAAGAAAACGTAG  1 
chr8:2203006-2203601     (  151) GGTCGACGGTGGGGAGGAGCCGAGGAGGTCGCCGGCGATGCGGCGGCGG  1 
chr2:10701094-10701556   (  249) GCCGGGGAAGGCGGTGATCCTGCTGCAGGGGCGGTACGCGGGGCGGAAG  1 
chr9:21082940-21083931   (   16) GTCGCGGGCGAGCGAGACGAGGCTGGCGGCGGCGTCGGCGCGGGCGTCG  1 
chr4:30319722-30320343   (  386) GTTCTGGAAGGCGGTGGAGGTGACGGCGGCGGCCGGCGCCGTGGCGGGG  1 
chr11:107950-108875      (  147) GGCGGCGGCGAGGAAGAGGAGGAGCGGGTGCTGAGCCACGGCGACGTGG  1 
chr2:27728174-27728879   (   79) GGCGGCGGCGGCGCACAAGGCGACGGCGCTGACGTTCATGCAGCAGCAG  1 
chr11:107950-108875      (   49) GTCGTGGTCGGCGGCGAGGTGGGCGAGGTAGAAGGCGATGATTCGGTCG  1 
chr10:1642383-1642925    (  173) GGCGCCGGCGATGGAGGTGGCGCTGGGCACCGCGGGGTGGGTGGTGGGC  1 
chr7:22294961-22295439   (  163) GAAGAGCGGGCTGAAGAAGGGGCCGTGGACGCCCGAGGAGGACGAGAAG  1 
chr6:16509450-16510098   (    3) GATGGGCCCACAGGAGGAGGAGTAGGAGGTGTAGGCGAAGCGGCGGAGG  1 
chr1:1444178-1444751     (  508) GCTGACGTCGCCGTCGCAGTACGCCAAGCCGGACGCGAGGGAGGCGGTG  1 
chr12:4220897-4221643    (   46) GGCCGACGTGTAGGTGGAGGCGGCGGCGTGGCTCTGGACGACGACGGAG  1 
chr10:1642383-1642925    (  470) GACGGCGTGGCGGGCGTGGAGGATGGAACGACGGACGAGGCGCCCGTCG  1 
chr5:23067161-23067663   (  293) GATGACGGCGCAGGACGTGTCGACGATGTTGCGGTGCGGGCAGAAGAGC  1 
chr3:20400108-20400760   (   84) GATGAGGAAGATGGAGGTGGCGACAGGATGGGAGGAGCTGGGAGCATAG  1 
chr2:27728174-27728879   (  591) GGCGCGCGCGGTGCCGTGGGCGAGGAGGACGCTGGTGGGGGAGAAGACG  1 
chr1:41788351-41788935   (   52) GGGTGAGGAGGAGGCGGGGAGGAGGATGCGGTTGTTGAGGAGGCGGGCG  1 
chr6:1125725-1126218     (  340) CGCGGCGGCGCCGGCCATGTCGGTGGGGATGGGGGTGGTGGCCGCCATG  1 
chr12:6955237-6956057    (  756) GCATAGCGAGAGGGAGCGGCTGCCGGCGTCGACCGGCCGTGAGTCGTTG  1 
chr2:12846532-12847021   (  433) GGAGGAGGAGGTGGAGGTGCCGCCGCTGGGAGGAGCGGTGCTGCAGCAG  1 
chr9:16765973-16766673   (  200) GAAGAGGCCGTGGACGTCGGCGGCGAGGACGCCGAGGCAGCCGGCGGCG  1 
chr4:22982260-22982879   (  391) CGTCTCGTTGGTGGTGCCCATGGCGATGGCGCTGCCGATCGTGCCGATG  1 
chr2:10701094-10701556   (  123) GTACCCGAAGAAGGTGATCCGCAAGGACTCGGCGAAGAAGACGGCGAAG  1 
chr1:1444178-1444751     (  286) GACGACGACGTCGGCGATCTCGGACGGCGCGAGGAGGAACGCGCGGGTG  1 
chr11:6520587-6521387    (  552) GGGGACCTTGACGGTGTTGACGCCGGCGCCGGAGGGCTTCAGGGCGTCG  1 
chr11:705991-706702      (  396) CGTGGCGGCGCTGCTGCTGCCGTCGGCGCCGATGGCGTACGCGGTGGTG  1 
chr3:7792819-7793340     (  167) GATGGCGTCGTAGATCAGGTGGCAGCCGTGGGACGAGAAGCCGGGGAAG  1 
chr2:32313683-32314399   (  384) GCCGCGGAGGCGGACGAGGTTGACGTGGCGGATGTTGCCGATGACGGCG  1 
chr3:1938983-1939932     (  143) CACGGGCGCGCTGGAGCGCGCGTCCATCGAGCAGTGGCTGCAGACGGAG  1 
chr8:10222931-10223394   (  371) CGGGGCGAGGCGGGAGAGGAGGAGGGTGGCGCCGCGAAAGCAGGCAGCA  1 
chr7:7712720-7713686     (  720) GGGCGAGGCGGCGGCGTGGCTGCGGGCGAGACAGGCCGGGGAGGGAGGG  1 
chr2:32313683-32314399   (  234) GTGGAAGGAGAGGATGGAGGTGGCGATCGGCGCGGCGAGGGGGCTCGCG  1 
chr1:22657024-22657640   (   32) GAGGAAGGAGAGGAAGGCGGCAGTGGAAGCATCGGAGGTGGAGGTGAAG  1 
chr11:705991-706702      (   61) GGGCTGGCGGCGGGAGGAGCGGAGGGGGAGGCGGAAGGGGATCCGAGGG  1 
chr6:23898403-23898873   (  340) GCCGGAGGTGGTGGCGACGGCGAGCCCGTGGTGGACGTGGACGTCGTTG  1 
chr1:36178659-36179834   (  664) GACGCCGGCCTTGGGGAGGATGATGATGGGGCCGTACACGGTGGCGCGG  1 
chr11:23295205-23295997  (   98) GTCGCGGGCGGCGGCGGCCATGACGTTGCCGAAGGCCAGGTTGGAGAGC  1 
chr5:200652-201202       (  404) GGGGAGGGCGAGGTCGGAGATGAGGAAGTGACAGACGTGGGTGCGGCCC  1 
chr2:8843278-8843776     (  360) GGTGGCGATGATGGTGGTGGTGGGAGCGGCGGCCGTGGTGGAGCCTCGC  1 
chr2:4113825-4114388     (   30) GTTTTCCATGGCGGTGGTGGTGAAGGCAGGGGAGCGGGTGAGGCTGTCG  1 
chr11:705991-706702      (  615) CATGGGCACGACGACGCGGACGTCACAGTCGCGGCTGCGGGTGATGAAG  1 
chr10:1055060-1055671    (  102) GAAGTCCCAGCGGGAGGAGGCGATAAGTGTGCCGCTGCTGGTGCCGTCG  1 
chr8:2203006-2203601     (  482) GGCTGCGTCGGCGGCGGCGTAGGCGTCGGTAGAGACGACGACGACGAAG  1 
chr7:26456653-26457626   (  697) CGTGGAGTTGGAGGTGCTGTTGCTGTAGTCGTAGAGGATGTCGTGGAGG  1 
chr4:22982260-22982879   (  283) GATGGAGCACGGGGAGATCAGCTCGAAGGCGCCCCTGGTGGCGCCGGTG  1 
chr3:10219054-10219932   (  730) CCTGGGGGCGAGGAAGAAGGGGACGGGGTCGCGGCTAAACGTGGGGTGA  1 
chr12:27293750-27294469  (  552) CTTGGCGGAGGAGGAGGCCGACATCGCGTCCGGGAAGAAGAAGAGGAAG  1 
chr8:12042500-12043268   (  539) GGCGCGCGGGCGCAAGAGGGAGGCCGCCTCCAAGAGGGCGGGGGCGACG  1 
chr6:29851041-29851904   (  477) GGTGCCGTGGCCGCCGCGGCCGAGGACGTTGCTCTCGTCGAAGCCGTTG  1 
chr4:25374762-25375324   (   46) CGTGTAGGTGGCGGCGGCGAGGACGTGGCGGAAGGGGCGGTGCGGGCAG  1 
chr3:3725242-3726662     (  722) CATGGCAGAGCGGGCGGTCCAGAAGCTAAGGAGCCTGAACCCGGAGGAG  1 
chr12:21574632-21575513  (  222) GGCCAGCTCGCCGCCGAGCGTGATGGTGGTGGTGGTGATGTGGTGGTTG  1 
chr4:1451740-1452202     (  405) GGCGAAGGTGAAGTTGGTGGAGAAGCTGGCCACCTCGTGGCCGCCGGTG  1 
chr12:24999375-24999888  (  354) GGCGGTGGAGTCCGAGTCGTCGACGATTCTGACGGCGAAGGCGCCGCCG  1 
chr8:751235-751784       (  499) CGTGGACGTGTCGCGGCGGGTGATGGTGGGGCGGACGCGGGCGCAGCAG  1 
chr5:10855406-10855922   (  194) CGAGGACGCGCTGGAGACGAAGACGGTGACACAATCGCGGTAGTCGTTG  1 
chr2:10701094-10701556   (  368) GGCGGCGGCGCAGCAGCAGCAGAGGTGAGCTCGGCGGCGGCGGCGGCGG  1 
chr2:4113825-4114388     (  229) GCTCCGAGCGACGGTGATGACGAGGAAGGCGGCGGCGAGGTCTCGCCGG  1 
chr11:6520587-6521387    (  480) GCTCACGCCGCCGGCGGGGCCACGGAGCAGCTGCGAGAAGCTGGCGTGG  1 
chr9:4466955-4467598     (  165) GCTGGCCAAGACGGAGCCCATCAGGAAAGCGCGTGGGAGGGCTGCGTCC  1 
chr7:26456653-26457626   (  823) GCTCGCCGAGCTAAGGAGGCTGACGAGGAGGAAGATGACCGCGGCGATC  1 
chr5:22425264-22425734   (  309) GGCGTGGTGGAGGCCCGGGACGTGGGGCGGGCTGGCGATGCGGGTGGGG  1 
chr12:27293750-27294469  (  300) GTTCGACGAGGCGGAGATCTCCGACGAGGAGGAGGAGGAGGAGGAGGAG  1 
chr12:1328055-1328614    (  103) GCCGCCGGAGTTGCGCCGGCCGCCGGAGTTGAGAGCGAAGGCGGCGGCG  1 
chr12:1976803-1977281    (   89) GCCGAGGCTGGGGGAGACGAGGGAGGAGGCGTGCGCCGTGTGCCTGCAG  1 
chr12:24999375-24999888  (   16) GTTGACGAGGGGGTCGATGTGGTCGGCCTCCACGGTGAAGAAGAAGACG  1 
chr11:6520587-6521387    (   49) GGTCCGGCTGCCGCAGAGGTTGCCGTGTCGGCGGTTGATTCGGCCGCTG  1 
chr8:21586195-21586839   (  498) GATGTCGTCGTCGTTGATGCGGTCGTTGTCGTCGTAGAGGACGCGGTCG  1 
chr5:13232109-13232822   (  120) GAGGGAGGAGGTGGAGGGAGAGCGAGGTTGCGGGCTGAGGGAGGGAGAG  1 
chr3:10026821-10027575   (  645) CTTCGGCGGGCAGACGGCGCTCCCGGTGTCGGAGCTGCGGCCGGGGATC  1 
chr2:35646978-35647473   (  434) CTCGAGGAAGAGGGAGAAGCTGGAGGTGGGCACCTGCGGCCACGTGCCG  1 
chr1:36178659-36179834   (  157) CGCGTCGACGTCGACCACGGTGAGCGTGTGCCCGGCGATGGAGAAGAAG  1 
chr1:35305360-35306028   (   81) GATGCCATAGCCGACGAGCCCGAACGCGGCGCCGACGAACGCGACGACC  1 
chr10:11675335-11675860  (  101) CGTGTGGGTGGTGGAGAGGCAGCGGGATCCATGCGGAAGGGGGAGGGGG  1 
chr9:16765973-16766673   (  329) GAGTGCAGACATGGAGTCGCCGCCGGCGCCGCCGCAGCAGGACGCGGTG  1 
chr9:16765973-16766673   (  119) GCCGCCGCCGCCGCCGCTGGCGCCGCTGCTGCTGCCGCTGCTGGTGGTG  1 
chr8:23053927-23054669   (  693) GGTGGTGACGATGATGCGCTTGACCCACTTGACCATGCGGCCGCCGGTG  1 
chr3:7709128-7709689     (  485) CGCCGCCGCGATGGCGTGGTAGACGGCGTCCACCTGCGCGACGAGGAGG  1 
chr8:10568862-10569790   (   83) CTCCCGGTCGACGGCGACGGCGATGATGTAGACAAGGGAGCGGATGAGG  1 
chr7:26456653-26457626   (  469) GTGGTGCGCCGTGGAGTTGAACACGACGGTGAAGGCGAACCACGCGTCG  1 
chr3:5224331-5226179     ( 1763) CGCGGCGGCGGCGGCGGCGCCGTCGTCGTTGCCGGTGGAGCACTGCTGG  1 
chr1:36697648-36698190   (  339) AGCGTCGTCGACGGACATGCGGCCGGCGTCCAGGGAGAAACGCGGGTCG  1 
chr1:35305360-35306028   (  159) GGAGAACCATCCGAAGAGCTTGCCCGCGTCGGACGCGAAGGCGAGGAAG  1 
chr10:11675335-11675860  (  408) GGTGGCGGCAGTGGAGAGCTTGTTGGCGGCGGGAGGCTTAGCGGCGTTG  1 
chr8:2203006-2203601     (  373) GACGGCCTCTCCGGCGAAGGCGAAGCTGGCGGCCGCGAGGCAGGTGCCA  1 
chr8:2203006-2203601     (   81) AGTGAGAGAGAGAAAGAGAGAGAAGAGAGGAAAGGAGAGGGAGGGAGAG  1 
chr3:20400108-20400760   (  307) GTCAAGGAGGTTAGCTCAACTGACGGCGTGGAGGCTGATGCGGGGGATG  1 
chr1:29189769-29190345   (   53) GATCCAGCCGCGGTAGTTGGTGAGGGCGTGGCGCAGCACGTTGCCGAAG  1 
chr1:36178659-36179834   (   88) GAGGAGCACGTTGGTGGTCTGGCCCGGGGTGATGAGGAGGGTGTCCACG  1 
chr3:18529052-18530191   (  164) CGAGGTCGATCCGGAGCCGACGAGGGAGGCGACCGAGAGGGAGAGGAGC  1 
chr2:24596155-24596718   (  151) GGTGGTGATCGGGGAGACGGGGCCGACGGGGCAGGACTGGGTCGTGTGG  1 
chr9:18626590-18627144   (  378) GCAGGAACTGCGGGCGGAACTGGAGGTGCTGCGGGAGCTGCTGATGGAG  1 
chr11:9422002-9422824    (  678) ATGAAAGAAGAGGCAGTTGAGGACCATGCGGAGGCCGAGGCCGAGGAGG  1 
chr4:11080901-11081393   (   13) GCGACCGAAGAAGGTGGAGCGGATACGGGTGCAGGGGCGGACGTCGACC  1 
chr8:26249839-26250419   (  168) GAAGAGCGCGATGGAGACAGGAAAGGGGATGAGCCCGCAGTATGCGGTG  1 
chr3:34007182-34007818   (  376) GATGGTGGGGATGGTGGTGACGATCTCGCCGAGCTTGAGCTTGTAGAGG  1 
chr3:4692330-4693666     (  253) GAGGGGGGGGAGGGAGAGGGGAGCGTTGGGGATGGCCAAGCTCGACAGC  1 
chr5:27021882-27022572   (   59) ACTGCAGGCGTAGAAGACGACGACGGCATCCTGTCTGTAGGCGGCGGCG  1 
chr3:8610815-8611292     (  430) CGTGGGCGCGAGAAACGAGGGGGCGAGATAGTGGGCGCGGGAAACGAGG  1 
chr2:24946620-24947266   (    7) GGTGGAGGTGAGGAGGAGGGAGAAGTGGCGAGGGGTGCGGCGGGGGGTT  1 
chr11:6318801-6319421    (  385) GCGAGCGTCGACGAAGGCGTGAAGCACGCGAGCGGAGAGGAAGGCGAGC  1 
chr4:29914842-29916002   (  919) GCTGGCGAACCCGGTGGTCGTTCCCAAGGCGAACGGCAAGCTTCGGATG  1 
chr10:11675335-11675860  (  300) GAGGTGATGGCGGACGAGGGTGGCGGGCTTGGGCGAGAGGGATCCCACC  1 
chr9:18626590-18627144   (  432) GCGGCTGATGCTGGAGCGAAGGAGAGAGCGGACGCGGGAGCTGGAGCTG  1 
chr7:26456653-26457626   (  367) CGTGGCGACGCCGCGGGACATGAAGAAGTCACCGGTGCCGCCCACGACG  1 
chr5:26313781-26314243   (   92) GCCTATGCGGCGGAAGCTGAGTACGGCAGCGCGGAGGATGAGGTCGCCG  1 
chr4:27033626-27034158   (   48) GGGGCCCCTGTCGCCGTCGTGGTACGTGGCGCGCCTGAAGCCGCCGACC  1 
chr12:24999375-24999888  (  268) GATGTCGTCGTGGCCGTAGAGGTCGTCGTCGCTGATGACGCCGTCGTCG  1 
chr11:705991-706702      (  548) CGGACGGATGACGGCGGCCTCGCCGAGCGCGCAGTCGACGGACAGGTCG  1 
chr10:21980023-21980510  (   82) CTCGTCGGAGACGGCGAGGGTGGCGAGATGCCTGTTGGAGTTCATGGCG  1 
chr10:2614904-2615435    (   88) ACCGAGCGGAGTGGAGAGCGTGAAGGAGCGGGAAGCGGTGGGCGCGTGG  1 
chr4:25374762-25375324   (  124) GTCCTCCTCGCCGGCGTCGACGGCGAAGAGCGACACGCTGCCCGCGCGG  1 
chr3:9062801-9063862     (  393) GCGCAGGCTGGCGACGAGACCGTTGATGCGCATCGCGAAGTCGCCGACG  1 
chr2:19882563-19883098   (  110) GGTCGGGCAGACGAAGGTGAAGTCCAACGGGTAGAAGAAGAGAATGACG  1 
chr2:22572535-22573003   (  167) AAGCAGGGCGGTGGTGGTGGGGGTGGTGGCGGCGGACCACCAGGCTATG  1 
chr2:10701094-10701556   (   54) GAGGGTGTAGCGGGTGGGCATGATGTGGGTGAAGTTGACGAGCTTGAGG  1 
chr12:27293750-27294469  (  648) GAAGAAGAAGAAGGAGGCGATTGCGGCGAGGCCTCTCTGGGTGTCGAGG  1 
chr10:1055060-1055671    (  500) CATGGCCAACGAGGTGGAGGCGAAGGTGAGGTTGGCCATGGAGTCCGAG  1 
chr9:11731262-11732422   (  138) GAGAGCGGCGATGGCGTCGTCGGCGAATGAACGCGTCGACCGGCTGACG  1 
chr7:199633-200137       (   32) GGGGTGGGAGGCGGTGGGCGGCATCGGAGCGGCGGCGCCAGAGGAGGAG  1 
chr3:4657756-4658261     (  189) GGTGGCATAAGAGAGGAGGGGGATGTAGTGGTGGCGGCAGCCGGCAGTG  1 
chr2:24596155-24596718   (  349) CGCCGACGCGATGATCCGGGTGAAGTAGAGGTAGCCGACGACGACGAGG  1 
chr1:22043944-22044718   (  389) GAAGGGGAGGTGAGAGAAGTCGAAGTCGGTGGGCGTGGGTGACTCGGCG  1 
chr12:21574632-21575513  (  135) CGGGGGCAGGTGGACCACCAAGACGGTGTGGATGGACGACCCGCGGAGG  1 
chr11:6520587-6521387    (  663) CACGGCGGCGATGGCGTCCTTGGTGAACTGCTCCGCCGAGAACCCGACG  1 
chr10:21980023-21980510  (   28) CATGGGCGTGAGGCCGGGGTCGCTGCTGGAGAGGTTCCAGGACCAGCCG  1 
chr3:10219054-10219932   (   97) GATCTCGGCACAGAAGGCCGTGCTGACGGCACCCCAGTAGGTGCCGATG  1 
chr3:3114275-3114799     (  251) GCTGCCGATGTGGAAGGAGCTGGACTACTTCAAGGAGTACGCGGCGAGG  1 
chr3:3114275-3114799     (    3) GGCCGGGTCGAGGGACGGGACGAGCGGCGGCAGCCCGAACGCCTCGAAG  1 
chr3:9062801-9063862     (  712) CACGGCGGCATTGGTGAGAAGGGCGGCAGCCACGACGACGACGACGATG  1 
chr2:8843278-8843776     (    6) AGCTGAGGTGGTGGTGGTGGTGGTGGAAGCGGCAGCCGCGGTGGTGGTG  1 
chr2:27728174-27728879   (  190) CGGGCCGAAGGAGGAGGACGCGACGCTCTTCCAGATGGGGAGCACGAGG  1 
chr1:36697648-36698190   (  468) CGTGAGCAAGGCGGCGGCTGCGGCAATGCCGCCGCCGGAGAAGCCGTCC  1 
chr10:11675335-11675860  (  193) CACATGGGAGGTGGAGCGGCGACCGGATCAGCACCAGAGGGGGAGGGGG  1 
chr6:23898403-23898873   (  267) GCTGCAGATGATCGAGGAGCTGCTGGGCAGGAGCGGCCCGGGCTCGCCG  1 
chr5:22425264-22425734   (  369) GTTGGCGAAGCCGGCCCCGGACGCCATGACGCCGATGGAGGCTCCGGCG  1 
chr3:7709128-7709689     (  158) GTTGCCGGCGCCACCGAACGTGGAGTTGTCGCGCGGGAGCTTGTAGGAG  1 
chr3:31078755-31079635   (  280) GGCGGCGGTGGCGGCGGTGGCAGCAACGTTGGAGGCGACGACGACTTTG  1 
chr3:20400108-20400760   (  202) CGCGGGTAGGGTGACGCTGTGTACGGTGGCAAGCCTGATGGCGGCGGAA  1 
chr1:30647669-30648316   (  308) CCTGAGCTCGGAGGCGACGTCGAGAGCGTCCGTGCAGAACATGTCGACG  1 
chr12:21574632-21575513  (  477) GAGGCGCTCTCCGGTGACATGCACGCCGGCGAGCTTGAGGCAGGCCTTG  1 
chr12:4220897-4221643    (  326) GCTGGCGCTGGCAGAGCGGGAGGCAACGCCCAACCACACGCTGCGGCGG  1 
chr12:4220897-4221643    (  235) AACGAGCGCGGCGACGCGGCAGGAGTCGATGGGCGGGTGCGGGGTGGGG  1 
chr12:22869039-22869990  (  590) GGAGCAGCAGCAGGCGTACGAGACGGCGCGGCAGGCCAAGGTCGCTACG  1 
chr5:200652-201202       (  499) GCGGCGCTCGACGAGGAGGGCAAGGGCGTCGCCGCCGTCGCTGCTGCCG  1 
chr3:7709128-7709689     (   15) AACAAGCGAGATGGAGGAAGAGTAGATCTCACCGCGGAATCCGGCGATG  1 
chr2:24596155-24596718   (  430) GAACAGGTAGAAGGCGAGGCTGGCGGCCTCGATGGCCACGTTGACGCCC  1 
chr2:15206609-15207356   (  201) GCGCCGGCGGATGGAGTTGAGGTCGGAACCGGCCACGGCGGCTCCGGCG  1 
chr8:20244807-20245343   (   39) ACTTGGATCGCTGGAGAAGCTGATGGGGCTTCGTTTGGTGGTGGAGATG  1 
chr3:5632475-5632957     (  403) GAGGTCACCGCTGGCGCTGAAGATGGAAGGGTTCGCGAGAGGGCGAGAG  1 
chr3:30764613-30765200   (   29) GGCGTCGCCGCCCCTGATCTCGACGACCTCCCCGTCGATCCACGCGTCG  1 
chr3:33197646-33198128   (  278) CGGAGGCGGGGCGGGGCTGGGCCTGTCGGCCAGGGACAGGGAGCCAGGG  1 
chr3:4188408-4188965     (  274) GTTGTGCCGGTTGGCCACGGCGATGGCGCCCGGCTCGCCGAAGTCGGCG  1 
chr1:30647669-30648316   (  242) GGGCAGCGAGCAGAGGAAGTCGCGGAGCGGCGCGTTCATGGCGTTGAGG  1 
chr8:26249839-26250419   (   90) GCCGCCGGATGAGGTGAGCAGCCCGGAACAGAAGGCGGCGGCGGCGTCG  1 
chr4:26695738-26696232   (  157) GACGACGGAGAAGAAGAGGAACGCGGAGCTCGTCCTCGACAACGCGGCG  1 
chr4:4156615-4157868     (  807) GATGCAGCTGTCGGCTTGGATGTCGGCATGGCGGCAGCCGGTGTCGAGG  1 
chr12:13937432-13937919  (  413) CAGGCCGAGGTCGCAGATCTTGAGGTTGCCGCGCGCGTCGACGAGGACG  1 
chr10:1642383-1642925    (  404) GACCGCCTCGTGGGTGCGTTTGACGTGGTCGCGGATGCGGTAGTAGTCG  1 
chr8:10568862-10569790   (  788) GGAGGAGTCGACGATGGCGAGGCCAGCACTCGGCGAGATGGGGTCAGCG  1 
chr6:25093381-25093936   (   50) GATGCGGCCGTCGGAGACGCCGCTGTACGGGCCGCGGCCTTTGCCGTCG  1 
chr6:29851041-29851904   (  279) GACGTACTCGTAGACCAACATGGGGACGTCGACCTCGAGGCAGCAGCCG  1 
chr5:23067161-23067663   (  404) GTGGATGGCGTCGATGAGGCCGGTGTAGTCCCAGTTCTTGATGACGTTG  1 
chr4:31738473-31739253   (  490) GATCGACGGGGCGGCGACGAGGTGGTGAGCGAGGCCGTTCCACTCGGCG  1 
chr3:4692330-4693666     (  454) GGCCGCGGGGACGAAAGGACGGAAAGAGGAGGGGACGATGCGCGCGCGG  1 
chr2:10701094-10701556   (    3) GGTGGCGAGGGCGTCGGGTCCCCCGGAGGCCACGTCCTTGAAGTCGACG  1 
chr11:26212959-26213433  (  221) GTCGAGGGTGCCGGCCTGCTGGTGCAGGAGGAGCAGGAGGAAGGCGTCC  1 
chr5:5871408-5871904     (  383) GAAACAAGCGAAGATGACGACGACGAAACCGACGGCGAGGCAGAAGCTC  1 
chr5:26313781-26314243   (  271) CGCAGCGTCGCGAGCGATTCGGCCAGCAGCGGTGGCGAGGGTAGCGGAG  1 
chr3:31078755-31079635   (  525) GTAGTGCTTGCTAGATGTGAAGACGAAGGACAGGGAGAGGACCATGAGG  1 
chr3:338470-339164       (  607) GTTGTAGTTGAAGGCGCCGCCGGCGATGTATCGCGTGCAGAGGCGCGCG  1 
chr3:10026821-10027575   (  546) GGTTCCCGTGTGGGAGGAGGAGTTCGTGTTCCCGCTGACCGTCCCGGAG  1 
chr2:32313683-32314399   (  486) CACGGCCACGGCGGAGCTGTCGGGGAGCTCGCCTTTGTACACGGCGCCG  1 
chr1:29189769-29190345   (  410) CGGCACGATGCCGAAGGTGAGCCCGCACGCGGCCTGGACGAAGAAGGAG  1 
chr1:38937556-38938025   (  354) ACCGTGCGGGATGGAGAATCCACGGAGGTGTCATGGCGAGCAGGCGAGG  1 
chr8:23053927-23054669   (  609) ACCATCGGCGTTGGCGAGCTCGGCGTCGACATGGGACGGGAAGACGCGG  1 
chr8:21982734-21983230   (   91) CATGGCGGCGAGCGCGTCGTTGATGGTCTTGAACTTGCCGCTGCCGTCC  1 
chr7:15440204-15440680   (  192) GAGGGCGCAGAGCGAGCGCGGCGGGATAGCGTGGCAGGCGGCGGCAGAG  1 
chr5:22425264-22425734   (   84) GGAGGAGGAGGAGGAGAAAAAGGGGGAGGAATTCTGGCTGGCGCCACGG  1 
chr3:63480-64241         (  263) GTTGGCCTTGCACATGGCCTTGCAGGATTCGCAGCACGCGGCGGCGGAG  1 
chr3:1813931-1814614     (   54) GGCAATCGTGGGGGCGTGAAACGAGGAGGTGAGCGCGGGTGAGGCGAAG  1 
chr1:29189769-29190345   (  113) GTGCACGACGTTGTCGATGGTGAGCTCGACGCCGAAGCTGTAGCCGTAG  1 
chr1:36178659-36179834   (  450) AGGCGAGTGGTGGAAGGCGGACACGGAGGCGGTGATAAGCCAGGCGACG  1 
chr1:22043944-22044718   (  706) GGGGTGCTCGCTGGAGTGCCTGCTCGCGTCATACTTCATGGGGACGAGA  1 
chr12:24523958-24524537  (  421) GCTTGCGGTGCGGGAGATTGCTACGTACTGGTTCGAGAACCAGCGAGCG  1 
chr12:24523958-24524537  (  342) GCTTGCGGTGCGGGAGATTGCTACGTACTGGTTCGAGAACCAGCGAGCG  1 
chr11:23295205-23295997  (    4) GGGGAAGAAGAAGGCGCGGCGGAGCGTAGCGGAGGGAGTAGCAGCGAGG  1 
chr9:434808-435340       (  356) CTAGGCACCGGTGGTGAGGGTGGGCGTGATGGAGTTGGGTCGGCCGGGG  1 
chr8:2203006-2203601     (  232) CGAGGCGGCGTCGGCGGGCGAGCGCGGTGGCGGAGAGTAGGCGGTGGCG  1 
chr7:22294961-22295439   (  379) GGGCGAGGTGGGGAAAGGGTTATAAAGGGGGGGCGCGAGGCCGGCGAAG  1 
chr7:4484869-4485781     (  630) GGTCGCAGGGGTGAACATCTTGGGCGAGGCGTCGATGAGGTAGACGACC  1 
chr3:1938983-1939932     (   83) GGGCGGCAGGAAGGCGAGGCTGTAGACCATCTCGGCGCTGGGCACGTCG  1 
chr3:9062801-9063862     (  249) GGCCGGGCTCGCCGTGAAGAAGTCGGCGAAGGAGGCGTGGGATGCGGTG  1 
chr2:32313683-32314399   (  153) CTGGCCGCCGTCGGCGAGGAGGATGTTCTCCGGCTTGACGTCGCAGTGG  1 
chr11:6147710-6148479    (  602) GCACCGGCGGCGGGCGGAGGGGAGCGACAGGCGCGCATCGGCGGCGGCG  1 
chr7:27162036-27163404   (  739) ACGGAGAAGGATGGCGACCGTGCTGAGCTCAGTGATGAGGTCCGGGAGG  1 
chr6:29851041-29851904   (   54) AGTGGGAGCCAAGATGGAGGCGCCGAAGTCGGACACCTTGGCCATGATG  1 
chr5:8870565-8871167     (  212) GTTGCTGGCGACGAGCGTCTTGCCGGAGCTGGACGTGAGGCGGATGGAG  1 
chr5:15792751-15794016   ( 1202) GGCAACGAAGAAGGCGAAAATTGACGCCGCCAAGAACAAGGACCCGGGG  1 
chr4:26269699-26270952   ( 1043) GAGGCCCAAGCTGGCGCAGCGGAGGTTGAAGATGGAATTGAAGACAAGG  1 
chr3:27472124-27472618   (  199) GGAGTTCGTGGCGATGATGAAATCCGGGACGGATTGGAGGAAGGCGTCG  1 
chr2:8843278-8843776     (  219) CCTCGCGCTGCTCGTGGTCGTCTTCGTGGTGGTGGTGGTGGTGGCGGCG  1 
chr1:36178659-36179834   (  992) GATGCTCATGTTGTAGGGGGAGTGGTTGATGACCCGGATGACGACGAGG  1 
chr11:23295205-23295997  (  197) GGTGTCGGAGCCGGGCGTGCTGCTGGATGGATCTCGGCACCAGCGGGGG  1 
chr8:10568862-10569790   (  141) CGGTGCCGCGATGGGGCTGAGGCTGAGGCTGCGGGGGGAGCTCGTCCGG  1 
chr3:31078755-31079635   (  627) GTCGAACTCGATGGCGCGAATCGCCAGATCCGGCACCATGAGGCCGGGG  1 
chr3:7792819-7793340     (  273) GTCGGCAGAGCCGCTGTCCTGCGCCATGCCGGCGGCGGAGGAGGAGGAG  1 
chr3:33197646-33198128   (  214) GAGATGGAAGATAGCGGTCGCGGCGTCGTGGGCGCCGGGAAGCGCGGCG  1 
chr3:4188408-4188965     (  355) CCAGGAGTTGCAGGCGAAGTGCACAGGCCCGCACGGCAGGCCGCCGCCC  1 
chr2:24596155-24596718   (  223) GCGGATCGACCAGATGATCGGGAAGAACACGGCGCAGCAGCAGATGACG  1 
chr2:27728174-27728879   (  435) GCGCACGGACGGCAAGAAGTGGCGGTGCTCGCGCGACGTGGTGCCGGGG  1 
chr2:12846532-12847021   (  351) GGCGGCGGAGCTCGGGCGACGGAGCGGAAGGAGCAAGCTGCAGCCATCG  1 
chr7:4484869-4485781     (  437) GCTGTCGTCGCGGAAGAGGCCCTCGGGGTCCAGATCCATGGCGCTCGAC  1 
chr4:27033626-27034158   (  114) GTTCACCTTGGTGGCGTTGCTGCAGGAGTACCCGGGCACTCCGACGCCG  1 
chr11:705991-706702      (  147) GGGGTCGGGCTGGGAGGGCGGCTCGGGCGCGGAGGGCGAGCAGTCGCCC  1 
chr8:751235-751784       (  223) GACTATGGCGGCGGCGGCGTTGCTGTTGGCGCCAGTGGCGGCGCCATGG  1 
chr7:22294961-22295439   (  112) GGGGAGCGTGCGCCAGTTGCCCTGGCCGTGCTCCTTGATGTAGGCGATG  1 
chr5:26313781-26314243   (  145) CGGCCGGCCGCCGGAGCCGGAGCACGGGGGGAAGGAGAGACCTTAGGAG  1 
chr4:22248765-22249512   (  685) CGGAGGAGATCGAGAGGGGAGGGGAGAGAGAATGGAGAGGGGGGGGAGG  1 
chr3:3114275-3114799     (   54) GGCGCCGGCGGAGGCGAAGCATGCGCCAGCGGCAAGGCTGCTCATGTTG  1 
chr1:35305360-35306028   (   12) CCCGGCCAGCGCGGTGAGCAGGAAGAGATGCCAGTACCGGAGGCCGGAG  1 
chr1:25079666-25080459   (   33) CTGGCCAAGGGCGACTGTGAAGGAGAAGAGGGAGGCGAGGGAGCCGGCA  1 
chr9:21082940-21083931   (  139) GCGGCCGAGGAGGCCGATGGCGAGCGCGGCGTTCTCCTGGCCCTCGAGC  1 
chr9:16424142-16424784   (  581) GCCGTCGACGACGGCCTCCGCCCGGGCCTCGCCGCGCAGGACGTCGCCG  1 
chr7:26456653-26457626   (  601) CGTCACCGGGTCGTTGAACACCACCATCCTGCCGAAGAAGAAGCCGGGG  1 
chr5:21519086-21519666   (  471) GTCGCGCACCTGGGCGAACACCCGCGCGGCGTGGGTGACGCGGCGGTGG  1 
chr4:4156615-4157868     ( 1132) GATAGTGGTGTTGATGGCCGGGTCGTTTGGGACCTGGATGTTGTCGAGG  1 
chr3:10219054-10219932   (  283) GGAGGCTGCGGTGGAGGCCACTGTCGAGTTCCTGAACAAGGCGGTGAAG  1 
chr3:29263989-29264635   (  349) GGTGGAAGCGATGATGAAGGTGCTAGCACTGAGGCTCATGGGCGTGCAA  1 
chr2:29955665-29956147   (  168) GGGCTGCAGAGTGCCGAAGATCACGATAGAGGATGTCAGGGACGCGGAG  1 
chr1:36178659-36179834   (  399) GAGGCCATTGATGGTGAACGCGTCGGAGACGTTCGGGCCTCCGCCGGTC  1 
chr6:1125725-1126218     (   73) GGTGATGACGAGGGCGCCCTCCAGCTTCTTGCGGAGGAGCTCGACGAGG  1 
chr5:26313781-26314243   (  220) GGCCGGGTGCGGCGAGGAGAGCAGGGGATGGGCGGCGACGGCGAGGCTG  1 
chr3:3114275-3114799     (  371) GGCGCGCGCCATGGCGTAGTAGTTCTCGAGGAAGTCGTTGGTGCCCATG  1 
chr3:24828715-24829298   (  170) CTTCGCCGAGATGGAGCACACCATCGTCGAAGAATTCAAGAAGGCGGCG  1 
chr2:32703094-32703805   (  496) GCCGCAGCAGCCGCCGCAGCAGCTCAGCTTCAGCACGAGGGACTGGGCG  1 
chr2:5345962-5346633     (  328) CACGGCGGTGGCGGTGGCTCAGGTCGAGGCGAAGACGCTCGTTGTGCAG  1 
chr2:8843278-8843776     (  414) CGCCGCCAGTATGCCGCCGTAGCCGCCGCCGAGGAGGAAGACGAGGATG  1 
chr2:34210956-34211670   (  413) CGTCGGCAGCGCGGCGCTGAAGATGGTGGAGGAGGTCCGGCGGCAGTTC  1 
chr2:32313683-32314399   (   33) GATCGCCGTGTTGGTGAGCCACTCCGGCGCGAGGTACCCGCGGGTGCCG  1 
chr1:43037451-43038128   (  307) CGTGGGCGCGAGAAACGAGGGGGCGAAATAGTGGGCGCGAGAAACGAGG  1 
chr11:6147710-6148479    (  437) AAGGTGGGAGACGACGGTGGCCGGCGATTGAAGGTCGGGGGACGGCGGG  1 
chr10:2057622-2058306    (  422) CGTGTGGGCGCTGAAGATTCTGATGCTGAGGCTGCGGTGGCTGCCATCA  1 
chr6:1125725-1126218     (    4) GAAGACGGCCAAGAAGGTCGCCGCCGACGAGCTGTCGCTGCTGGCGCGG  1 
chr5:26438011-26439688   ( 1467) CGCCGCCCTGATCGAGCAGCGGACCCGGGGGCGGCCGGAGCTGCCACAC  1 
chr4:4156615-4157868     (  195) GGCATCTTTGTTGGTGCAGTCGAACATTTGGCGAACGGTGAGGGCGGCG  1 
chr1:22043944-22044718   (  612) GGCGGGAACGGAGGCGGCGGCAGTGGAGATGACTTGGGCGCAAGGGACG  1 
chr9:11731262-11732422   (  188) CGCCTCCTCGAGGCTGGTGCTCGCGGTGTTAGCCGCGAGATCGCGGAGG  1 
chr7:15440204-15440680   (   48) GTGCCGCGCGCTGGCTAGGCAGCTGGCTGTGTGCCGGGCGCTGGGCATG  1 
chr6:1125725-1126218     (  436) GGTTTCGGCGACGTCGAGGTCGAGCTCGTAGCCGCGCGGCCCGGCCTTG  1 
chr5:8870565-8871167     (  419) GGGGTTCGAGCCGGCGTCCACGGCGAAGGTGAGCATCACTCCGCCCCAG  1 
chr5:26438011-26439688   (  130) GGCGCGCCAGATGACGGAGCGTGAGGCTCCTCACCGGGAGACCGCGCAG  1 
chr3:5632475-5632957     (  320) AGAGGGAAAATAAGAGGTGCAGACGTCGTCGTACCTGCGGAAGAGGAGG  1 
chr3:9062801-9063862     (  565) GAGGAGCTCGTCGGCCGGTTGCAGGTGGCGGAGGACGCGGACGCTGAGG  1 
chr2:29955665-29956147   (  270) GGATGAGCCAAGGCAGACGAGGATACGGTCGTTGAAGAAGAAGGCGCTG  1 
chr2:8843278-8843776     (  294) GAGAACGAGGAGGACGAGCACGAGCAGGCCGACGAGGCTTCGCCCGCCG  1 
chr1:30647669-30648316   (  113) CGGCAGCACGTGGAAGTTGATGGCGGGGTTGCACTCCGCGAAGCGCGCG  1 
chr1:1444178-1444751     (   22) GTTCCCCGTGCGGTTCATGAACAGCGAGCCGTCGGCGAGGAAGTCGCGG  1 
chr12:1976803-1977281    (  262) GAGGAAGCTGATGATGATAGCGATCGTATTGCTGTGCCTGCACTGGTGG  1 
chr11:6520587-6521387    (  157) GATCCGGCTGCCGCAGAGGTCGCCATGTCGACGGTTGATTCGGCCGCTG  1 
chr8:10568862-10569790   (   28) GGTGGCGGCGGCGGTGGGCTGGAGCTGATACGGGTTCTGGAGCAGGGAG  1 
chr7:27162036-27163404   ( 1288) GAGGTGGGAGGCGGTCATGTCTACGCCGGTGCGACCGGTTCGGCGGGAG  1 
chr7:1634189-1634791     (  396) GTTGAGCAGGCCGAAGCAGCCGCGGCGTGGACGTGTGTTGGCTCGGTGG  1 
chr6:23538641-23539150   (  455) GCGCCGCGCGGCGAAGGGCGAGACGAGGCCCGGGGTTGGGTGCGCGTGG  1 
chr4:34110991-34111457   (  110) GCAGCGGCAGCTGGTGCTCGCGGTGGATAAGAAGCGCAGGTCGTTCAAG  1 
chr1:36697648-36698190   (  231) AGGAGGGAGGCGGGAGAGCGGCGGAGGCGCGCGGCCGAGGCCAATGCCG  1 
chr12:10320874-10321464  (  324) CGAGATGACGACGGCGGTGAGCAGATACCCGTAGCCGAAGGCGGCATCG  1 
chr12:4454884-4455623    (  691) GGCGGCCCGCCGGATGTGGAGCAAGGCGGCGCAAGCGGCCATGGCGGCG  1 
chr12:22869039-22869990  (  887) GACGAGACGGCAGGAGCCGAAAGCGGTAGTTGTGGTGCGGGTGCTGAAG  1 
chr10:21980023-21980510  (  298) AGCAGGCCAGAGGGCCATGTTCCTGGACTCGCCGGGGCGGAGAACGAGG  1 
chr10:9167888-9168490    (   59) CGTGGCCACGTCTAGGAGGCGTGAGACGGGCTCGAGGAGGAAGGCGAGG  1 
chr5:15727608-15728161   (  345) GCAGACGCAGACGCAGACGCAGACGCAGCCCCGCGTCGTCCGCGCGAGA  1 
chr5:23067161-23067663   (  107) CTTGGCCGCCTGGGCGTAGCCGAGCGTGGCGCCGACGGACCACCCGATC  1 
chr4:25374762-25375324   (  254) GCTCCAGGCGCCAGAGCGCGAGGCGGCCGTGGGCGTCGGCCTGCGCGAG  1 
chr2:15206609-15207356   (   12) GGCTCCGGCGACGGGGAAGAATCAGAGGCTCTGGCGGCGGCAGTCCACG  1 
chr1:36178659-36179834   (  784) GGCGGACGGGCCGGCGTACATCACGCAGTGCCCGATCCAGCCGGGCGGC  1 
chr12:24523958-24524537  (  499) GGTTGCGGTGCGGGAGATTGCTATGTACTGGTTCGAGAACTAGCGAGCG  1 
chr9:21552259-21553815   ( 1037) GCCGTTGATGATGACAGAAGTGGAGGTGGTGAAGAGCAAGGCCGCGATG  1 
chr7:27162036-27163404   (   83) GGCGTGTTCGCCGGCGACCCCTCCGAGGTTGGCCGCGCGCGGGCGAGTG  1 
chr5:21519086-21519666   (  366) GGACGTGGGGCACCTGAGCATGCGGATGTAGACCGCGACGGCGTCGCGG  1 
chr4:27033626-27034158   (  302) AGTGACATGGCAGGTCACCTGCACGTACTCGCAGTTCATGGAGGCCGCG  1 
chr4:29914842-29916002   ( 1045) GCCGGGCGCAAGGCCGGTCCGGCAGAAAGTGCGGCGGCAGGCCCCGGAA  1 
chr1:12506376-12506914   (  466) CGCTAAGGTGATAGTGAGGCGGAGAGGTAGAGGAGACGGGGTGGTGGCG  1 
chr12:24523958-24524537  (  138) AGTTGCGGTGCGGGAGATTGCTACGCACTGGTTCGAGAACCAGCGAGCG  1 
chr11:9422002-9422824    (  610) GGTGCCGGAGTAGGCTGTGGTGCCGCTGGATGAGGCAAAGGCCGGGCCG  1 
chr9:4466955-4467598     (  227) CGTGCCCAAGCTCACCGTCACGCTGTTGTGGCTCCGGCGGACGGTGCTG  1 
chr8:21982734-21983230   (  259) GTTCTCGTCGAAGGCGAAGCTGAGAAGTCGCCGGAGGCTGTTCCCGGAC  1 
chr6:29851041-29851904   (  189) CGCCGACTCGTGGGCGATCCGGAGACGGGAAGCGAAGGAGATGGCGCCG  1 
chr6:3142165-3142976     (   17) CGCGAGGTACCGCCCGTTCGCGGCGCTGTGGAGCATGAGGACGTCGCCG  1 
chr4:24459423-24459948   (  343) ACTGTACGAGTGGACGAGGCAGCCAGCTCAGGCAGGCAGGCAGGCATTG  1 
chr4:24459423-24459948   (   90) GACAGACAGGAGGACGACGCCCAGCGCGCCCGCGGCCAACCATCCGACG  1 
chr3:34827293-34828376   (  613) GAAGCAGGTGTTCGTGGTGGGGCACGACTGGGGCGCGATAATCGCGTGG  1 
chr2:24596155-24596718   (   88) GGAGAGGGAGAAGAACATGCTTATGATCGTGATCCCGCTGCAAGTGGTC  1 
chr2:32313683-32314399   (  288) CGGCTGGCCGGCGGCCGGCCGGAACAGCGTCCGGTCGAGCGAGCCGCGG  1 
chr1:33589757-33590321   (  257) GGGGAATGAGAAGAAGCGCGTGGAGGCGGATGAGCGCACTCGGGCGGAG  1 
chr12:3516359-3516871    (  227) CTGGAGGATGAGGTAGAAAAAGAGAAGATGAGGCAGGAAGAACTCGTGG  1 
chr11:26212959-26213433  (   71) GCCTGCAATGGCGGAGCTCGTGGTCAGCTCGGCCAAGGGCGCCGTGAGG  1 
chr11:747270-747837      (   36) CGTGGTGGAGAAGAACAGCCTCAAGGTGACGTCGCCCAGCGACATGAAG  1 
chr10:6274549-6275029    (  229) GGTGGCCGTGCCGAACAACGAGACGAAATGGATGCAGAAGCCGTACCAT  1 
chr10:9167888-9168490    (  136) AGAGGACATGATGGTGAAGGTATCGACGCCATGCTAGCAGGAGTGAGTG  1 
chr1:31065977-31066926   (    9) GCAGGTCGGGAGCACGTTCAAGGGGGTGGGGGATCCCACGACGCCGATG  1 
chr1:31649828-31650570   (  488) CGGGGGGAGGGGGAGGAGGAGGAACACGTCAATCGCCGCAGCGGCGGAG  1 
chr1:1444178-1444751     (  427) CGTGCCGGTGATGAAGTTCGTGATCGACGACGACGACGACGCGTTGTCG  1 
chr12:22869039-22869990  (  814) CGCGACGAAGGCAGCCGCGGCAGCGAGGGCACTCCAGATCAGGGCGGAG  1 
chr12:22869039-22869990  (  391) CAGGTGGTGGAGGGTGTACATGGGCAGCGACCGGCTGAGCCTGCGGCTG  1 
chr11:16895510-16896146  (   34) GATCGCCTCGACAGCGAGCCTTGTAATGGCCTGCACGAAGGAAGCGGCC  1 
chr10:10987284-10988087  (  162) GGGGACAACAAAGCAGCTCAGGGTGGTGGCCTCGCCGATGAGGACCACG  1 
chr9:21552259-21553815   (  242) GCGCCGAACGCAGCCGGAGCGACCGTGGGCGCGTTTCGCGCCGCCGGCG  1 
chr8:21982734-21983230   (  178) CGTCCTGGTCTGGGTGAACCGGCAGGAGAGGAGGCTGCTCAAGGCCAAG  1 
chr6:23538641-23539150   (  220) GCGGCATGCGCCGGTGCAGGTCGCAGCTAGCGGCAGCAGGAGGCAGGGG  1 
chr6:3142165-3142976     (  254) CCTTTGCGCGATGGACCGGGGCACCACGACCATGCAGTGGGTGGTGGAG  1 
chr5:8870565-8871167     (  290) CGCCGCCTGGACGCCGATGCAGCAGTCGTGGGGCGCCGTCTGGAAGCTG  1 
chr5:26438011-26439688   (  610) GGTAGCAGCGCCAGAGGCCTTGGGGGCGTAGGACCGCCCGCCGGCGCCT  1 
chr3:24828715-24829298   (  431) GAAGTCGTAGGAGTAGGACTCGCCGTCGTGGCTCGGCATGCGCACGACC  1 
chr3:24828715-24829298   (  347) GGCGAGCTCGCGGGTCTGCTCAACGGACAGGATGCCGCCGCTCCCGAAG  1 
chr2:33570607-33571096   (  330) GCTGAGCGACGGGGAGCACCCGACGAACTCCGACAGCACAATGACGCTG  1 
chr2:12846532-12847021   (   65) GCGCAAGCGGCAGGCGAGGAGAAGAAACTCGAGGCCGAGGCCGGATGGG  1 
chr2:35646978-35647473   (  305) GAGGTTGTCGATGACGGGCTGGAGCAAGCCGACGATCCAGTTCTCGATG  1 
chr2:24946620-24947266   (  200) CGGGCCCGGGTTGGCGATGCTGCGCGCGTTCAGTGCGGGGATTCGGTGC  1 
chr1:35305360-35306028   (  213) GGTGTACTCGTCGCAGCTCAAGGAGCTCAAGAGCATCAGCCAGGTGCAG  1 
chr12:17718314-17719716  (  147) GAGGAGGGAGTAGGAGGAAAGAGGAGGAGATCTGCCGGGGGTGGCGATG  1 
chr10:22516687-22517325  (  486) CTCCATGGGGATGGAGGTGCTCACCGTCGGCGAGCCCGGCGCGCGGTGG  1 
chr8:21982734-21983230   (  442) CCGCCGGTGGCTGGCCGCCGAAGACGCTGGGAGGTGGAGCGCGGCGAGG  1 
chr8:7687118-7687585     (  353) GGCGCATAAGATCGTGCTCGCGATGCGGTCGCCTGTCTTCCAGGCGCAG  1 
chr8:12246309-12247003   (  329) CTCGCGGGCGATGGAGAAGGACGGCGGGACGGGGAGCGTCGCCTCCTCG  1 
chr7:27162036-27163404   ( 1028) CATGGAGGCGGGGGAGGTGTTGGCGTCACAGCCGCATTCGCCGACGTTG  1 
chr4:22248765-22249512   (  592) GTTGTGCGATCAGGTCGTGAAGAGCAAGGGCTACGCGGAGGACACGCGG  1 
chr3:5224331-5226179     (  883) AGAACAGAAGAGGGAGAGGGAGACAGACAGATGGTGGATCAATGTGTAG  1 
chr3:31078755-31079635   (   81) GTCAAAATGGACGAAGAAGCTGTCCAAGAGGTCCTTGATGCGGCAGCAC  1 
chr3:63480-64241         (  130) GGCGCCACAGCCATGGAAGATGATGCGGTGGTAGCCCGCGAAGCGGAGG  1 
chr3:33197646-33198128   (  330) CGGAAACGAAGCAGAGCAGCCCACGCGGAGGAGAGAGACGCCGCCGCGG  1 
chr2:33570607-33571096   (  192) GGTGCACGAGAAGGCGGCGTACTACGCGGCGGCCGAGTGCTGCGTGGTG  1 
chr1:30647669-30648316   (  176) GATCGGGGACGCGGACTTGCCGTCGGAGCCGGAGCCCACGGGCGCGGGC  1 
chr8:16808311-16808787   (  325) GGTGCCGAGGCCACTTGCGGTGTCGGACGCGCGGCAACGGCTGGGGCGG  1 
chr6:20663498-20664075   (  426) CGATGGGGCGACGACGAGGTGGTGAGCGAGGTCGTTCCACCCGGCGCTC  1 
chr4:4156615-4157868     (  597) AGCTTGGATGGTGGTGGAGTAGACGGTGAGCCATGCGCTGGGGTCCGTC  1 
chr2:20894069-20894532   (  228) GCGTGACTTGTGCGCGTAGCAGAGCGAGCGGATCAGGATGCCTGCGCGG  1 
chr1:36178659-36179834   (  613) CATACCGAAGACGACGGGGACCTCCTTGTCCGGCGCCGGGAACGGGTAG  1 
chr12:23393988-23394635  (  219) GACTCGGGTGGTGGCGAGGAGAGTGTCAGAGAAGTGGCGCGAATGGATG  1 
chr11:705991-706702      (  204) CCACCCGGTGCCGGAGGACGAGGGGTCGTCCCGGCCCCACTCGTCGTCG  1 
chr7:27162036-27163404   ( 1166) GGCGACCATGCCGGCGGCGGGGCAGTCGGGGACAGAGGAGAGCTAGGAT  1 
chr4:25374762-25375324   (  205) GGAGACCGCCGGGGTGTTCGACATGAAGTGGAGCCCCGTGGCGCCTCTG  1 
chr4:26118872-26119414   (    4) GGTGCCAATGAGAGCGAGCGCCATGACGAAGGCTAAGCAGCTGCCGGAA  1 
chr3:27472124-27472618   (  283) AGCTAGCTAGCGCGCCATGGTGATCGAGCCGTCCTTGATGAGGCTGTTG  1 
chr3:8843133-8844058     (  506) GAAGCAGGCGAGGATGGGGAAGATGTCTGAAGGGGAAGATGAGGAGGGG  1 
chr1:31065977-31066926   (   90) CATCCCGGAGGCGATGGCCACCGACGACATGCCGGGGATACCGGCGCTG  1 
chr1:29189769-29190345   (  485) CGTCAGCACGGCGCCCACGTTGCCCCCGCCGCCGGTCATCCCGGAGATG  1 
chr1:36178659-36179834   ( 1067) GCTGTGCAGCAGCAAGAGCATCGTGACGGTGAACGGGCAGTTCCCGGGG  1 
chr12:8327635-8328550    (  381) CAGGAGGCCGAGAGCGATCGTGGGGCTAAAGAAGACGCCACGGCCGGTG  1 
chr12:24087962-24088800  (  637) GGCAGGCTCCCCGGTGTGCTACCTGGAGTGCGCGGCGGAGAGGGCGGAC  1 
chr12:24087962-24088800  (  389) GTGCGCGGACCCTGAGACGCTAAGGGCGCGCAGCGAGGGGCTTGCGGAG  1 
chr12:24087962-24088800  (   65) GGTGGGCGGGATGAAGCAATCGATGGAGAGGCCAGGGACATTGAACGCG  1 
chr12:24999375-24999888  (  159) CACGGCCGCGCTGGAGCGCGGCGCACCAGCGGTGGAGCTGGTCGGCGCG  1 
chr11:573552-574381      (  763) GCGGCGCGGGTTGCAGATCTTCTCGTGGCCACGGTTGACGGTGGAGTGC  1 
chr10:20200139-20200938  (  666) GGGGGGGGGGGGGGGGAAGTGGGCATTGCATTGGGTGAAGGGTGTCGCG  1 
chr9:434808-435340       (  430) CACCGCGATGCACGAGAGGATGCCCACGTCCGGTATAGGGGTGGGGGTG  1 
chr8:751235-751784       (  376) GCTGGAGACGACGGCGTACTTCTCCATCTTGCGCGCGAACAGCCCCATG  1 
chr8:12246309-12247003   (  613) GGCGCGCCAGATGACGGAGCGTGGGGCTCCTCATCGGGAGACCGCGCGG  1 
chr5:26438011-26439688   (  461) GTCTACGGCGATGGCAGCACGCCCCAGGGCGCGCTCCAGGCTGCGGGCG  1 
chr4:33030324-33030973   (  529) GCCGCCGCCGCCGCCGCCGAGGTGGAGATGAGGGGTGGACGAATAGGTG  1 
chr3:6327428-6327997     (  191) GGCGCCGCCGAGGACGCCGCACGCCCGCACGCGCATCACGGTCGGGATC  1 
chr2:33570607-33571096   (   36) CCGCGCGGTGCTCGTGCAGATCGCGAACCCGGCGCGCAGCGAGGGGCGC  1 
chr1:30647669-30648316   (   26) GACGGCTGCCACGGTGACCGCGAGGCCGTGGCGGAGGAACACCTTGGCC  1 
chr1:15774968-15775718   (  102) GAAGTCAGTGATGTCGAAGAGCACGGTGGAAGACAAGAAGGGGTCCGAC  1 
chr12:23393988-23394635  (  565) ATGGTGGACGACGGTGAACGTTTCGTGAGCTAGATTGAAGCGGAGGAGG  1 
chr11:705991-706702      (  313) CCGCCGGTGGCAGGAGGTGGTGGTGGCGGTGGCGCCGGATCCCCAGTTC  1 
chr9:16765973-16766673   (  556) GGTTGCAGTGGCAGTGGTGCTGCTCGTCTTCTCCTGCAGGATGCAGCTG  1 
chr9:21552259-21553815   (  830) GGAGGGATGGAAGAAGATCACCGCATCGTCGGCGTAGAGCGAGCCACGC  1 
chr8:24157013-24157540   (   12) CTGGCCGTCGATGACCTGCTCCCGATCGTTGAGGGCGAGGCCGGCGAAC  1 
chr5:7723446-7723980     (  293) GCGTCGTGTGCGCACGGCACTGTTGGTGTCGGCTACGACGCAGCCGCAG  1 
chr5:10855406-10855922   (   16) CGTAGCCAAAGCAAAGGTTGTGAGGGAGCCGTGGTCGAGGTAGCCGTGC  1 
chr4:29914842-29916002   (  289) GCTGGGAGAGAAGGCGCTACCCTTGTTTAAGCTCCTCAAGCGCTCGGGG  1 
chr4:30525555-30526173   (  490) AGGGAGCGAGATAGTGGGCGCGAGAAGCGAGGAGCCGGGCACAGCGTTG  1 
chr2:12564479-12564969   (  124) GGCAGCAGAGTAGGCTATGTTGAAGAGGCTTGACAGGATGTTGATGAAG  1 
chr1:34203498-34205467   ( 1398) GGCGGTCTAACCGGCGATCTACCGGCGGTCAGACCGGCGGCAAGCGGCG  1 
chr1:31649828-31650570   (  602) CCGGTGGCCGTGGGAGAGGAAATCCCCTGAGCCGGAGAAGCTCGAGCTG  1 
chr12:4454884-4455623    (  618) GCAGGCAGCGACGGCGCGCGGCGTGGAGCGCTCTCGCGGCGGGCCGCAG  1 
chr12:1881031-1881743    (   62) AGATAGCTGCAGGCTGGCCCTGCTGATGGCACGGCAGAGGCCGCCCAGG  1 
chr11:24002575-24003509  (  856) ATGGACGATTGGGTAGGGCTCGGTGTTGTGGAGGAAGATGAGAGCGGAG  1 
chr11:107950-108875      (  206) GCCGGTGGGGTGGGCGGAGGAGAGGGAGACAAGGGGCTCGCCCGCCGGA  1 
chr10:22516687-22517325  (  138) GGTGGAGAATTTGGTCGGCCGGTCATGGCGGAAGTGGGGGCTGATGAGG  1 
chr10:2614904-2615435    (  275) CCTCTGCACGATGCGGTGGCGGCGGGAGGGCGGAGAGAAGCAGCTGTGC  1 
chr10:2614904-2615435    (  208) GGAGAAGTCGAGGGAGCACGAGCACCATCCCCGGCGCCAGAGCCCGGAG  1 
chr10:10987284-10988087  (  710) GTAGAGGGCGGGGGTGGTGCTCGGGGTGTCGACCGGGTTTTGGTCTGTG  1 
chr8:23053927-23054669   (  414) GGTGATGCCGTTGATGGGCAGGATCTCGTCGTGCCCGGGCGCCGTGATC  1 
chr8:10568862-10569790   (  259) GGTCCCCGGAGTGGAGTCGACGATGCTGAGGCCAGCGCTCGGCGAGATG  1 
chr7:4484869-4485781     (  296) ACGCACCGCGATGATGAGTTGATCGACGGCAAGGGAAGCGGAGCCGGAG  1 
chr6:5558395-5558994     (  238) CGCCGCTGCGAAGGCGAGGAGCACCGATCAGAGATTCATGGAGCTGTTC  1 
chr5:1910277-1911484     (   78) CTGCTCAAGGAGGCAGCAGCAGCCGCGACGGCGGTTGATCCCGAAGGCG  1 
chr5:7723446-7723980     (  133) CTTAGGCTAGGTGCAGCAGAAGCTAGCATTGCAGGAGCAGGAGATGGAC  1 
chr4:33030324-33030973   (  434) GGGCAGCGTCGGGAGGAGGGCGGTGGAGACGGGGGAGGAGGACGCCACA  1 
chr4:28261160-28261838   (  128) CTGGAACCAGCTACCGCGGGGGGAGAGAGGGCAGCCCACCCAGGAGGCG  1 
chr3:5954083-5954718     (  345) CTTGTAGGCTTGGGTGAAGCATTTGTGTTCGCATTAGAAGCCGCCGAAG  1 
chr3:9062801-9063862     (  159) GTGGGACGCAGTGGAGGCAGTGAGCAAGGACCGGGGCAAGGATCGGCGC  1 
chr3:5045768-5047245     ( 1174) CCTCCACACGACGCTGCCGACGACGACTCGACCAAGCCGGCGGCCGGAG  1 
chr3:6542823-6543583     (    6) GGTTTGCCATCGGGCGATGCGGATGGGGCACCACGGGATAAGAGAGATG  1 
chr2:27728174-27728879   (   23) GGGCTGGGGCTTGGACTCGGCGGCGACAGCCGCGGCGAGCGTGACGTGG  1 
chr2:24946620-24947266   (   67) GCGGGGGTGGCCCCGGAGGCTGGCGAGTGGGCCCCGCGAGGTTTGGGCG  1 
chr12:21574632-21575513  (  354) GTTGCCGGTGATGGCGTGCATCGGCAGCGGCAGCGGCATGTGCCGGAGC  1 
chr12:23393988-23394635  (  273) GGTACAGGTGTACACCCTTCTGAAGAAGCAGTCGATCATGGCGGCGAAG  1 
chr11:705991-706702      (   11) GTTGTGGATGGTGGACGAAGGGAGGAGGAGGGACGCGTGGGAAGGGGAT  1 
chr9:4466955-4467598     (  300) GCCGAACGAGAAGGCTATCATCACGCGCGCGGACCAGAGCCGTTGGATG  1 
chr8:21982734-21983230   (  334) GGCGTCCTCATCGAAGGCGAAGCTGAGAAGCCGCCGGAGGCTGTTCCCG  1 
chr8:1833539-1834191     (  267) ATGGCGGATGAAAGCGAGCGGAGCGGTATGGTAATCGACGACGTCGGCG  1 
chr3:9062801-9063862     (   39) GAGCTCCACGGCGCTGGAGTTGGCCATGACGCGCTCGGCGGCACCCGAG  1 
chr2:31637323-31637825   (   14) CCGTGCGAAGGGGATGCTGCTGAAGCTTCGGAGCCTCGACATGCCCATG  1 
chr2:20615949-20616557   (  272) GGGGGGCCCGTGCCAGGGGAGGCGGACATTGGCGATCGACGGCACGAGG  1 
chr12:24087962-24088800  (  728) CGTCGGCGGGAGCAAGGTGCACGCCGGCTGCAATGGCAAGCTCGTGTGG  1 
chr12:24999375-24999888  (  411) GTCGACGATTCTGGACCCGGGGTCGCCGTCGAACTAGAACACGAGGCAG  1 
chr11:6147710-6148479    (  515) GCAGCGAGCGACGGGCAAAGGGAAGAAGCGCGGGGAGATGGGAGGAGTG  1 
chr11:6147710-6148479    (  272) CGTTGCTCGCTGGGAGAATGAGGAGGGGGAGAGGGGCAGGGTGGTGACC  1 
chr10:1642383-1642925    (  290) CGCCGGGCTGTGGGCGACGTTCCGGCCCTGCGCCTTGATGGCGCTCGCG  1 
chr9:18985923-18986400   (  259) GTTGTGCAGGCGGGAGCATCGGTCGCCATGGCGGCACGCGCCGATCTTG  1 
chr8:289487-290242       (  306) GCAACAGGAGGTGCGGCTGGTAATGGCCAAGATCGTCGAGGAGGCGGCG  1 
chr8:10568862-10569790   (  318) GAGGATGTTGCCGGCGTACCTGCCGGCGTTGGCCAACCTGATGTCCAAC  1 
chr6:23144294-23144791   (    4) GGCGCTGTAGCGGCCGAAGAGGCGCGTGTTGCATCTGATCTGCGGGTGG  1 
chr3:24690494-24691254   (  487) GCGTAGCAATTGAAAGTAGGCTAGAGAGGAGAGGGAGGGGGAGGGGGGG  1 
chr2:27728174-27728879   (  139) CACCGGCACGGGCGCGCCCGCGGCGAAGTAGCGGTAGATGAGCACCTGG  1 
chr2:20615949-20616557   (   91) CGTGGCGAGGAGGAGACGCGTGGCCATGGCGCCACCCATGACGCCGATG  1 
chr12:19199767-19200774  (  440) GATGTGGCTGGTGAGGTTGAGGAAGATGGGATCCTTGATTCTCAAGATG  1 
chr10:1055060-1055671    (  563) CTCGGTGCTCATGGAGGTCATGGGCGTCGGCGTGGAGATGGAGGGATGG  1 
chr9:21082940-21083931   (  412) CGTGACGTCGTCCAAGATGTCCATACATTCCGTGGTGATGGACAAGAAG  1 
chr9:21082940-21083931   (  256) GGGACCCATGAAGGTGCAGGCCACGGTGGCCTGGGCTGTCTCGGAGCTG  1 
chr7:27162036-27163404   (  207) GCCCACCAAGAAGAAGTGGCCCACAGCGATGACGAGCGGCCGGTCCAGG  1 
chr6:1125725-1126218     (  247) CCTGGCCATCTCGTTGATGACGACGCGCTGGACAAGCTTGGCGGCGCAG  1 
chr6:29136214-29136731   (  343) GGTGCGGGCGGTGGACGACACCGTGGACTGGTCTCGAGCGCGGCCGCTG  1 
chr6:13641096-13642139   (  727) GGTGAAGATGACGATGTCAGTGATCCAGTCAATAGCGGTGTAGCAGTTG  1 
chr5:26438011-26439688   (  699) GTCGGAGGCGTCGACGAGGGAATAGCAGACGAACGGCGGGTAACGGCCG  1 
chr4:34110991-34111457   (    8) AACCACGGTGCGGAATCCGGCGCCGTCAAAGCCGGAGAAGCAGACGAGA  1 
chr4:30319722-30320343   (  530) GTGCCGGCGTACGGACGGCAAGAAGTGGCGGTGCTCCAAGGAGGCCGCG  1 
chr4:22248765-22249512   (  538) GAGGAGAGCGATGGCGATCACGGCCGCCCCAATCGCCAGCTTCCAGTTG  1 
chr4:26695738-26696232   (   94) ACAGAGGCGGCTGGAGATGGCGGGCGGCCGGCAGGACTTCCGGCGGCCC  1 
chr4:22982260-22982879   (  337) GATGAACCGGAGGAATGTGTCCACCACCGCGACGGCGCGGTTCACGCCG  1 
chr4:26197285-26197924   (  108) GCAAAGCGGCATGGAGAGGCTGGCGTACGAGGCTATACGGAGGCCGGCG  1 
chr3:10219054-10219932   (   34) GCCGACAGAGCTGTAGTCATTGAAGATTGGCCCTGCGAAGAGGTAGGCG  1 
chr3:1938983-1939932     (  335) ATTACCGGACAGGGTGAGGTTGTCATCTTCGAACGTGAGCGCCTCGCCG  1 
chr2:32313683-32314399   (   84) GCTCGCGAAGCTCCTCACGCCGGAGCAGTCGGGGCTCTTCACGACGATG  1 
chr1:34203498-34205467   ( 1479) GCGGCAGCTACAGGCGCGGCAGGCGATCTCAGCGGTCAGACCGGCGGCA  1 
chr12:24999375-24999888  (   97) GATGCCCTGGGGGAGGTCGGGGAACCCTTCCATGGTGAGGTTGGTGAGG  1 
chr10:4682014-4682770    (  167) GAGCGCCCTGCCACCGCCAGAGCAGCCGTGGAGGCTGAGGATTGTGCGG  1 
chr9:21082940-21083931   (  328) GAGGTGGCCGACGAGCAGCCGGATCACGTTGTGCGACGCGAAGGCGTCC  1 
chr9:16765973-16766673   (   41) GCTGCAGCTGCTGCAGCTGCAGGGAGTGTCCTGGCCTTTCCACGCGATG  1 
chr8:289487-290242       (  587) GGTGGAGGAGCATCAGATCAGGACCATGCTTAGTTGCAAGGTCGCGGAG  1 
chr8:23878911-23879506   (  100) GGGTGACAGACTGGAGCTGCGGGAGATATCCTCGTTGGCGAGGAGGCGG  1 
chr7:20625695-20626603   (  313) GGAGACCCAGCTGTCATCCTTGATCACGTTGCGGCAGCGGAAGCCGAAG  1 
chr6:3142165-3142976     (  164) AGCTCGGAGGAAGAACATGCTCTTGAAGTGACGCAGCAGGACGTCGTCC  1 
chr4:16026122-16027610   (  963) GTCTCACAGGGCGGCGCGGGCGAAGGCGGTGCAAGACGAGTCCGGAGGG  1 
chr3:7709128-7709689     (  416) CGGGTCCCCGGAGGAGGGCCACCCGGTCTCGGAGATCCGCACCTCGACC  1 
chr3:18529052-18530191   (  453) CGCGCTAGCGCCGGCGACGGTGACATAGCGACCGCATATGAAGAGAAAG  1 
chr2:35646978-35647473   (  215) GGTGCGGCGCTCGACGTTCCTAACGGAGAGGGGCTCCTCGCCGAGGTAG  1 
chr12:3173739-3174246    (  305) CCTCGCACCGCGCAAGGCGCGGACACAATTGGGGGGCCTCGGGGTGGCG  1 
chr6:23144294-23144791   (  177) CGATCCGTAGATGCCGGCGTCGAGGGAGCACCGGGTCATGCATGGGCGA  1 
chr6:17245683-17246273   (  502) GAGGAGAACAAGACCGATGCGGCCGAAAGCATAGAAGAGGATGTCATGG  1 
chr5:1910277-1911484     ( 1028) GACCCCAGTGATAGAGGAAATGAGGGCCACATTCTCCACGGAGAGGTTG  1 
chr2:34801874-34802438   (  423) GCCTATCTGGAAGGAGGAGTAGGCCGGCGGAGAGGCGAGGAAGCGCTCC  1 
chr1:32931523-32932637   ( 1055) CCGGGGCTTACTTGTGAGGGCGATAGCGTGGGCGCCACCGCCGGCGACG  1 
chr1:40884652-40885182   (  386) GAGAAGAGGAACAGCGAATGGCAAGGAGTAGAAGGCGAGGGAGCAGAAA  1 
chr12:4220897-4221643    (  649) GAGGGGAAAAAGAGAGGTGCTGACGTGGACACCTGACATGTGGGGCCCG  1 
chr11:6147710-6148479    (  372) CAGCAGCAAGACGGATCCGCCTAGGGGCTCGTCGTTGTGGCCCCCGTCG  1 
chr10:1055060-1055671    (  316) GCGGGGGAAGCCAAACTCCGTGCGGGTGACGCGACGCGGTCGGGTGAGG  1 
chr9:16424142-16424784   (  287) GCATCGGATGCTGGTGTACGAGTACATGAGCGGCGAGAGCTTGGAGAAG  1 
chr9:5988145-5988747     (   75) AGCGCTCAAGACAGCGGTCACGTCGGCGGCGGTCCTCATCTTGCCGGAC  1 
chr8:24157013-24157540   (  261) GCTGAAATGGGAAGCCCTGCTGCAGGTGGACATCGTCGTGCTGCGGCGG  1 
chr6:27614769-27615301   (  273) CCTGTGCCCACGGGTGACGGTGCCGACCACCGGCGAGGACGCGAGATCG  1 
chr6:29851041-29851904   (  111) GAGGAGGATGTTGGAGGACTTGACATCGCCATGGAGGATCGGCGGCGAC  1 
chr4:11082178-11083052   (  240) CACCAACTGGCAGATGGCTTCAGGGAAGTTCAAGGCGATGCAGATGACG  1 
chr3:5224331-5226179     ( 1429) ACTCACCTCGAAGCCCGTCGTGGCGGAGAAGGCGCAGGAGAAGTCGGCC  1 
chr3:63480-64241         (    1) GGACCGTCGGATGGGCGACGGGAGAAGGGCACGGCGGAAGGAGGCATTG  1 
chr3:1813931-1814614     (  591) CCTAGCCCCACTCCCGCACCTCGCGAAGTCACGGAAGCGGCCGGGGGGG  1 
chr3:24828715-24829298   (  281) GGCCGGTGAGTCGGCGTGCTTGGAGTGGCTGGATCGCCAGCCGGCAGGG  1 
chr2:15206609-15207356   (   93) AACACCGGCTCCGGCGATGGGGAAGAATCAGCGGCGCCGGCGGCGGGGA  1 
chr1:36815352-36816331   (  109) GGGTCGCGACTAGTTGAAGAGAATCGTGGTGAGGACCAGGCTCGTGGCG  1 
chr1:25079666-25080459   (   98) GTGACCTTGGGCGCTGATGCGGGAGGCCTTGTGGGCGTTGGCCTTGGCG  1 
chr1:31649828-31650570   (  432) GGCGCGGCGGAAAACGGCAGAGAGAGAGAGAGAGAGAGAGATGGCGCCG  1 
chr1:1444178-1444751     (   85) GCCGTTGGCGACGACGACGGCGCCGAAGTACTCCGGCTGCCACTGCGGG  1 
chr11:6147710-6148479    (  217) CCTGCCCTTGCAGGCGCGGGTGCGGCGCTGCACGCGCGGGTGCATGGCG  1 
chr10:22516687-22517325  (  246) GGTGTAGTGGCTGATTAAGCGGAACTTGTGGCCGACAGGGAAGTCCTTG  1 
chr10:6274549-6275029    (  295) GCTGGTGGAGATGGAGCTGTCCCTGATGTACGACTTCCTCTACACCAAG  1 
chr8:12378720-12379199   (   86) GCTGTTGTCTCCAGTGTTCGACATGTTGGTGAAGACGATGTAGACGTTG  1 
chr7:27162036-27163404   (  526) GATGGCTGAGGTGTCGCTCGTGGAGCATGGGTGCGAGCGGCCAGCATTG  1 
chr4:27033626-27034158   (  362) CGGACACGGCACGATCGTGCTGTTGTAGAACGACGAGAGGGAGACGCAG  1 
chr4:22982260-22982879   (  451) GAAGGACGGGAGGTCGCTGTACTTGGCCTCGAACTGGATGAACTGCGTG  1 
chr4:29914842-29916002   (   39) ACTTGGCCCGGGAGCGAGCAGGGAGGAAAGGCCCCCGTGTCGGACGGTG  1 
chr3:5224331-5226179     ( 1703) GGCCCGGAGGAGAGGCAGGCGCATGGAGCCCACCGCCAGGCGGCAGAGC  1 
chr3:7792819-7793340     (  461) GGTGAAGGGGTCGGTGCCCGTGCACACCTCGCCGGGAAGGCGAACGTCC  1 
chr3:4692330-4693666     (  378) GGTGGCAGTGATGACGACAGCGAGAGGAGGACAGTGCCACGAGCAGTGA  1 
chr3:30920-31564         (  501) GGCGTCCCAGCCCTTGGGGCCGAAACGGGAGCGGCCCGACCCCTCGGGG  1 
chr2:32703094-32703805   (  301) GATACCTGAGAGGATCAAGGACCTGTCCGGGAAGCTGCTGCTCCAGACG  1 
chr2:5261100-5261657     (  121) GGTAACCGCGACGGTGGCACTTTCACCTTGGCAGATTGTGCTGCTGAAG  1 
chr2:6590724-6591197     (  115) GCTGGGGACGGGGGTGAAACCTGAGGTGTGGTGTGCTTGGCTAGAGGGG  1 
chr1:36178659-36179834   (  217) GGTGGAGGCCGGGAAGACGTACATGCTGCGGCTCATCAACGCTGCGCTC  1 
chr1:23358798-23359348   (    9) GCTGAGGCCCCTGGCCATGGCGAAAAGGGCCAGCAAGAACCCTACGCTC  1 
chr12:3173739-3174246    (  237) GGGCAAGGGCCTGAGGGGCCTGACGTGGCACCCCGAGAGGCTGACATAG  1 
chr8:26249839-26250419   (    9) CCTGAGCTCCGAGATGAACTTGAGCACGCCGTCCTGGAAAGGGTCGAAG  1 
chr6:25642736-25643376   (  164) GTTGATAGTGAAGGTGATGTGTTCCCAGTTGCATTTGCTGTAGTGGATG  1 
chr5:26733612-26734103   (  226) GGCCAGCCATAGGGCGGAAGGCACAATTGACAAGCTCAAGATGCTGAAG  1 
chr5:26438011-26439688   ( 1196) CGCCCAGGTGAAGAAGCGGACTTGCACGCGGTACAGCGAGGGGATGATG  1 
chr4:1451740-1452202     (  275) GACTCAAATGGCGGCGACCTCGGCCTCATCGCTGGAGAAGGAGTAACCG  1 
chr4:4156615-4157868     (  351) ATTGCGCCACTCCGTGAAGCGGCGGATGTAGTCGAAGAAGCTCTCGCCG  1 
chr3:6327428-6327997     (   49) GGGATGAACGTACGTGGAGCGGTGGAGGTGCAACCGGCAGGCACGGTGG  1 
chr1:36697648-36698190   (  171) GATTTGGCCGTCAGAGCGCTCGACAATGGTGGCCGGGGTGTCCTCCAGG  1 
chr11:25627118-25627619  (  328) GCTTGCCCACTGGGTGATGGGCACGACGACAACGATGGGATCGTCGTCG  1 
chr11:16895510-16896146  (  103) CGATCCCGTGATCAAGGTGCAGCTGATGAAGCCGCCGCCGCCGGAGGAA  1 
chr11:6318801-6319421    (  549) CTGGTGCACGCCGGCGAGCGGGATGGAGTAGTCTACGAGCGACGGCGCA  1 
chr8:2203006-2203601     (  433) GCAGCCAGAGCAGCAGAAACCGGTGGTGGTGGTGGTGTAGGAGAATCTG  1 
chr8:8463642-8464317     (  546) GCCGCCTCTGTTGGCGGAGGTGATACGCCGCCGCCGACAGGAGCTGGTG  1 
chr7:199633-200137       (  258) GGTTGGGCCGCGCGTCGCGTGGATGAAGGAAGGAAGGAAGGCCCGGTCC  1 
chr6:1192881-1193348     (  202) GTGGCAGAAGGCGGAGCTGGCCGCGAAGGACAGAGGATGGGGCGAGCCG  1 
chr6:20663498-20664075   (  321) GACCGCCACGACGACGACCTTGACGGAGTAGCAGCCTTCACCGACGACC  1 
chr5:6575848-6576421     (  410) CGAGGACGCCAAGAAGATGAGCACGAACAGGATGGTCGTCGAGTGACAG  1 
chr4:1451740-1452202     (  171) GTTGATGTCGATGCCGATGTGGTCGTAGCTGGGATCGTATGGGCGGCTG  1 
chr4:29914842-29916002   (  117) CCCCAAGTAGTTAGTGCAGCATTGGTTGTGGAGCGCGATGAAGACAATC  1 
chr3:20400108-20400760   (  466) GGCGGCGACGACGGTGGCACCGCGAGGTGGGTGTTGTAGGCCTACAACG  1 
chr2:5345962-5346633     (  445) GTGCCACAAGGAGATGATCATGAAGGAGGAGCAGGCCAAGCTTGCTGCC  1 
chr2:10701094-10701556   (  314) ACCAACCACACCGGCGAAGGAGAAGGAGATCCGTACCAAGCCGCCGCGA  1 
chr1:35305360-35306028   (  322) CAATGGGCCGAGGAAGGGGAAGACATTGTTGCTGGTGGTGGTGCGCACT  1 
chr12:13937432-13937919  (  356) GTACCACCGCGTGCCGATCGGGTTGGAGTAGGGCGGCGGTGAGGCGGTG  1 
chr12:13937432-13937919  (  200) GCCGAGGACGTCGACGATCTCGCCGAGCTGCTCCCTGTCCGAGCTCCCG  1 
chr12:21574632-21575513  (   75) GGCATCCTTCCCCGAGGCGGGGGCGAGTACACGGTCGCGGCCCTGGTTG  1 
chr12:19199767-19200774  (   26) GGCATCACCGTCGTCGCTGATTCTCCCGGCGGAGGCGGTGATGGCGATC  1 
chr8:289487-290242       (  363) GCCATAGGAGTGGACCTTCTTGATGGTCAGGAGATTCATGGTGACGATC  1 
chr8:10568862-10569790   (  579) CAGCGAGGAGACGGTGGAGTACATAAGGTCACTGGACGCCGAGGAGGAC  1 
chr3:10219054-10219932   (  154) CGCCTACGCGGTGATGCCGTCGGCCAAGGGGCTCGTGCCAGAGACGCAC  1 
chr3:31078755-31079635   (  750) GTCGGCGCAGATGGCCAACCGAGAGAGAGCCGGGTGCTCCTCGGCGAGG  1 
chr3:8610815-8611292     (   58) CTCGAGGGGGGCGAACGCCCTGGCATAACGCCGGGGGCTACTGTCGGTG  1 
chr2:22572535-22573003   (   27) AGCTCCGGCTTAGCAGCAGCGGAAGCACTCGCCGTGGTGGCCGCGGTGG  1 
chr2:20894069-20894532   (  148) CATGTCGAGTGGGGTCGGGGAGTCAGGCACGGCCAAGCTGCGGGGGGGG  1 
chr2:8457760-8458325     (  172) GGGGCCCATGATGGTGGGGTGGGGGGCATAATGGTGGGGGGCAACACCT  1 
chr2:25834257-25834856   (  171) GCTAGCCGTGAAGTCGTTCGGGGTGCAGTGCACCAAGGAGGCGCAGTAC  1 
chr1:1444178-1444751     (  355) GCCGGGGTACGGCGCCGGGGCGTCGGACCGCAGGACGATCGCCGTGGCG  1 
chr12:1976803-1977281    (  172) GCCAGCGTAAGCGAAGAGATGGATCGAAGACGGCTACAGGCACGAGCCG  1 
chr11:20266843-20267485  (   19) GTGGAGCTGGGTGGAGCTCTCTCGCAAAATGAACTAGATGGAGCTGGGT  1 
chr10:4682014-4682770    (   65) GGCACGACATCCAGAGTAGGTGCTGAAGATGAGGTGGGTAATGTCGGTG  1 
chr10:6748837-6749413    (  147) GTGAGACGCGAGAAAGAACCGGAGAGCGCTACGCGTCGGTCATACGGCG  1 
chr9:21108374-21109891   (  189) AGTCGCGGATTGGGCGGGACCGCGGGAGTTTCCGATCAAGGCTGAGGAG  1 
chr8:10568862-10569790   (  720) CCCATCCCTGCACACGATGCTCCCCACGTCGAACGCGGCGAGGCCCGTG  1 
chr7:20625695-20626603   (  376) CAAAGGCGTTATGGTGATGATGAAGGACAGGAGCAACCCACTCGCGCCG  1 
chr6:6479541-6480186     (  530) GATGTACGCGACGGCCAGAATAGCGTGCCTGAACATCTTGGAGCCACGG  1 
chr6:29851041-29851904   (  342) GGAATTCGGGAAGGAGATGCTGATCCTCTCCCAGGTCAACCACAAGAAC  1 
chr5:21519086-21519666   (  174) GAACTCCCTGATCGAGATGTACACGCGAGCCGGCGACCTGGCGCTCGCG  1 
chr5:9740769-9741454     (   86) GGTGACATCGGCGGGGGGTGGACCCGGCGACAGAGTGACGTCGGCGAGG  1 
chr4:2649137-2649698     (  303) CCTGTGCCTCCTTGCGCAGGCGATCTCGAGAAGGGCGATGCCGAAGCTG  1 
chr3:34007182-34007818   (   63) GGTTGCGTTGTCCATTCCTGCGCCGGTGGCGTCGTAGATCCGGCCGCGG  1 
chr3:36317147-36317846   (  460) AGACGGGGACAGGGAGATTGGGTTGGAAGAGGAGACCTGGGTCTCGCTG  1 
chr12:27293750-27294469  (  381) GGTCTGCTCGTAGGCGAACATCTTGCCATCGATGAACATTCTGAGGCGG  1 
chr12:442724-443686      (  849) ACGGACGGCGCCGCAGCCTCCGCCAGGCGGCAGTGGGAGCAGGCAGCAG  1 
chr12:24523958-24524537  (  217) ACTTGCGGTGCGGGAGATTGCTACGCACTTGTTCGAGACCCAGCGAGCG  1 
chr11:24747905-24748407  (   70) CGCCGCCATAACGACGAGGACGACAGAGATCGGCGCCGGGACAACAACG  1 
chr9:18626590-18627144   (  172) GATGAGGGGATTGGATAGGATGCACTCGGACCTGCACAAGGCGACCAAG  1 
chr9:10935660-10936250   (  469) GATGAGGCATGTGGTGATGTGGAGGTGCGGTGAGGCGTGAGCAACGAGG  1 
chr6:6479541-6480186     (  395) GCTTCCTGTGGTGCTGAGGAGCTCGGAGGACAAGCTGAGCCGTGTGTCG  1 
chr6:29851041-29851904   (  540) GCTGAACGCGAGGAAGAGCAACGCGTTCACCATATACACCGAGGAGCAG  1 
chr5:21519086-21519666   (  255) CGGAACGGCGGCGCTTGAGCTGGGAAAGCAGGTGCACACGCACGTGGTG  1 
chr3:307457-308303       (  705) GCCGCCGTAGTTGGTGGTGATAGCCTAGCTGGAGTGGCGATGGAGGCGG  1 
chr3:18529052-18530191   (  353) GTGAGCTCAGTGAGCGTGGATGAAGAGAAGGGACTTGAGCTTGACGGGG  1 
chr3:36317147-36317846   (  642) CGTTGCCATGACGACGGTGTAGCCGAGAATGCTTGACACCCGGTAGCAG  1 
chr2:21398259-21399031   (  239) ACACTTGGGGGCGATGAAGGGGATATTTGGAGGCCTGCCGCTGGTGGAG  1 
chr1:31649828-31650570   (  693) GAGAGGGGAAGGGTCTCACCGGATGGGTTGGCCGCCGCCGCCGCCGCCG  1 
chr10:20481062-20481717  (  562) ATTGGGCCTGGAGTTGGTCAAGGTACTGCTGCAGGACAAGCTGTAGAAG  1 
chr9:16424142-16424784   (  516) GGACTGCGGCACGCAGGGCCACAAGGAGTGGCTGGTGAGTGCGAAACAG  1 
chr5:15401093-15401792   (  625) GCGGCGCGTGCGCGGGGAGAGGCCGAGTCGGCCCATTAGAGCGGAGGGG  1 
chr3:10219054-10219932   (  829) GGAGGATGCGCACGAGCAGATCGACACCGCCATCGCGACGGCGCTGCGG  1 
chr3:20400108-20400760   (   25) GGGGTGAGGTAGGAAGGGTGCGGTGTTGAAGGCAGGCATGCCCGCATGG  1 
chr2:34801874-34802438   (  195) GAGAGGAAGGAAAACGATGGAGGAGGCATGGATCGATCGCCTGCCGCAG  1 
chr2:4113825-4114388     (  137) GCTCTACGAGTGGGAGAAGAGGCTCTACGAGGAAGTCAAGGTAGAGACC  1 
chr1:31177953-31179942   (  291) GTCGTAGCCGAGCGAGCGCGCGGTGCTGGGAGGTAACATGATGGAGTAC  1 
chr12:13937432-13937919  (  290) GCCGAGCGACCACGCGTCGACGCGCTCGTCGTAGTCCGTCGACCCGAGG  1 
chr12:4220897-4221643    (  139) GTTGCGGTCGCTCTCTGTGGCGATGGCCTTGATCTCCCTGAGCGCGGCG  1 
chr11:26212959-26213433  (  393) CGGGGAGGCTCCGGACAAGCCGGGACACCCGGCGGAGGCGGCCGAGGAG  1 
chr10:11675335-11675860  (  476) GAGCGCCGGGCAATAGGGAGGGCGGATGCAACGGATCCGGCGGTGGCAG  1 
chr9:21082940-21083931   (  199) CACCTTGGCGAAGGCGGTGCACGCCCCGGCGTGGACCATCTGCTCGACG  1 
chr8:289487-290242       (  693) CGGCGGCGAGGGGACCCTGCTGAGCATCCCGCCGGACCTTGTTGCGTAG  1 
chr7:26456653-26457626   (  763) GCACGGCTCGTCGTAGCTCCTGACGAGCCTCCTGCCGCCGCTGCGGCCG  1 
chr7:15440204-15440680   (  427) GGGAGGGAGTGGGCAGGTGAGCGCGAGATCGAGCGCGATCCCTGTCCCG  1 
chr7:19035784-19036432   (  586) GTCGATGGCGAGGGAGGGCTTCTGGCTGAGAGTCAACGGCGAGGGAGGG  1 
chr3:4657756-4658261     (   98) CATGCCGAGGTGGATCCTGGGCATCGTTGAGCCAAAGCTGAAGGAGATG  1 
chr2:34210956-34211670   (  533) GGACAGGACGTCGACCACCTTCACCCCGGCTCTGCTGACGAAGGCGCCG  1 
chr1:29189769-29190345   (  266) CCCCCACAGCCTGCCGCGCATGCCGTACCGGCTGGAGAGCCAGTCGGAG  1 
chr1:43037451-43038128   (  569) CTCGAGGAGGGCGATCGCCCTGACATAACGCCGGGGGCTACTGTCGGTG  1 
chr11:747270-747837      (  316) GGGGAGGCAGTTGGAGTGAGGAAGAGATTCGTGGATGGATTTGGAGTCG  1 
chr9:11808500-11809059   (   52) GAGCAGCGCGCTGGCCTTGCCGGAATTGTTGAAGCGGGCCTTCACGACG  1 
chr9:11731262-11732422   (  272) AGCGGCCCAGCCAGCGATCTCGCGGCTGGTCGGGGTCCGCCGACTGCCG  1 
chr9:5988145-5988747     (  402) GGCGCCCGGTTTGTACTCGACGGTGAAGTCGAAGCCGAGGAGCTTGCCG  1 
chr8:24657655-24658379   (  117) AAGAAAGGAGAGGACGAAAAGGACGACTTGCAGCTCATCGACGGGGTGG  1 
chr8:12246309-12247003   (  260) CGGGCGGGTGACGCAGGAGCGCGCCCGCAGCCTGGAGCATGCCCTGGGG  1 
chr7:27162036-27163404   (  859) CTTATCGTTCTGGACGACGACTGCAGCTGGGCGCTCGTGGCCGGTGGTG  1 
chr7:27162036-27163404   (  627) CTCGGCGGGGCCGACGCAGCACGCGTTAATGCATATCCCCCATCCGGAG  1 
chr7:1634189-1634791     (   22) ACTTCGGTCAACGGTGGGGATCGTGACTAAACTCAAGGAGGAGTTGAGG  1 
chr6:16509450-16510098   (  361) GCGGCCGTCGCCAGATGTGTCGACGACGGTGACCGTGTCCGCCTCCAGC  1 
chr5:4607014-4607580     (  499) AAGGGGGATGAGGATGCACCGGGTGGATGCAGCCTAGTTGCTTGGGATA  1 
chr5:26438011-26439688   ( 1549) GGTGGCCCGCGAAGCGCCCTCGACGGCGAGGACGTGCCCCTCGTCGTCG  1 
chr5:26438011-26439688   (  961) CTCGGCGGGGTTGACGCTTCCGTCGTATTTTTCGGTGATGGTGGGCCGG  1 
chr4:26269699-26270952   (  896) CTTCTCCAAGCTGCTGGCGTTGCGGCTGAGGCCCCACATGCGCTCCTTG  1 
chr3:3114275-3114799     (  437) CGGCGATGCGCCGATGCCGAGGAGGTAGTCGCCGTACGCCGCCGCCGTG  1 
chr3:1938983-1939932     (  487) GCGCTGCGTGCCGCGGTACGCGTCGACACGGACGAGCTGGAACTCGACG  1 
chr3:8843133-8844058     (  637) GGGGTGAGAAAGAGAGGGGTTGCTCGCAACATTGGTAGCGATGGCGATG  1 
chr2:5345962-5346633     (  387) GATAGCATTGTCAATGGTTGTGACGGTGGGAAGGAGCATATTGTTGCTG  1 
chr2:34210956-34211670   (  473) CATGGCGGAGAACCAGTACGGGAGCATTGCTCCGACGATCAATCCGATG  1 
chr1:19246623-19247238   (  416) CCAGAGAGTGTTGACGATGATGTTGGTCACACAACTGAATGGGCCATAG  1 
chr1:5516775-5517293     (  214) CCAAGGGAGGATATAGGAGTTTGGGGGGAGGGGGGGGACGCAGGCCATA  1 
chr11:26212959-26213433  (  302) CAGGCAGGCGATGGAGCTCGCCCGCGACTGCCAGGACTGCGTCGAGCAG  1 
chr10:10987284-10988087  (   59) CGATGGAGCGGCAGCGACGTCCTCGGTAGAGGCGCAGGTGAGGAGAAGG  1 
chr9:21082940-21083931   (  472) CGGGGCGTTGATCCCGGACTTGATGGACGCGGGGGAGCATGGCGGTACG  1 
chr7:27162036-27163404   (  412) GGCAAAGGCGGGAGAGTTCCGTGTCTATGTGCGGAAGCAGGCCCAGAAG  1 
chr6:29851041-29851904   (  423) CTTGATGGCGACAACGAGGTCGTCGGAGGCTGCAGCCACCCAGCCCTTG  1 
chr5:9740769-9741454     (   20) AAGGTGGACTAGGGAGGGGTGGAAGAGGTGGATGACATAGCACCGCTCG  1 
chr4:34110991-34111457   (  299) GTTGTACTTGGAGACGCTCTCGCCACTGGGGCTGATGATGTATAGAGTG  1 
chr4:22811855-22812338   (  124) GGCGAGGAGCGGCGAGATCCCCCGGGCCCCGGCCATGGAGGGGCTCCTG  1 
chr3:307457-308303       (  425) GATGACCGCCACAGCGGCTGCGAAGGAGCCACTTCCCGAGCAGTCGTGC  1 
chr3:20400108-20400760   (  545) CTGCCACAAGATGGCCATGTTGGCAGGCTAGTGCAAGGGAGAGGGGATC  1 
chr2:8843278-8843776     (  169) GGGTGCGCCCATGAAGCGGTTCCGCCACCACCACGAGGAGGAGGAGGAG  1 
chr2:21325696-21326226   (  107) AGGGCAGCTGCTGCCGCAGAGACTGAGGGGGGAACTGGTCGAGGCGGTT  1 
chr1:34203498-34205467   (  598) GGTTAGGAGCACGACGACTGCGTCGGATAGAGGTGCGAGCAATTCGGTG  1 
chr12:8524629-8525178    (   59) CACAACGGGGTGGGCGCCGCGGCAGTACTCACTTCGCCAGGGGGCGTGC  1 
chr11:2468028-2468584    (  477) GCAGGCGGAGCAAGAGCAACTGCGCACAGAAACGGTCAGGCATGCCTGC  1 
chr11:25627118-25627619  (  145) GAGGTACGACGTGGTGGTCGCCCCCAAGCTGGAAGCCGTGCCGCCACCG  1 
chr11:16895510-16896146  (  580) GACGACAGCCTTGGAGATGTCCTTGGCCGACTGATGCAGTGAGGAGAGG  1 
chr11:5320092-5320613    (  137) GATGAGGATGTGGGCCGCGCGTGAGGCTTGGGCCGGAAACGCGCGCGAG  1 
chr9:21082940-21083931   (  697) GGACCCTGAGACAAAGGCATCTATGAAGGCAAATGCCGCGAAGGCGCTG  1 
chr9:11731262-11732422   (  755) CATCGGGCCGCTCGTGGACCATCAGGTGGCAGCGTCGCTGAAGGAGAAA  1 
chr9:11731262-11732422   (  383) GCGGCGCAGGCAAAAGCGGCGCAAGATGGGTCCGGAGGGACTTCCAGCG  1 
chr7:199633-200137       (  126) GGTCGCGACGCCGACGGGAAGCAAATCGATGGACGGCGGCGGCGGCATG  1 
chr6:4902114-4902713     (  106) GGCGCCCCGGCCCTCGGGGTCGAAACGGGAGCAGTCCGACCCCTCGGGG  1 
chr5:10855406-10855922   (   93) AGTCGGGAAGCTGATGTCGAGTTAGCCGAGCCGCAGGACGCGCATGGGG  1 
chr5:14768299-14768838   (  417) GGACACGGCGCAGATGCGCGGCGAGCTGCCACGCAACAATGTTGTGGTG  1 
chr4:35501422-35502039   (  394) CAACGACGAGACGACGATACGGCTAGCTTAGCTCAGGCTGGCCGCCCGG  1 
chr4:30525555-30526173   (  100) CTTGAGGAGGACGATCGCCCTGGCATAACGCTGGGGGCTACTGTCGGTG  1 
chr3:1938983-1939932     (  568) GGCGCCGGCGAGCGTGAAGGTTTTCGGGTCACCCACCTCGGCGGAGGTT  1 
chr2:24596155-24596718   (  499) GGTGGCGAAGAACCCGTACTTGTACATTGGCGACACGGTGGAGGACGCG  1 
chr2:24596155-24596718   (  283) GGCATCCAAGACCGATGGCAAGGCGGCGCTCAACCTCCAGAAGCTCACG  1 
chr1:31177953-31179942   (   46) GGTGGACATGGAGGGTGACGAGACGGCGATGCGCGGCCTTGCCCCGCCC  1 
chr1:15774968-15775718   (  204) CGCACCGCCGGTGCAGACGCAGGACCAGGCACAGGCCACTCCTCCGCAG  1 
chr1:43037451-43038128   (  140) GACGCCGGAAGAAGAGATGTTTGAGAGCGAGCACGTGTGGCGAAGGTAG  1 
chr12:23946166-23946771  (  558) CGCCGGCGAGCAGTGGAAGCGGGGGGGTTTTGGGTTGCGGTGGTGGGAG  1 
chr11:25627118-25627619  (    1) CGCCCAGCAGAGGTATCGCCGGAGGGCGCCGCCCCTCGGGCCGAGGACC  1 
chr10:4682014-4682770    (  339) GGGGATGGTGCCGGTGCAATAATCGTTGGCGCAGGCCCGTTTTCTGATG  1 
chr8:22996186-22996705   (   82) GGGTGCCACGTGGAGGGCCCTGCCGACACGTGTGCTGAGGGAGGGCGGC  1 
chr7:7712720-7713686     (  842) GAGGCCGTGGCATCAGCTAGTGATGGCCCCGCGTCTGTCGCCCGCGGCG  1 
chr5:11329012-11329567   (  145) CTCCTCGTTCACCAACATCGGCATGGTAGTGTCGGTCGTGGAGGCGACG  1 
chr4:31006961-31007688   (   83) GAGGGCCAGAACGGCGAGAGGCTGCCGCTGAGAGAGGAGGCCCAGGTTG  1 
chr4:25770540-25771114   (  207) GCTAGGGTGGGAGGAGAGTATGGGGAAAAGGCCCTCACAGTAGTGCATG  1 
chr3:34007182-34007818   (  313) CTTCGCCAAGAAGGAGATGCGGATCCTGATGGTGGGTCTTGACGCGGCC  1 
chr2:12846532-12847021   (  134) CCGGCGAGTGACGATGCGGTGGAAGCAGGAGGACGCCGGGCGCCACCTC  1 
chr2:2906109-2906983     (  429) CCTTGGGAAACTGGAGAAGCATTCCACGCACTAAATGATGGAGATGCAG  1 
chr2:2618295-2619004     (  330) GGGGAAGGGACAGAAGAAGGCGAAGGTTGCAGGAAAGGCCACTAAGAAG  1 
chr2:25834257-25834856   (  227) CGTGACGACTCCGGCCGGACTGCCGCCCGCCTGCGGCCTGCCGGAGGGC  1 
chr1:25079666-25080459   (  285) GCAGAGACGGTCGGTGAGCCTGTCCTAGAAAAGAAGGGAGGTGAGGGGC  1 
chr12:1881031-1881743    (  602) CTTCGCAGCGCACGCGCTCCAGTGGTGCGAGGCCCAGAAGAGGGGAAAG  1 
chr10:2057622-2058306    (  542) AACAAAGAGTGTGATGATAACAAGGATGCAGAGGATCAGCAAGGCGGTG  1 
chr8:27183484-27184281   (  424) GGACTACCAGATGGAGAGGGACAAGTTGGTCCAGCTCTGGATAGCGAAT  1 
chr8:1833539-1834191     (   82) GGCAACCCTGATCGAGAACCCGTCCTGTCGCCGCCGGAGGGGAGAGAGC  1 
chr8:751235-751784       (   65) GGCGAACCTGAGGCTGCCGGCGTGACACGGTGGCGGCGAGCGGGGGGCC  1 
chr4:11080901-11081393   (  314) GGTGGCGGAATCGGAGACCGCACCGCCGGCCTGTTGGGTCCACTCCGAG  1 
chr4:25770540-25771114   (    3) GGCAATGTCCATGGACCTGCTGCGGGAGGCACATGACCTGCTACTGAAG  1 
chr3:11474736-11475343   (  263) CGCTGCAAAGCTGAAGTTCCGGAAGGCCTTGAAGAGGCATGGATGGCAG  1 
chr3:7792819-7793340     (  398) GCCGTTGCTGCCGGAGGTCGACGCGGGGGAATTCGACAACCACATCACG  1 
chr3:4692330-4693666     (  326) GCGAAACGCGCGGGTGGTGGCAGCGGCACTGGAGGTCTCGCCGGGAGGT  1 
chr3:23443828-23444540   (  545) GTGGGCAGCGACGCTGGGGAAAAGCGTGGTGGCCTAGTGGGGAGCTAGG  1 
chr2:12846532-12847021   (  236) GGAGACGGGTTGTGAGCGACGGAGCGAGGGATTGGGGAAGAACTGGAGG  1 
chr2:32313683-32314399   (  633) GCCGTCGTCGTCGTTGCCGTAGACAAGGTGCGCCGAGTCGGACGCCGGC  1 
chr12:1976803-1977281    (  364) GATTAGCGTCCCGGAGAGGCGGCCGGTTAGAATCGACACGTCGTGTGCG  1 
chr10:21980023-21980510  (  418) CTTCAGGCTGCCAATGGAGACCAAGAAGGCGTACTCGCAGCTGCCCAGT  1 
chr9:18985923-18986400   (  184) CTTCTCCGTGCCAAAGATGGAAGCGAGGTGCTCGGCCATGGATTCGCTT  1 
chr8:26249839-26250419   (  376) GCGGACTATGGCGGTGAAATTGACCGAAAGGCGAGGGTTCCATGAATTG  1 
chr5:22744021-22744864   (   46) CATCGCCAAGCCGGTGATCCGACGCCTTGCAAGGAAGGGTGGCGTGAAG  1 
chr5:29124062-29124575   (  342) GCTGGCCCAGTCTTCGAAGATGCTCATAGGGCCGGCCCAGTCTTCGAAG  1 
chr5:26438011-26439688   ( 1604) GGGAGGCTTGCGAGCGACAGAAAGAAGGAGGCCGGCGCTCCCAGCAGGG  1 
chr5:26438011-26439688   (   21) AATGTACGCGAGAGAGCAAACGCACGAGACACGGGCGATGTAGACAGGT  1 
chr5:5361388-5362167     (    3) GTGTGGGGAGGGGAAGAACAGGGCCACGTTATACACGAAAGATGCACTC  1 
chr3:10219054-10219932   (  234) CCGGTGCTCGTTGGCGGCCCCAAGCTGCGTGTGGCAAAGGCAGGGAAGG  1 
chr3:5045768-5047245     ( 1004) CACGGCCGCGGCCAACGACGAGACCGGCCGGTATGGGAGCTTGCCGCTG  1 
chr2:5345962-5346633     (  562) GATCACAGTTGCGATGGAACACAAGGAGGCTGGCTGCCAGCAGCCCGAG  1 
chr2:17676442-17676906   (  137) GGAGAGATTCATGGAGACGGACACCAATTTCTTCGGCAAGCATCCCGAG  1 
chr2:27728174-27728879   (  369) GATGGGGTTGGGGAACCTGTGCTTCGACTACCGGAGCAGCATGGAGCCG  1 
chr2:24946620-24947266   (  126) GGGGCGGGTGCAGGGGTACCAACTCGGAGTGGGTAAGAGGACTGCAGCG  1 
chr2:28959213-28959689   (   53) GCGAGCCGCGATGGGTGTGGGTGTGGCCGCGCGTCCGCGAGAGACGAAC  1 
chr2:34953229-34953821   (   55) AGAGGACAAACGAGCGACGATGAAATGCAAGGACTTGATGGCTCGGACG  1 
chr1:36697648-36698190   (   54) GCGCACGGAGCTGGAGCGTTCCAGGCTGCGGCGTCTCCTGGTCGAGGAA  1 
chr1:31177953-31179942   ( 1226) GCGGCTCGGGCGCGCGCCTCCGCCCGTCACCGGCCGGGGGTAGCTGCCG  1 
chr12:19199767-19200774  (  296) GATGGTGGTGATGATTCTTGTGAGGACAAGAGCTTGGATGGTTTTGATG  1 
chr12:23393988-23394635  (  136) AGTAACCCGGACAAGGCTCTCCGTGTAGGGGATCACCATGAACGCGTAG  1 
chr12:17718314-17719716  (  367) GGATGAGAGAAGGATGCAGCGTTTGAGGTGGATGGTGGGGCTAACGAAC  1 
chr12:17718314-17719716  (    6) GATTCGGTTCCAGATGAGGGTTTAGTAGATGGAGGTGCATCGGGGGTAG  1 
chr11:6520587-6521387    (  372) GGTGAAATCCAGGAAGTCCCACATGCGCGAGAACACCGAGACGACGTTG  1 
chr11:705991-706702      (  474) GCGCAGGGGGTCGAGGCGGCCGTACACGTATGGCTGGTAGCTGGGCATG  1 
chr10:4682014-4682770    (  587) GTTGTCAAGGATAGCACGGCCGCCGGGGTGCACCGCCCAGAAGAGATTG  1 
chr9:21961895-21962428   (  273) ATTTAGGCAGAGGAAGAACCGGCCGATCGCGGTCAAGTAGGGGGGACCA  1 
chr8:7687118-7687585     (  407) CGTGGGTATGAAGGAGGCGAGGATGTCGCGCGTAACCATCGAGGATGGG  1 
chr8:22996186-22996705   (  470) GATTCCATCGATCGATCGGGAGAGGAGAGAGATGGGCAAGACATGGGCG  1 
chr7:29177772-29178749   (  314) GTTGATTACGATCGAGCCGGTCAAAGAAGCGATAAACAGGGGGCGGCGG  1 
chr6:30416793-30417399   (  465) AGAGGCCAATGTGCTGTGGTGGATCAGATCATTGCTGGAGAAGGTGATG  1 
chr5:21519086-21519666   (  522) GTTGCAGAGATGGACGATCTGGGTGGCGAGGTAGCTGCTTTGCGAGATG  1 
chr4:11080901-11081393   (  443) GTTCACGCGGGAGATGGCGAAGGCGACTGAGTCCGTAAAGACCACGTGC  1 
chr4:30525555-30526173   (    3) CCCACAAGGCCTGACCCCCTCGGGGGGGTCGGGCCCGAGGGTGATGTGG  1 
chr4:16026122-16027610   (  631) CCATCAGGTGGCGGCGTCACTGAAAGAGAAGGTCGCCAAGGAGGCGTCT  1 
chr3:7709128-7709689     (  221) CGTGCCGTCGGGCTTGAAGAGGCCGTAGTTGCGCTCGGACGCCAGCCCG  1 
chr3:24828715-24829298   (   29) CGGCATGTCGGCGACGCGGATCGTCATGTCCCCAGCGAGACGGAGGGGG  1 
chr3:4657756-4658261     (  390) GATGGCGAGCCTCGAGACGAAGTGGCGATGAAGCGTCCTTGAGGCGGAT  1 
chr1:41788351-41788935   (  127) CCCTAAACCCTAGAAGCGGAGGAGGAGGAGAGAAGTGGGGAAGGAGACG  1 
chr1:31177953-31179942   ( 1904) ATGGTGGCTGGGGCTGGGCGGGCGGGCGGATGGGCGGAGGCATGGAGCC  1 
chr10:5941743-5942619    (  774) GGTGTTCACGATAGCCCGCTACATCGAGAGCGGGAGGATGGGCAGGATC  1 
chr8:16808311-16808787   (  404) CGTGTGGAAGAAGAACTTGGGGCTGAGCGTAGAAGTGCAGGGTGTGGGC  1 
chr5:200652-201202       (  266) GCTTGGCGCGTAGCATGGATGAGTGGAGTTTCACCTGGTGGAGTGGATG  1 
chr5:26438011-26439688   (  312) CTTCGGCGAGAGGGAGACGGTGGAGTACGAGCTCGACGGCGCGGGTTCC  1 
chr5:7090967-7091474     (  129) GACGAGGTGGGGGGTGTTCCGGCAGATCTCATCATGCATCACCTGGCGG  1 
chr4:22248765-22249512   (  481) GATGCAGCCGAGGAGGAACTCGCGGTTCTGGGGGAACTTCTTCGGGTAG  1 
chr4:16026122-16027610   (  115) GATTGGAGAGAAGGAGTCAAAGGGGGCTTTGCAGTCCAAGACGGGATTT  1 
chr3:7709128-7709689     (   94) CCCGGAGGTGGTGGCGGCAATGTCAGCGGCGGTTACGACAACAACGGAG  1 
chr3:9394350-9395186     (   30) GTGCAGGATTACGAAGAGGATGATCCAAAGTCACACGAAGGCCTGGATC  1 
chr3:8843133-8844058     (  324) GTTCCGGAGGACAAAGGAGCAAAACGGTGGTCAGCTGTCGATGATGAGG  1 
chr2:21398259-21399031   (  720) GCAGGCAGCCCGGAAGCGAAGGATGGATTTGACGGGCAACCGCAGGCAC  1 
chr2:20894069-20894532   (   20) GGGGTACGCAGCCACGCACGCACCGAGGTGGGGCCCGCACGGGCCGCCC  1 
chr1:35305360-35306028   (  264) GAAGTCGGAGTTGGGGCCGTTGATGGTCTGGAGCCAGATACTTCCTACC  1 
chr12:4220897-4221643    (  533) CGCGTTCTCGCCACTGGTGAGGGCACTGGTGCCGCTGCTCTACACGGTG  1 
chr11:857221-857861      (  386) GGATTGAGTGAGGACGAATCTGAAGATGGTGTATGGAATTGGAGCGTGG  1 
chr11:6520587-6521387    (  750) GGCGTGCCAGCAACTGGTGAAGGTCCTGCCGCCCGAGTTTGCAGAGACG  1 
chr11:1571613-1572410    (  742) GGTGTTGATGACGCAGACGAGGGCGTTGAGCCCCTTCTTTGGTGTCATG  1 
chr10:21980023-21980510  (  364) CGAGGGATATGGCCAGGCGTTCGTGGTGTCGCACGAGCAGAAGCTGGAC  1 
chr10:2515700-2516283    (  480) CTGGTCGGTGCAGCAGAGGTGGCGGCAGGTTGGCAGCACGGCCGACTCG  1 
chr8:12246309-12247003   (  159) CTTGGTCATGACGGCGCAGCAGCACCTAGGCACCGGCAGGCGGTCCTCC  1 
chr7:27162036-27163404   ( 1102) GCTGCGGTGGTGGGGGTCGTTGACATGGCAGCGGCGGACCGGGTTCTAG  1 
chr6:4902114-4902713     (  173) CCCACGTGGCCTGACCCCCTCGGGGGGGTCGGGCCCGAGGGTGATGTGG  1 
chr5:17201334-17201941   (    4) GGCGACAACGTTGTTGATGGCTACGGAATTTGGCTGCGTTAATACGGTG  1 
chr5:9740769-9741454     (  609) CATGGACCACAGGATGAATATGACAATCAACAGGGAGGTCCAAACGATG  1 
chr4:31006961-31007688   (  316) GACGCCAAGACACATGACAGCGACGAATGCCGCGATGTACATGGCGAAG  1 
chr4:31738473-31739253   (  388) AACCGCCACGACGACGACCTTGACGGAGTAGCAGCCTTCACCGACGACC  1 
chr3:5224331-5226179     ( 1491) GCTGAGGGCAATGGCTATGGCTATGGCGGCGTGGCCTCTCCGGTGATGG  1 
chr3:5224331-5226179     ( 1074) AGAAGAGGCGGTGACTCGAGAGGAGCTGTTGCTGTTGATGGCCTCGTAG  1 
chr3:36317147-36317846   (  564) GATGTCATGGCTCAAGATGTTCTTGCCATAGCATAGCAGGAGGCCGTAC  1 
chr3:30920-31564         (  434) CCCACGTGGCCTGACCCCCTCGGGGGGGTCGGGCCCGAGGGTGATGTGG  1 
chr2:32703094-32703805   (  373) GAACAGGGTGGTCGAGGCCAGACGGATCGTGCACAAGCTCATCGCGCTG  1 
chr2:31637323-31637825   (   84) ATTGCAGGGGATGGAGTGGCTCCAGGCCGGTTGCACGTGGCTCGCGCCA  1 
chr2:34019271-34019920   (  142) GTTGATCGCCAAGGAGAGATGGATGGATCAATACATGCATGGGCAGATG  1 
chr1:35680812-35681518   (   43) CCCACGTGGCCTGACCCCCTCGGGGGGGTCGGGCCCGAGGGTGATGTGG  1 
chr12:13937432-13937919  (   10) GTTCGAGGTGTTGAGTGGACTTCTGACGTGCAACCCGGAGAAGAGGATG  1 
chr12:540255-540738      (    4) CGCGGCGGCGGCGGCGGCGAGGTGGGAATGGACATGCCGCCCACGCCCC  1 
chr12:23393988-23394635  (  369) GGCGGCGGCGGCGGCGGCGATGATCGGTGGCAATGGGAGCAGCGGTTCA  1 
chr10:6748837-6749413    (  491) GACGATCGAGTGAGCGATCGAGCACTCAGCAGAGTGCGTGGAGAAGGCC  1 
chr7:20625695-20626603   (  169) GGTGCCTCGGAAGGCGACGACATAGCTTGGAGCGGACGGGTGGCGGGGC  1 
chr6:16509450-16510098   (  119) GCCCAGGCAGCGAACCCCCTGCTCCTGGCGCCGCCCGAAGGAGGAGGAG  1 
chr6:23538641-23539150   (  136) GGAGTCCTAGACCGACCTGCCAATGCCGTGCCCGTGGCAGCCGGCAGGT  1 
chr5:22744021-22744864   (  208) AGTGGCACTGGTGGTGGTGCCCAGAGTGAGATTTCAAAGAGAGACGACG  1 
chr4:1451740-1452202     (   72) CGTGTACGTGCTGCTGTTGAAGGAGATGTAGGCTGTCATGTTCCCCTCC  1 
chr4:16026122-16027610   ( 1084) AGCGGCCCAGTCAGCGATCCCGCAGCTGGTCGTGGTCCACTGGCTGCCG  1 
chr1:11009005-11009511   (  405) GTTTGAGGAGAAGGAGATTAGGAAGATTGGGAAGATACGCAAAACGAGA  1 
chr10:1055060-1055671    (  188) AGCACCGGCGACGCCGCCGGAGTCCGCCGCAGCGGTCACAGCACCGCGG  1 
chr10:1642383-1642925    (  239) GTCCGCCGAGCTGCTCAAGGCGCTAGACGAGAGCTACAACCTGGGCGGC  1 
chr9:18985923-18986400   (  316) GGTCTCGCCGACGCTGCTGCTCTCCAACATGTACCTGCGTCCGGACATG  1 
chr9:11731262-11732422   (   23) AGGGCAGGGGCTTGAGCACCGCATGTCGGAGCTCGAGAACAACTTGTCG  1 
chr8:26249839-26250419   (  312) GCTACTACTGCTGCTGCTGCTGCTGCTACCAGGGATGAACCATCCAAGG  1 
chr7:22294961-22295439   (  327) GAGCGGCGGGAGCAGGAGACGGATGGATCGGTTCGACGAGGGAGAGGTG  1 
chr7:19035784-19036432   (  501) CTTCTGCAAGCAGCTCGAGCCACTCAAGTCGCAGGAGGAGGAGGCCCTC  1 
chr5:3204050-3204534     (  120) AAGCTCTGAGCCGTTGGCGTATAGGGCTCAGAAATTGATGGAGGTGCGG  1 
chr5:21081607-21082541   (  345) AATCATGAACATGTAGAGGAAGATGGTAGGCAGGATGAGCTCTGGGTAG  1 
chr5:10855406-10855922   (  440) CGGCGCGAGAACGGCGTAGAGAGAGAATTGTCGGAGCAGCACGCAGTTG  1 
chr4:11082178-11083052   (  506) GACCTCAAGGTTGGCGTAGCCTTGGCGGTTTGGGCAGGTGCTCGTGATG  1 
chr4:16026122-16027610   ( 1013) GGCGCAAGCACGACATCCGTCGAGGCTGCAGCGGGAGACGCGCCGGAAG  1 
chr3:30764613-30765200   (  402) CGTACCGACAAGCGAGGTTATGCAAGACTCCAGGTTCATGGAGGTAAGC  1 
chr3:1813931-1814614     (  336) GCCAACCACGGCAGCGGTTTGGCCGCCACTGACCGCGCTAATGATGAGG  1 
chr3:34405621-34406265   (  516) GAAGACGAAGCGGATCCTGCTGATGAGGAGTTCTTCCAGGAGCAAGCCG  1 
chr3:6542823-6543583     (  186) ACCGGCCGCGGGCGTTTCGCCGAAGGCGAAGCCCACCAGGAGCCCGCCC  1 
chr2:25232083-25232741   (  249) GCTGTGAGGAGCGATGCTTGAGACCGAGTCCGTGGGGATGAGGACAAGT  1 
chr2:2906109-2906983     (  276) CCTTGGGAAACTGGAGCAGCATTCCACGCACTAAATGATGGAGATGCAG  1 
chr2:21325696-21326226   (  187) GGTACGCGATAGCGAGTGCCATGGGCTCCGGGAGGTCATGCAGGCGGAT  1 
chr1:22043944-22044718   (  521) ATTACGGGAGTGGCCGGCGGCGAGGGAATGGAAGGCAAGGTCAGCGGGT  1 
chr12:8327635-8328550    (  669) CAACCGCGTCATGCCGCTGCAGACGTTCCCGTCGCGTAGGCATGCGCTG  1 
chr12:1881031-1881743    (  116) AGTCTGGACTCAGGAGGAGGAGGTGTCACGTCAAGACAGGAGGCCCATG  1 
chr11:24747905-24748407  (  313) GGTCTCGGAGATCGCCGGTGCCGCGAGGTGGAGAGGTAGCTCGAGGGGG  1 
chr9:11731262-11732422   (  512) AGCGTCACAAGCCATTGCCGTCGTGGAGGCAGGGGAGATGCATCCGAGG  1 
chr8:12246309-12247003   (   85) ACGGCCGCCGCTCGCCGCGCTCTCCGCCTCGACGACGCGGAGCCGGTGG  1 
chr7:26556913-26557396   (  415) GCACTGCCTTCTGATCTCGCCGTCGGCGGCGGTCTTCACGCCGACGCCG  1 
chr3:34827293-34828376   (  463) GCAGATGTAGTAGGTGGGGCCGTAGGCCTTGTGGAAGTGATCGGTGGTC  1 
chr3:5851307-5852568     ( 1104) CAAGGAATGGATGGAGATGAACAGGGAGTTGGACATAAAGGGGGATGGC  1 
chr2:12564479-12564969   (   46) GGTGTAGCAGCCGATGATAATGAAGAAGATGCTCATCAGCGTTTGCATA  1 
chr1:24276850-24277341   (  243) GCTGCTGCTGATGGATATGTATAGCTCTGGATCGAGGAGAAAGCGGTGG  1 
chr1:31177953-31179942   (   99) GCCGGACCCGGCGGTGGCGCGGGTGCTCTCTCACGCACACACGCGCACG  1 
chr12:4454884-4455623    (  569) GTTCGGGACGGGACGGGACGGGACGGGACAGATCGGGAAGAAATGAAGG  1 
chr12:8764597-8765118    (    3) CATTGTGCAGCGGGTGCTCAGCACGCAGGTACAGCAGCATGACAGGTTG  1 
chr12:23393988-23394635  (  494) AGCAATGGCGGTGGTGGTGGTGGCGGCTCTCCGTTCTGATCGGCCGATG  1 
chr12:17718314-17719716  (  741) GCTCTGACAGACTGTGGCCTAGATGACTTGGGATTTGAGGGTGACGCTT  1 
chr11:857221-857861      (  281) CAGTGGGATTCAGATGACCAGGAAGATGTGGAAGAGTCTGGTTTTGATG  1 
chr11:6520587-6521387    (  603) CACGGCGGTGCTAGCCTGGACGCAGCTGTCGAGGCACTTGTCGGGCTTC  1 
chr11:24853663-24854207  (  328) GGGGTGAGGGGTGATTATACCAGGCTAGTTGGAGTGGCTGGCTCAGGCG  1 
chr10:14718187-14718922  (    7) GATGATCATCAGAGCGGCGATAATGGCCATGAGTAGCATGATCGCAAGG  1 
chr10:2515700-2516283    (  404) GCTAGGCTTGGTGGCTAAAGGGACGATGTGGCGGTTCGGCAACGTACGT  1 
chr9:16424142-16424784   (  365) GTAGGCCGAGGTGTTCTTCCTTGGGCAGCTGAGGCACAAGAACCTGGTG  1 
chr5:848753-849262       (  459) CCCACAAACGATGGGTTCGAGGAGCAAGATCAGCCTGAAGCTGCTGGTG  1 
chr5:26438011-26439688   (  776) CGTGGGCAGCACGACGACCATTGCGTCGACGCTCAATATTGAGGCGGGC  1 
chr5:26438011-26439688   (  518) GCCAACGTCGAGCTGGAGTCTCTGGATCGGGGACGACGGGCGGGTGACG  1 
chr3:20846087-20846822   (  647) CTGTGCAGCGCTGTCGCCGGTGGCCTCAACCCGCGGTGTGCCGCCGCCG  1 
chr3:10026821-10027575   (  480) GGTGGGCATTGCCGGGGTTCCGTCGGACTCGGTGATGCAGAAGACGAAA  1 
chr3:8843133-8844058     (  229) CGGGCCATGCCGACCCAACGTGCCGAGGTGGCAGCCCAAGCACGACATG  1 
chr3:18529052-18530191   (  750) ATGAGTCATGAGGCAGAGGAAATGGGAGCTGATGAGGAATAAGGTGTAG  1 
chr3:1777526-1778014     (  323) CTCTGGCTGCAGGATGGGGAGATGGAATTAGAGCCAGAAGTATGTGAAG  1 
chr2:12846532-12847021   (    9) AGGATGCTCACCGGCGAGCGAATGCGGCGGGAGCAGGAGAACGCTGGCG  1 
chr1:30647669-30648316   (  446) CGGAGGACAGCCCGGGATGTGGATCATGGAGTCACCGAGCTCCCCGAAG  1 
chr1:15774968-15775718   (  309) CGTGCGAGCACAGGCCCGGAGGACCAAGCGTGGTCGCGGCGCGGGGCAG  1 
chr12:22869039-22869990  (  696) CTTGCCGCTGCGCAAGTCAACCCCAACCTCGAAGTACAAGCCGAAGCCG  1 
chr12:21634196-21634793  (  477) AGTGGCGGTGCGAGAGATTGCTACGGTATACTGGTTCGAGAACCAGCGA  1 
chr11:24747905-24748407  (  394) GAAGAAGCCGCTGCTGCTACGCATCAAGAACAACCACCAACTGGCGGCG  1 
chr10:1055060-1055671    (  437) CAGAGACCACGTCGAGGCGCGCAGGGAAGCCACGGCCATGACCTGGAAG  1 
chr10:2614904-2615435    (   31) GGGGAGAAGGGGGAAGCGACGGCCAGCACCACTCTTGTCCGGGTGGCTG  1 
chr9:18626590-18627144   (  322) GCCCCGCAAGACGACGACTGCACCCGTGCGCATCCAGCTTGCGCCCAGG  1 
chr9:4466955-4467598     (   26) ATGTTACCTGCTGCCGAACAAGCAAAGGATGCGCGCCACGCTCGAGGAG  1 
chr9:5988145-5988747     (  495) ACGCTCGATGTAGTCGAACCGAGGCGTGGAGATGGCGAGTAGGGCGCTG  1 
chr8:20204176-20204690   (  464) GGGAGCTGGGAGGGAGAAGTGGCCGCGTTCCGATCCGGCCGGAGGAAGG  1 
chr7:27488286-27488894   (  547) CTCGTCCGCCATGGTGGACTTACAGGTCAGTGGGGGGTGGAATCTGTCG  1 
chr6:23538641-23539150   (   70) AGAGAGGGGGAGAGGGACCCAGCCGTGTTGTGGTGTGATGATGGCGCCT  1 
chr5:1910277-1911484     (  152) GCTGCTCCCGAAGGTGGTGGCTGCGACCTGCTGCGGCAACGGTGGCGGC  1 
chr5:14768299-14768838   (  324) GTGGCGACTGACGGCTGCGTCATGGACCTGCACGGCGAAGAGCGCGAAA  1 
chr5:26438011-26439688   (  199) GCTGAGCGGGAGAAACTTGGCGCACACGAAAGAGGACGAGGGCCCGAAA  1 
chr4:34110991-34111457   (  236) AGTGCATCAGATGATGCCTGCGGCGAATCTGTGCTCGTCGAAGATGGCG  1 
chr2:35646978-35647473   (  368) CAAGGAGTCCGTCGAGTGGGTCAACATGGTGCTCGGCAAGCTCTGGAAG  1 
chr2:5261100-5261657     (  182) GAAGGTCAGGCCAAACATACCGCAGATACCACAAGGGATGGTGCCACTG  1 
chr2:2906109-2906983     (  582) CCTTGGGAAACCGGAGCAGCACTCCATGCATTATCCGATGGAGATGCAG  1 
chr1:34202331-34202945   (    2) CCCATTGTTGCCGTCGGGGTTAAGCATGTAGAACGACTCGGAGTCGCGG  1 
chr1:22043944-22044718   (  152) GAGGTGGTTGTGAATTGCGATTGCGACGAGAAGCTGGAAAATGTTGAGG  1 
chr9:11731262-11732422   (  697) GAGGCGTCTGACGCTGTTGCCGCTGCTGCCACAATGAGTGGCGGCAACG  1 
chr9:5988145-5988747     (  243) ACGAATGGCGTGGACGAGGCCGATCAGTTCGCGCTCGTATGCGGTAAGC  1 
chr6:10808200-10808876   (  598) CATGATGATGAGCAGGGATGCGACAAACGCTGTGGTGTTGCAGACGAAG  1 
chr6:13641096-13642139   (  507) CAGTCGGTGACAAACGAGGCAGCTGGTGAAGAAGATGAAGACGCCCATT  1 
chr5:5278576-5279074     (  172) GTCTCTTCAGAAGATGAAGAGGGAGCATGCCACTCTGAAGCAGAAGCTG  1 
chr4:24459423-24459948   (  467) ACTGCATGTGGCCGTGGTGCGGCCGGGAGCAGCGCTCGTGCGTGACATG  1 
chr4:28261160-28261838   (  462) AGTGCCAAACGAGACGATCCTCGACACCCGACGAGAGCTGCACGTGAAG  1 
chr3:5851307-5852568     ( 1214) GATTAGAAGCTTGGAGAGCAAAAGGGCGAAGCAGGAGGGGGCACGCTTG  1 
chr3:33030770-33031350   (  424) CGGCAGGAGGGTGGAGCACACGATCGATTGGTTTTTCATGTCAACCGTG  1 
chr1:10495593-10496061   (   35) GTGGTAGGAGTAATAGGACATGAAGATGAGACGATTCATAAAAGCGTTG  1 
chr1:37301838-37302357   (   89) GCTGCCTGGTGCAGTGGTGCCGGAGCAAGGGCTCGTGGAGCGACTGGTC  1 
chr12:10320874-10321464  (  429) GGAGTGCCTGAGCGTGGCCGTTGCAATAGTCGTGTGGGAGGTCATGGGG  1 
chr12:8524629-8525178    (  477) AGCAGCTTCGCCGGTGGTGGTCAGCGCAGCCCTCGTCCAAGAGACAGAG  1 
chr12:3173739-3174246    (    5) GGGGACAAAGGAGACGTGGGGCATGGCCGCGCGTCAATCGGATGTGACC  1 
chr11:26212959-26213433  (  152) GATGAACTGCATGTCGCGGCGGACGCGGCCAAGCAGCTGTGCCTCGTTG  1 
chr11:9422002-9422824    (  742) GAGGAGGACTTCGACGACAATGACAATATGAGCGGCGACAACACTGGTG  1 
chr11:6978709-6979350    (  154) GACGAGTGGGATGGAGTAGACTACGAGCGACGATGCAATATAGAGGAGG  1 
chr11:24747905-24748407  (  166) CGTGGCGATTGTGGCGATTAGCACGGTCTCGGTCTTCGTTCGAGCGGCC  1 
chr10:22516687-22517325  (  382) GGCCATGGCCACAGCCACACCGCAGGGCTGGGGCTGGATCCTGGTACCG  1 
chr7:7712720-7713686     (  600) GGCCGCCGCAGCGGACACGTGGACGGTTAGATCGACCCTGCCGCGAGAT  1 
chr7:19035784-19036432   (  163) GTTGCTGAAAGAGGCCAAAATGAAGGATGGAGATGAGATGAAGAAGAGC  1 
chr6:25093381-25093936   (  294) GGTCCAAAAGGCGGGGAGGCAACCGTGCTAGCCATGAAGGCTGATGGCG  1 
chr6:8577928-8578488     (  214) CCGGAACCCCCGGGACAGGTAGGCAGGACTGAGCCCCTAGCAGCAGGAC  1 
chr5:26313781-26314243   (  335) GGCCTTCTCCAACTCGATCGGAATCGAATCGAAGGCGGCGGCGGCGGCG  1 
chr5:11329012-11329567   (   49) CGCGCGAGTGCCGAGGCGACGATGGCGATAGGAGTGCAAGGAGGAAAAG  1 
chr5:7090967-7091474     (   51) GGCGACATGGGCGAAGAAGAAGTTGAGAGTATCCTAGAGGTGCTCAAGA  1 
chr4:16026122-16027610   ( 1400) CCTTGTAGAGATGTTGATGACGAGGATGTCCAGCAACGCGGGCAGCCCG  1 
chr3:9767424-9767958     (  242) AGCGCCTGCGAAGCTGGTACGGACGAGCCTTCCCGAGACGATGTTAAGG  1 
chr3:1938983-1939932     (    4) GGGAACGGCAACGGCTACGGCAACAGCAATGGCAGGGAGGTCCAGGTGG  1 
chr3:9062801-9063862     (  828) CGGTCACATGGCGAGGAACTGTCCGCGGAAGAAGAAGGAACAGGCGTTG  1 
chr3:33953799-33954289   (   69) ATAGATCGAGACTCAGAGAGAGATGGGATGGAAGAGAAGGAAGAGGTGG  1 
chr3:8610815-8611292     (  353) GGCGCACGAGGCGGATGTGCGGCCGTGGCAGTCGAGATGGGATATATCG  1 
chr3:4657756-4658261     (  321) GCTCACGCAGCAGGCCCATCCCTTGGTGTGCTTTGTGAGCGAGGAAAAG  1 
chr1:31065977-31066926   (  202) GATTGGCAAGGCGGAGATGGCTCGCCGGTTTACCGGCTCGGGCCCGGGC  1 
chr1:31177953-31179942   ( 1304) CATGTGGGCTCTCACTACCCCGAGGGGGGGGGGGGACAAGTGGAGGAGT  1 
chr1:43037451-43038128   (   65) CGGTAGCGTGCTGCCGTCTTCCCGCATCGTGAGCGAGAGACAGGCCGGG  1 
chr12:13937432-13937919  (   62) GCCTCCGACAATGGCGGCCGGCGGAGCATCCTGGCGTCGGCCGGAGATG  1 
chr12:26415655-26416190  (  480) AGGGTGCTGCCTGGATCGGCACGACACACCGCGCCACCGGCAGATGCTG  1 
chr11:6147710-6148479    (  123) CCTGGCCGAGTGGATGCAAAAAAGCCCCGTGAGCCAGGCTGAGCAGGAG  1 
chr10:5941743-5942619    (  670) GAGCAAGCTCTTGAAGAACTTGATGAACTTCGGGATCGATATGCCGATC  1 
chr9:5160390-5161028     (  104) GTGTGCGGTGGAGATGATGTCACCGGCTGCGGACCGCTTTGAGCGTCAG  1 
chr9:21082940-21083931   (   79) GACCAGCCTGAGGAGCGGGGGGACGCCATCCTCCTCGATGATGAGCTTG  1 
chr9:18985923-18986400   (  388) GAAATCCTCGAAGTCGGCCTGGATCTTCTCAGGGTCGATGGGGTTGCCC  1 
chr8:26135140-26135696   (  236) AGCTCAGAGGATGGAGCAGCTTGAGATGTCGATGAATGGGAATTGAATG  1 
chr7:22324252-22324909   (   85) GCGGCCGACGAGCTCCGACCGGCGCAGATCGGGGAGAAAGACGGCATCG  1 
chr7:25426525-25427105   (  220) GCTTTCGGATATGGAGAGGCAGGCCAAGGTAGCGAGAAGGGAATTGCTT  1 
chr6:1192881-1193348     (   11) CACCTAAAGGTAGAACGAGAAGATCGCGGGGGGCGGGGTGTGGTCGGAA  1 
chr6:3142165-3142976     (  107) CGACCCCAGAGCGTACCAGCTGAAGGTGAGCGACGGCAGCCGGTTGAGG  1 
chr5:21081607-21082541   (  492) ACAGAACAGCGAGGTGATACGGTAGAAGTTGGCCTTGCTGCGGCGGAGA  1 
chr4:30235768-30236471   (  391) GCTCAATCGAACAGTGAAGGAGCTGAAGATCCTGGTGGAACAGAAGAGG  1 
chr3:338470-339164       (   83) GTTTGTGTTGAAAGAGCAATGGAACAAGTATCAAGTCATGATGATGATG  1 
chr3:33197646-33198128   (  145) ATCGCGCGAATCGATGGCGGAGAAAGAGCACCTTGCCCTGCTCCCGGAG  1 
chr3:30920-31564         (   24) CGGCGGTCTGACCGAGCCGTGGACGGTCTGACCGGCCACTACACTGCGG  1 
chr2:27728174-27728879   (  535) CCTGTGGAAGCCTCCGCGGCCGCCACCCCGGCGAACAACGGCGGCGGCG  1 
chr2:2906109-2906983     (  126) CCTTGGGAAACTGGAGCAGCATTCCACGCACTATCTGATGGGGATGCAG  1 
chr2:2906109-2906983     (   61) GCAAAGCAATCTGATTCTTGGGATGGTTGGAAGTCTGCTGGAGTTGATG  1 
chr2:28154585-28155388   (   84) CTTGGAGACCTTGGTGGCGCCGGCGTTGTGAACTGCAATGCTGCAGAAT  1 
chr1:40884652-40885182   (   88) GGGCACTGGGATGTGGGGCTTGGCCAATGTGTCTGTGGTGCGCCGGGAG  1 
chr12:21574632-21575513  (  610) GGCTACTTTGAGGACTGGCAGGAGGATTTCACGATTCGCGGTTCCGAGG  1 
chr11:15904434-15904977  (  387) GGCGTCTGAGCCGATGACGCACCTACACTTCTACTTCAACGACAAGGTG  1 
chr10:21577679-21578196  (   80) ACAATGAGAGACGATGGTACATATGCTTTAGAGCCTGGTTGTGCAGAAG  1 
chr10:13492015-13492477  (  249) GCAAGCGAAGATGGAGGGGCCTCGCGACGTTGGCTCAACCGGGCGGCGG  1 
chr8:10568862-10569790   (  660) GCCAGCCAAGTGCGAGCGCGTCCTGCGCGTCACCACCATGCTGCTCAAG  1 
chr8:10568862-10569790   (  208) GGCACCACCGCCAGAGGGGGGTGGCGACCGCCTCTTCATCGAGCCGAGA  1 
chr7:27162036-27163404   (  309) GGCCAGGATCTGGGGCAGGCTGACCTGAGACGGGCTGTGGCTGGCCTGG  1 
chr7:1634189-1634791     (   86) ATACCGGGTGACGAAGTTGGATACGATATGGCACACGGTGGATGGACAT  1 
chr6:1192881-1193348     (  305) GCAGATGCACGCGGTGTGAGAGGTGGGTGGGGACGTCAGACTTACGGCG  1 
chr5:15792751-15794016   (  179) GTTGACGGTGCAGGCCGACAGGTCGAAGAGTAAAAGCACCCAGTGGAAT  1 
chr5:3717860-3718470     (  315) GAGGGGCCCGGCCGTTAAGAGGCTGTTCTCTTGCCAGCTGCAGCTGGAT  1 
chr5:245815-246569       (  107) GGCAAGGAACCCGTAGCAAGTGGGGAAAGCACGCCACGGCTCGCTGCCG  1 
chr4:15345962-15347120   (  842) AGCCTCCCAGCTGAAGGATTGGCTGGGAGGTGGGCCAATGGGGTTGGCC  1 
chr2:2906109-2906983     (  211) GCAAAGCAATCTGATTCTTGGGATGGCTGGAAGTCTGCTGGAGTTGATG  1 
chr2:21325696-21326226   (  268) GCCGCATTTGCTGAAGGAGTAGAGGCTGGGGAAGATCATTTTGTGAACA  1 
chr2:6590724-6591197     (  217) CGCATCCAGGCAAGGGTGGGTGTGATGGAGCAGGGCGGGCCCTGCGACG  1 
chr1:32931523-32932637   (  189) GCTTTGGATGAGGGATGTTCTCCACGTCCCCATGACCAAGCTGACCATG  1 
chr1:41985567-41986358   (  100) ATGACAAAGGAGCAAGGAGACGGTAATTACCATGGTGAGCGAGCCAAGG  1 
chr1:17764550-17765062   (    6) CTGGTCCCTGCTGGATAACTTCGAGTGGAAACTCGGGTACACGTCGAGG  1 
chr12:8327635-8328550    (  597) CGAGTACAATCTGGAGGAGTACAGCGGGTGGCTCAGGGGCCGTGTGGCC  1 
chr12:23946166-23946771  (  398) CGGCGTCCACCGAGAGAGACCGACCTCCAAGAAGAGCAAGAAGCGAGTG  1 
chr12:442724-443686      (  778) AATGGGGACGACGGCGGCGAGCTTGGTTTCCCTGAGACTGCTCGCCTCC  1 
chr11:16895510-16896146  (  187) GGACCAGCAGCTGGCCGCCGCGGTGGCAGAGCAGCTCGGCCTGCTCAAC  1 
chr8:12246309-12247003   (  424) CCAAGACTTCGGCGAGAGGGGGACGGTGGAGTACGAGCTCGACAGCGCG  1 
chr6:29851041-29851904   (  669) GTATGAGCTCAGGAAGCTCATCACGATGATAGCGATGCCACCGGTGACG  1 
chr6:10808200-10808876   (   82) CCACCGGGTGGTCTCTGGCCAGATGACCGGGATGGGCATAAGGGCGGCG  1 
chr5:15401093-15401792   (   83) GGCTAAGCACCTGTTGCTGTAGCAGGACAGGCGACTGCAGCTGATATTG  1 
chr5:9740769-9741454     (  331) GCTTGGGGACAAGATGCTACTTAAGAAGGGGGAAATGGTCAGGGCATTC  1 
chr5:245815-246569       (    4) GCGGGACGCGCTGATGATCCACTTCATACTCAAGTTGATGGGTGACGCC  1 
chr4:29914842-29916002   (  868) GGGGTAAGGGTCCTTGGGACATGCCTTGTTAAGGTCGGTGTAGTCGATG  1 
chr3:9767424-9767958     (  152) CCAGAGGAGGAGGAATGGAGGAATGGCATGGGAGAGGACTTACCCAATG  1 
chr3:9767424-9767958     (   39) CCGGTGGGAGAGGTTCCTCCCTGTGAAGACACTGAGGGTCTTGCTGGTG  1 
chr3:1813931-1814614     (  500) ATGGTGCTGGGGGCTACTGTCGGAGATATGGGCCCGGGGGTATGCGAAG  1 
chr2:32703094-32703805   (  201) GGTGCGATGGATGATCTAGTCCACGCCCGTCTGAAGGGGGGTCGCAGTG  1 
chr2:20894069-20894532   (   89) GCTGGGATGGCGTAAGCCTCGTGGGGCGGTCCACCCGGTGGTGGGGGCC  1 
chr1:36178659-36179834   (    7) GTCGAACGTGCCGGACATCGCCGTGGAGTATGGCGCCGCCAGCATGTAG  1 
chr1:15774968-15775718   (    8) GCTGCCTGTGACGCAGACCCTGCAGCCTGGGAGAAGTGGGCGGCCTGCG  1 
chr8:20168074-20168628   (  276) GGTTTCGTCGTTGCCGTCAAGGATGCCTGTGGAATGGAGTCGCCCGCTG  1 
chr6:4902114-4902713     (  349) GGCCTGGTGACAGGTGGGGCCGGTCTCTACAGGCGGGCAGAAACCCAGC  1 
chr6:20663498-20664075   (   37) GTCGTATTGTGTGCCGGGACGCTCGAAGGTGCCTTGGAAGTTGGCGATG  1 
chr5:8620783-8621287     (   31) GCAATCATGTCGGATGATCAAGCCGACGTCGTTCGCGAGGGATTACCCG  1 
chr3:24430639-24431282   (  312) GCAGGACGAGATAATTACGATGAAGAATGCACAGCGGAGACTCGAGGAA  1 
chr3:5851307-5852568     (  927) GAAGGAAGCCCCAGAGGGGGAGAGGCACTGAAGGTTGCGGCCTAGAGCC  1 
chr3:24828715-24829298   (  536) GGAGAGGACGAGGGGCCGGGGCCTCGCCGTCGCGTCATGGGCGCCGCAG  1 
chr2:34801874-34802438   (  366) ACGCGGCGGCGGAAAGAGCTCACCGTCGGCGAGCTGCAGGGACGAATCG  1 
chr2:28154585-28155388   (  705) GTTGACCACGTTGGACGTACGCCAGACTGAGACACTGACGATGACAAAC  1 
chr2:12564479-12564969   (  372) GATAGCCGTGAAGGCGAAGAAACCAGTCGGCAGCAGTCAGGTCAGCTAG  1 
chr2:21550212-21550679   (  214) GAGAGGATCAAGGAAGTACATGCTCGATGCGGTGAAGGAGATTCTGCTG  1 
chr1:19246623-19247238   (  160) GGGTGGAAATCCAGCTGGGATGTCAGTGCCTACAAGGCTGCAGCGGATG  1 
chr12:24087962-24088800  (  152) GGTGTGGCTCATGGCAACCTCTCCGAAACGGAAGAGGGTCACAGCGGAG  1 
chr10:10987284-10988087  (  391) CTTGGCAACGGGAGAGATGTACGTGGCGTGAAATCTCTGATGTGGGAGG  1 
chr9:18626590-18627144   (  499) GCTGAGATCGCGGCTGCCACTGGGAGTAGCAGACAACCAACCTCCGTTG  1 
chr8:15590349-15591123   (  431) GGTCACCCCCTCCGCGTGGCGCCAAGTGTGCCGCGCCAGACGGGCGCTC  1 
chr8:20168074-20168628   (   38) GTTTCCCGACCCGACGATTGCACGGGCGTGGAAGGGCCGGCACAATGGG  1 
chr6:23898403-23898873   (  421) CTGGACGACACTGCTGTTGCTGCTGCCACCGTCGCAGCCGACGACACGG  1 
chr5:15727608-15728161   (  448) GTGTGTGTGCAAGGAGCATAGCAGCGCAGCGCAGAGCCGTGCGCCGAGG  1 
chr5:21081607-21082541   (  125) GGTCGTGTGCAGACAGTCGTTGGTGACCTGGCGACACAAGGTGAGAGAG  1 
chr5:10855406-10855922   (  359) CGCGCGGGCGAGACAGGGGACCACCATGAATCATACGCCAATGTCGGAG  1 
chr5:11185917-11186487   (  374) GAGATCTATATGGATCAACCAGACGGGTATGCACTAGAAGGTCAGGAGG  1 
chr4:34110991-34111457   (  159) GTAATCGCCGCGAGCGATGTCTATGGGGACAAGACGCTCCCCACCGAGG  1 
chr4:22612280-22612821   (   33) GACGCGCAAGAGGTTGATTTCTACCTAGTTGATCAACTCGGATTCGCAG  1 
chr4:24459423-24459948   (  259) GCTAGGGGGGATGCATGGAGACTCCAAAAGCGCGGCCAAGTTGCAGTTG  1 
chr4:26197285-26197924   (  565) GGCTGCGACGACTGCGAGCGAGAAAGCGAGGCAGGCAAACTACGGCAGC  1 
chr4:15345962-15347120   (  910) CAGGATCTTGCTCCACGCGTCGGCAGATGGCAAGGGGAGGCAAAGGTGG  1 
chr3:7792819-7793340     (   80) GATTTCGCGGAAGGCGATCAGGGTAGTGAAATCCGTCCGTGTCCGGTGC  1 
chr3:338470-339164       (  535) GGTGCACGCGCTGTTGCCAGCAAGGTATCGCGCGCGGAGGCACTGGATT  1 
chr3:63480-64241         (  660) AGGCAGGGAGCACATGAAACAGCTGGGATTTGAAGGGAATCAGGCGAGA  1 
chr3:63480-64241         (  194) CTGCAGGGGCCTCGAGGGGCTCGAGCTGTGGGGTCCGGCGGTCAAGTGG  1 
chr3:4188408-4188965     (  224) AGGGGAGCCAAGGGCGACCACGTCGTGTACACGGCCGAGTTCACGGTGG  1 
chr2:15206609-15207356   (  250) GGAAGCGGTGGAAAGTCGGCTTCGGCCGCGGCAGTGGATCTAGGCGCCG  1 
chr1:24296036-24296542   (  159) GGCTTGGCTGATGTTCCTGCCATTGACAGGGTTGCAGTGGCATTGGAAG  1 
chr12:19953493-19954227  (  208) CTTTAGTCCGTTGGATGGGGATCCGATGGTTTGCGCGGTGGCGTTGCGG  1 
chr12:19199767-19200774  (  593) AATGTGCAGAAAGGGGATGCTGGAGGCATCACGCAGCAGATTGGCGCTA  1 
chr12:19199767-19200774  (  212) ATCGAGGTTGCTGCTGCCGCAGACGCAGTAGAATTGGGAGTGGGAAGGA  1 
chr10:22516687-22517325  (  303) CGGGTTGAAGAGGTAGAGCTTGGTGATAGTCGGGGCGAGCACTAGGCCA  1 
chr6:23898403-23898873   (  118) GTCACCATCTAAGATCAAGGATCTGGTAGGGTGGTTGGTGCACAGGCAG  1 
chr4:26269699-26270952   (  138) GTATAACGGGATGGAGAGGCAAAAACATGGGACTTGCCGGGAGGTCCAC  1 
chr3:14727457-14728028   (  411) GATGTATGGGGTGATTATACTAGTGGTATAGTGGGCCGTGCTTATGGTG  1 
chr3:8610815-8611292     (  137) GACCTGGTGACAGGTGGGGCCGCTCTCTACAGGCGGGCAGGAACCCAGC  1 
chr1:31065977-31066926   (  341) GGTAGTGATGATATTTGGGTGGCACTGTTTGCAGGGGAACGAGACAATG  1 
chr1:40992649-40993431   (  160) GAGGCCATTGAGAAAGCTATACATCATGTACCAAATGTAGTAGGAGTGG  1 
chr12:8327635-8328550    (  201) ACAGAGAGAGAGAGAGAGAGAGATGGCGTTATTTGGGGTAAGAGAGATG  1 
chr12:442724-443686      (  573) GCAGCAGCGGCGGCAGGAGGAGAGGAGTTATCATGTGAGGTCGGTAGGT  1 
chr12:1976803-1977281    (   40) GATTTCGGGGAGAAAGACGAGGAGCTCAGGATGATGCGTGCTCGCACTC  1 
chr11:6520587-6521387    (  429) GGCGTCCTTGCACGAGCCGTCGTCGCAGCACGTCTTGCAGAGAGGCGGG  1 
chr10:9858446-9858916    (  281) ACTAGTCATGCTGGTCACAGAGGACACAGCGGGCTGGGTGGGGGAGTCC  1 
chr9:21082940-21083931   (  818) GTGCTACTTGAGAAAGGCGAAGGTGATGTGCAATACAATTCTGCCATGG  1 
chr8:26249839-26250419   (  531) ACTCGATCGGTTGGTGGTTTTGCGGTACCCGTATCCGCGGCGGCCGCTG  1 
chr7:27162036-27163404   (  925) CAACCAGGGGCCGACGTGGGAATCGCTACCCCGCTGGCGGCGCCTGTGG  1 
chr7:27162036-27163404   (  685) GTGGACCACGTTCACGTTCACGGGGACGACCTGGCTTCAGGGCAGGAAG  1 
chr7:1634189-1634791     (  458) CGGCTCAGGCAGCAAGCAGCAGCAGCGTAGGCAGGAGGAGGAGTCCGGC  1 
chr6:3234949-3235657     (  272) CCGAACAAGGCCTAAGGGGGACTAGAGGTGGAGCAACGAAAAGCAGGAG  1 
chr6:5487816-5488638     (  750) GACGACGAACGAGATGATGAGCACGATATCATACGCGGTTTGGCCCTGC  1 
chr5:23067161-23067663   (  158) AGGACGCACCTGGAAGCTACCGTCACCGATGCAGGAGATGACGCGCTTG  1 
chr5:21081607-21082541   (  693) GGCATGGGTGAACATGATTGCGCTGTATGGCCGTCCATTGCTGCCAAAG  1 
chr5:245815-246569       (   55) AGAAGGATGGAAGAAGATGATGGCATCATCCGCATAGATTGAGGCGCGA  1 
chr5:26438011-26439688   (   70) CCACAGATCGAGGGTGAAGAACCTCACTCAGCGCCCCCGGCCGAACCGG  1 
chr5:27021882-27022572   (  111) GCGGACCTGCCTCTTGTGAAGGCCGTAGAGAAACCACAGGAACCGGGAG  1 
chr4:1451740-1452202     (  225) GTCGAACTCGACGGCGACAAAACGGTCTTTGCCGGTGGCTATGGTCTGG  1 
chr4:28261160-28261838   (   65) CAGGGAGTCGAAACCGTCGCGGAGATGCTCAGGTAAGCAGGCCCTGGAG  1 
chr4:26197285-26197924   (  339) AGGCACGATGCACACGTACGTTACGTGCGTGCGCTCGTTGCCACTGGCG  1 
chr3:4076561-4077024     (  224) GCGTACGGTGCAACTGTATGCGGTGAAATAGCCCCAGAGTGTGCTCGGG  1 
chr3:5045768-5047245     (  934) CGCGCGTGTGAGATCTGTGATGCCGCGTTGCCAGCCGCGGGCGCAAGTG  1 
chr2:33352317-33352795   (  106) CGTACAGGAGCACAACAACCTGTCAACATTGATAGTGGTGATGAAGAAG  1 
chr2:20615949-20616557   (  188) CGCGCGCCCGCCGTCGTGGGAGTGAGGTTTAGACGTGGCGGTGGTGGGT  1 
chr1:31177953-31179942   (  203) GCGGTTAGCTCGAGTGCTCGATGGGTCGGGACGGTGGCTGTGGGCGAAC  1 
chr1:24078497-24078967   (  218) CATCTGATTGATTGCTAACATGAGCAAATACTGCTTGAAGAAGCTGGGG  1 
chr12:27293750-27294469  (  169) GAAGGAAGGATAGGTGGTGGATCACACAGACAGACACAGGGACACGAAG  1 
chr12:442724-443686      (  900) GCTGGAGTCTCTGCCGACGGCTTCCCTGCTGGAGCTCGCGCAGTCGCTC  1 
chr12:8524629-8525178    (  260) GTGCTCCGGGGCAAAGAAATTGCTGGCCGCCTGAGCAAGTGGGCGGCGG  1 
chr12:17718314-17719716  (  614) GAGAGGGCTGATAGACAACCCAACAACTCCTTGGTTGATGGCGGGGGAT  1 
chr11:6520587-6521387    (  282) GGGGACCAAGGCCACGACGACAGCCGGATCAACCGCCGATAAGGTAGCC  1 
chr11:16353906-16354485  (   15) GAGCCTCCAGAAGATGCTCAGGCAGTCTTGAAGAGGCAGCACGGTATTG  1 
chr11:887428-888097      (   58) AGAGAGAGAGAGAGAGAGAGAGCCAACCGCACACTACTTGAATCCAATC  1 
chr10:6274549-6275029    (   94) GGTTGGGGCCTTGGTCCTGGAGATCATATCAGTGTGCAGGGCTGTGCTA  1 
chr10:6748837-6749413    (  402) CATTGGATCGGGGGATGGGATCACGGGCGGTCCCACCTGTCAGTAGAAG  1 
chr10:6748837-6749413    (  220) CATTACCGCGAGATCGAACGGACGAGATTGCCCTCCCACGCACGCGACG  1 
chr10:5941743-5942619    (  618) GGCATTCTCGGTGGTGTGGGCTAGCTCGGAGAGAAGGGTGCATCTGCTC  1 
chr8:15590349-15591123   (  318) GGGGGTTACCCAGGCTGTGAGGAAGGGCCTGCCCCCGGTAGCCGCGTGG  1 
chr8:12246309-12247003   (  501) GCTCAGCCCAATGGCCGAACGGGCAGTGGCGCACAACCTCTCTCCGAGC  1 
chr8:21586195-21586839   (  351) GATGTCATTGGGGACGTCTTGCATATGTCAGGGGATGTCGTTGGCGATG  1 
chr8:21586195-21586839   (   42) GGGACGCAGGTACCAGGTGGAGGACCGTCCATGAGAGATGCAATCGATG  1 
chr6:10887131-10887951   (  659) CACAGGCAAACCCAAGCAGTAGAAGAGAACAAACAGGCACAAGCCATGG  1 
chr6:14976894-14977461   (  146) AGAGCCGGAGCAGGTCAGCACACAGGGAAATTTGTTGCAGCAGGGAGGG  1 
chr4:11082178-11083052   (  589) ACACTCAGTTCAGAAGGCCCAGAAGGTTGTGAACCGCACTCAGTTGAAG  1 
chr4:2649137-2649698     (    2) GAAGACGCCTCCAGTGCGCCGGCGGCGGGCAATCGCTATGACTGTGATG  1 
chr3:3725242-3726662     (  815) ACGAACAACAGAGGCCATGGAGATCAGACGGATCATGAATCAGGCCGGG  1 
chr3:7792819-7793340     (  347) CGTGGCATCGGGAAGGGAGCCATGAAACGGCCTGAGCAGCTCGGCGATG  1 
chr3:1938983-1939932     (  236) GGTGTGGAATGCGTACATGCGTGCAGAGTCGAGGGGGATCCTTCGCCAC  1 
chr3:1813931-1814614     (  186) AGTGCGCCTATCAGCGGCACACTCGGAGTAGGGCGCGCAACAGTCATGG  1 
chr3:5045768-5047245     (  670) AGTCGCGTCGATCGAGAGAAGGGGGAAGGGAATGCACAGTGAATGCATC  1 
chr2:32703094-32703805   (   78) AATGAAGTCATGAGTGTAGGCGGCGTATGGCACCCGTCTGCAGTCGGTG  1 
chr1:25079666-25080459   (  729) AGCGGGGGCGGGGGCGTTCTGGCCCAACCCGTACCTGACCCGCCCCGTT  1 
chr1:15191242-15191727   (  344) GGCGAGCTAAACAATGGCCCAGTTGGCCTCGGTCATCACCGGGGGAGCC  1 
chr12:442724-443686      (  382) GGGTATCCACGCAAATCTGAGGGTAGGGGGGAATGGGAATGAGAGGAAG  1 
chr12:1328055-1328614    (   23) ACGCCGCACGTGGATGGATTCAACGGAAACGTAATGCGAGGAGGTCAAG  1 
chr12:12890265-12890957  (   56) GTTGTTGTCACCGGTTGTCGACATGTTGGTGAAGATGATGCAGAGCAGT  1 
chr11:28377928-28378489  (   67) GTACTCTAACTTGGAGAGGTTGCCCATGTCCTCTGGTAAGGAGCCAGAG  1 
chr10:8988881-8989368    (    5) GGTACAAATAGGGTTGGTGGTGATGGGGTGGAGCAGGTACAAGTCACGT  1 
chr9:21961895-21962428   (  149) GATGTTGACACGGTTGGATGGACCGGAGAGAAGCTACGGGGAGATGAAC  1 
chr6:27746365-27746954   (  327) ACTGCAGCAGCAGAAGCTCAAGGAAGCTCGAGGTGAGACGCCCTAGAAC  1 
chr6:14976894-14977461   (  212) GGGATGAGACTAAGCGTGAACGCCGTCGTGGATCAGCTAGGATTGGATG  1 
chr6:20663498-20664075   (  511) GTCGTGACCCCTGCTCCTGCGGTTGGATCCTGCGCCGGTGATGCTGAGG  1 
chr5:21519086-21519666   (  417) CTGGTGGTTCTGGGCGTACGCCTTGATCATGGCGTTGTGGAGGTGGAGG  1 
chr5:21081607-21082541   (  600) GAGGCACCAGGCAATGCAGATTGTCGCGGCGAGGCTTAGCCGTGCCGAG  1 
chr5:15792751-15794016   (  929) GCAACCAAACCAGGAGATCGGGCCGTTGGTGACCGGTAAAGAAATGACG  1 
chr5:21489426-21490103   (  392) GGACACCGTGCCCGATTGAGATAGGGGTTACCGCCCGATTGAGATGGTG  1 
chr4:16026122-16027610   (  847) ACTGTCACAAGACGTTGTCGCCGTGGAGGCAGGGGAGACGCGTCCGAGG  1 
chr3:307457-308303       (  634) GCGTCGGCGGTCCATGGGTACCAGAGCTCGACGGTCGTAGGCGTCGCCG  1 
chr3:20846087-20846822   (  598) CTCGGCGTACGTGGGGATGGAACGAGAATAGGAGAGGAGTCCCGCCGCG  1 
chr3:10026821-10027575   (  696) CTTGACGCTCTTGAACTTGAGCCCCTTGTGGTCGAAGAGCGGCACGGTG  1 
chr3:5045768-5047245     (  293) GAGATGGGTGTTGATGAGCAGGATCATATCCATCCTCCTCTTGGGGGTT  1 
chr1:36697648-36698190   (  400) GGAGGCGTCTGCGGGGGGAGGCCGGCTCGGAACTCGCCGGGGGCCGTCG  1 
chr1:31177953-31179942   (  747) CGGTTCCCAGGCCGCGCCCGTGCACCTCCTGCCGGTGGTCAAGGCGCAC  1 
chr1:5516775-5517293     (  444) CGTGGGAATCGGGATGGCTTTGGCCCTAGCGGTGCCGACGCCTTGGTGG  1 
chr1:15191242-15191727   (   54) AAGGAGCATCGGGGTGTGCCCGAGAACGAGAGGGTCCATGGGTCCAGCC  1 
chr12:27293750-27294469  (  459) GATGAGATACCCCTACACCTACCCGGAGTGCACCGAGGAGGAGCTGGCC  1 
chr12:1976803-1977281    (  314) GATCCGCGTGGAGACCATGATGCGGGGAAGAAGATACACGCTACTGCAC  1 
chr11:16936844-16937482  (   10) GGGGAGAGGGTGGTATATCTTGTAAACAGATGAGTTGTTGGATGTGATG  1 
chr11:5320092-5320613    (  272) AACCAAGAAGGAAGAGGGGGAGAAGTGTTGGTATAGGATCGAACACAAG  1 
chr9:11731262-11732422   (  600) CGACTACGCGATGAAGGACCAGGAAAACTTACCGAAGGGGTGGACGTCT  1 
chr8:28102715-28103325   (   19) GGTTACCGAGTGGAATTACCAGACGGCCTATTACACCCCGGGGGAGAAC  1 
chr8:1833539-1834191     (  142) GTCGAAGAATCGGAAGAAAGAATCGAGGCGATCGAAGAGTGTACCGTAG  1 
chr8:12246309-12247003   (    2) CTTCTGACCCAAGAAGACGTGCGTGGGGGGCCGGATGCCCGCCTCAATG  1 
chr8:21586195-21586839   (  213) ACGTTCATCGATGTTGCCGATCATGAAGTAGCCATGGTTCTAGGTGTAG  1 
chr7:4484869-4485781     (  244) GTCGGCCCGTGGGCCGTGTTGGGCCGAGGCCCACGTGGGAGTGGGAAGG  1 
chr6:12363216-12363929   (  589) GTCGTCCCAGGTGTATTAGTTCATGATCCCAGAGTGGATCATGCCATGG  1 
chr6:5558395-5558994     (  116) CGGTGCGGTGCTGAAGATAGGGAAACATTGGAGCAGTCAGTTTAGGATC  1 
chr5:23067161-23067663   (    2) GAATTTTGGGAAGCTGAGGTGAAAGCGTGGAAGGTTGTCGGGGGCGTGG  1 
chr4:26269699-26270952   (  974) GTTGATCCCGAAGAAGGAAGGGGCGGAGAGTGTTTCGGACTACAGGCCG  1 
chr4:16026122-16027610   (  246) CCGGTCCGGAATAGTCAAAGGCTGGATGGACTCGAGCCTGGAGCGGCTG  1 
chr3:3725242-3726662     (  192) GGGGACCTTGCAACTGGGGAGCGTGTGTGTCAGTATGTTGATTCCAATG  1 
chr3:34827293-34828376   (  414) GTAGAGGAAATGGCAGAGGATGAGGTTCTGTGTATTGAACCTGGAAGCG  1 
chr3:34007182-34007818   (    3) GATCTAGGCGAGCTCGATTCCGGTGAGGGGGGGCATTTCGCCGAGCGGG  1 
chr3:9715775-9716837     (  273) GTTTGGCGCCCGCAAGCACTGTGCATGGTAGGCCGAGGAGGATGTGTAG  1 
chr3:20400108-20400760   (  255) GGGAGGCTAGCACGATGAGCAATCAGAGTTGCGAGTGGTCGGTGCGGGC  1 
chr2:21398259-21399031   (  324) CGATGCCCGGACGAAGAAGTACAAGGTAGTGAGGCTTTTTGAAGGGAAC  1 
chr2:10701094-10701556   (  200) GCGGTGATCGTGCGCGTGTTCGAGGAGGGCACCCGTGACCGCCCCTACG  1 
chr1:38012044-38012769   (  635) CACGAGACAAGTAGACAGGCTGGGGCTTGGTCAGTCAATGAGGCCGGTG  1 
chr1:31842646-31843331   (  396) ACCCTGAAGGCCGATGAAGGGGACCGTTTGGCAACATCAGGTGGAGAGA  1 
chr1:12379233-12379857   (  487) GGCGGTCAGACCGGCGACGTCGTCAAGAGGTAGAGGCGACTTCGTGACG  1 
chr12:10320874-10321464  (   84) CGCTGCAACGAGCGAGAACCTCACCACGTCAGCGGTCGTGTCGTCATGT  1 
chr11:6147710-6148479    (  670) CGAAAAAACGAGAGAGGAAAAAGGAAAGGGGATCGGCGTTGCGTCGTCG  1 
chr10:10987284-10988087  (  226) CCTGTGAAAAATGGTGACGATGAGCTGATTCGAGGTAGTGGTGGTCATC  1 
chr10:5941743-5942619    (  307) GCTCACAACAATAGACCGGCTCCTGGAAGTACCCTACTTGCTGGAGTAG  1 
chr9:18626590-18627144   (  223) CTTGAATGATGGGAAGCTCATGAGGATCGTCGCTCTGAAGAGGGAGAAC  1 
chr9:18626590-18627144   (   89) CGTCGAGCCAGCAGTGATGATGTCAGTACTTTCCGTCCGACAGCCGGCG  1 
chr8:10568862-10569790   (  871) GGCATCGTCGATGGCCCACGACGGAGGCGGAGGTTGAAGGCAGCGGCCC  1 
chr6:26649643-26650121   (   42) GTGCCCCCTGCCGTCCGATCAGGGATGGACGGCTCCGATGGAGACAGCG  1 
chr5:21489426-21490103   (  138) AAGGACGGAGTTAGAGTATACAAGCGAGGTGCCCAGGAACCAGTCAATA  1 
chr4:11082178-11083052   (    1) CGGAAAGGGGATCCAGCTCTATATAAGGGCATGGCTGCGGTAGGCGTGA  1 
chr4:29914842-29916002   (  177) AGTAAAGTAGCAGGGGCTCATTTGGCTCCGGGGCGACTAGAACCGGGGG  1 
chr4:30525555-30526173   (  402) GCTTGCGGCGCATGAGGTGGATATGCGGTTGTGGCAGTCGAGATGGAAC  1 
chr3:338470-339164       (  191) AATTCCTCGGTTGGATCTGCTGGAAGAATGATGGAAGAGGTAGCAAATG  1 
chr3:6675761-6676357     (  404) AAAAGGGTCGAGGTTGGTGCTGGACAGTTTGGGCCAAAAGGCCGTGTCC  1 
chr3:33266112-33266601   (   67) CGTGGTGGAGAGCAAGGCCACGCTAAGCCAACACGACCTCCACGGCATG  1 
chr3:24828715-24829298   (  224) GCTTGACCGGACGAACGGACCCACCGGGTAAACCGGCGGGAACGCGCCT  1 
chr3:20400108-20400760   (  376) CGTGCTGGCTAGAGCTTTGGTGGCAGCAAGACGGATGATGCGGCGGTGA  1 
chr2:33570607-33571096   (  108) CCCCGGCGTGCCGAACCGCGCATTGACGCGGGCGCTGATCGCCCTGGCT  1 
chr2:20615949-20616557   (   42) GGCTGGGTTCGCGGTGACCGCGTACGCTCGCACGCCGGTCAAGGCGCAT  1 
chr1:38012044-38012769   (  431) ATCAAGGAACACGCAGGGGCCCAACATTCTGATGGGGGAGCCTGCACTG  1 
chr1:41985567-41986358   (  665) GTTGAGGGAGATGACGTTACTAAACATGCAAAGTTTGAAGGGATGGCAA  1 
chr12:17718314-17719716  (   92) GAGGGGGGCTAAAAACGGGCATCCCAAGCTTACCGAGCCGGAGAAGGGG  1 
chr11:705991-706702      (  258) CTACTCGTCGTCGGCGGCGGAGGTGGATTGGGGTTCGGACACACCCGGC  1 
chr9:16424142-16424784   (   41) GGGAGAAAAAAGGGAGGAACTAAAGGCAGGGAGACAGGAACAGCTCATC  1 
chr7:15349751-15350221   (  261) AGTGGGAGCAGAGTAGTGGTGGAAAAAGTGTATTGGGAGGAAAAGGCTG  1 
chr7:20625695-20626603   (   45) GACATCACCCACGACGAAGTTGAAGGACTCCTCCAAGGTGGTGCAAACT  1 
chr6:25093381-25093936   (  224) GGCGTCGGCGATGTACAGGTTGCCGGTTTTGTAGTGAAACCGTAGGCCT  1 
chr6:25093381-25093936   (  110) CGTGTAGCTGGGGCTGTACGTGTAGGTGCTCCAGCCAGCGGCCTCGCCG  1 
chr6:17245683-17246273   (  283) GGGCATATATTTGCAGAGGGTGAAGAAGAAGAAGCCACACCACTTGATG  1 
chr6:17245683-17246273   (    1) GTTGAAGGTGATGGCCAACTCTACACTGACCTCGATGAGCCTGCCTACC  1 
chr6:26649643-26650121   (  125) GCCGTGTGGAAAAGCCACGGAAACCGCGACGGGCAAGACGGTGTGACCG  1 
chr5:14768299-14768838   (  218) GTGAGATAGGTGGGAGAAGATTATGGACTGACATGTGGGACCCACATGG  1 
chr5:9191970-9192630     (  181) CCCAAGCATGTTGAAGACGCCCAGAAAACAGTGGATGATGTAGCGATAT  1 
chr5:5361388-5362167     (  637) CGTGAGAGAGAGAGAGAGAGAGACGAAGCTGCAGTAGTTACAATTACCT  1 
chr5:5361388-5362167     (  315) CATGGCAGAGAGAGAGAGAGAGGCAGGCTGGTTAGTGATTGGAACAGGC  1 
chr4:2649137-2649698     (  113) CGTCACGCTCCAGGACATCCATAGCTTGCCGCATAGAAGGGCGGTGTTG  1 
chr3:6675761-6676357     (   51) AGTTCCCGCGGCGGGGAGACGGGCAGCGACGATGTCCTTGCAAGTATCC  1 
chr2:34210956-34211670   (   74) CGGTGGCGCATGGGACAACGCAAAGAAATACATCGAGGTGACGGCGATT  1 
chr2:15206609-15207356   (  147) GAAGAAGCAGCGGCTCCGGCAGCGGGGATGCGGCGACAGTCTACGCGGG  1 
chr1:24276850-24277341   (  117) CGCGGGCGCGCACCCGGTAATCAACAGTTGGCGGCGGCTGGTAGGTTGG  1 
chr12:1881031-1881743    (  199) GGTGCAAATGTGAGAGGTGCGACACAAAAAGGAAAGGAGGCAGCTAGCT  1 
chr12:8524629-8525178    (  180) CCATTCGGCCACGAAGTCAGCTAGAACTTGGGACTTGATGGCAGTGCGG  1 
chr11:25627118-25627619  (  209) GCTGAAGAAGACTACGGTGCAACACGCGACAATTTGGCTGGTGGTGGTA  1 
chr11:23193917-23194564  (  324) CCTGGATAAGCTTAAGCTGGTGAGGAGGTGTCTGGTTGACAAGCAGAAG  1 
chr9:18640920-18641410   (  377) GCGAGGAGAGCAGAGGATTCACGCGGAATATGCGGAGTGGGCAGCCGCG  1 
chr9:21108374-21109891   (  732) CGAAAGCCAGCAGGTGCAGAGGATAAGTAAAATCCTGCTGCCTAAAAAG  1 
chr7:7712720-7713686     (  904) GAGACAGCCGATGTCCCCGAGGTGGATTTGGCGCCGCACTGACCGGAGC  1 
chr7:4484869-4485781     (  500) AATGGGGGATAGGGAAGCTCGAACAGGGTGGAACGCGACCTGGACGTTG  1 
chr6:6479541-6480186     (  449) CTTGATGAAGACATTAAAGTGGTCAGACGCAGAGGCGAGGATTGCGGTG  1 
chr6:25093381-25093936   (  167) GCCGCATTTGCTCTCGGTCTGGACCGTGGGGAGAGTCGATGCCGCGCAC  1 
chr5:15792751-15794016   (  707) GATGAGCGCCACCGGTAGAGAGATGATCGGAGCGAGGATCAGGGACACG  1 
chr4:24459423-24459948   (  166) CTTGGGCAGTTGGGCGTTGTTTATCGCGAGGCTTCCGTACCAGGTGGGC  1 
chr3:31078755-31079635   (   14) GGGTGCAAGTCTGACGCCCTTGATGACTCCGATACTGGGCCAGCGGAGA  1 
chr3:6327428-6327997     (  125) GGAGGCCACGGTGGCGTCTCGATCGATTCGCGACATGTTCGCCGAGATC  1 
chr3:4188408-4188965     (  169) GACCAAGAAGCCGATGCAGAGTGGCCGTGTGTCCATCAAGGACTGGTGC  1 
chr2:34210956-34211670   (  356) GACGCAGTTGGCGTAGTCCGGCTTGCCTGTGCCCTCCATCAGCCCGGGG  1 
chr2:25834257-25834856   (   27) GTCAAGACAGATCGATCCAGCCACAGTGTGGTACGTGGTGGACAGGTGC  1 
chr1:42411203-42411855   (  461) GGTGACGCGGCGGCCTGAGACGCCCTCTACGCTGCGGCTCAACGTGTCA  1 
chr1:31177953-31179942   ( 1088) CCGGACGGAGCTCTGGATTCTGACGACGGACTACGTGCTGGGTCGGGAT  1 
chr12:21574632-21575513  (  712) CGTAAACCGTCACGAGGGGATGGCGATGAGGCTACGGTGGAGGAGCTGG  1 
chr12:23946166-23946771  (  327) GCTCGATTCCTCGCTGCTCGTGAAGGAATCGCTCCCCACGACGACCTGG  1 
chr12:24523958-24524537  (   60) GCTTGCGGTACGGGAGATTGCTACGCACTTGTTCGAGACCCAGCGAGCA  1 
chr11:20266843-20267485  (  395) AACGAGAAAGAGGAGGGGGGGGTACGTGTTGCTTATGTAGCCAGTGCGC  1 
chr10:22516687-22517325  (  585) GCGGCGCCTGTCCATGTACCAGAACAGGTAGCCACCATTGACGGCAAGG  1 
chr10:2614904-2615435    (  146) GGTTCGAGGACGGGCGGAGCTAATGGTCTAGGCCTCCCCACCGGTGGAT  1 
chr8:15590349-15591123   (  677) GCCTAACACGGGGGATGCGCCCGTCACTTGGCATTTAATGAATGAGGAG  1 
chr5:9740769-9741454     (  191) ACTCAACGAGATAATGGAAATGATCACAGGGCGGTACATGTATAGGCCT  1 
chr5:26438011-26439688   ( 1336) GGGCTCCTTGGAGGCGATCTTTTCGAGCATGCGATTGTGCCGCACGCCC  1 
chr3:5224331-5226179     (  826) GCTGGGGGAGTAACAGGGACGGTCATAGTGAAACAGAGCGAGGAGAGAG  1 
chr3:31078755-31079635   (  816) GAAGAGGTACCAAGGGTGCGGGAGGTACGGCCCCTTGTTGGCGGAGAGC  1 
chr3:9062801-9063862     (  489) GCGCGTGGTCCCCAAGAGACTGAAGCAAGTCGCGGTGGCGATTGAGATG  1 
chr3:23443828-23444540   (  658) GGCGCACATGCGGATGGTTGTGTCCGCGAAGAGGTGCTCGCCCACATAT  1 
chr3:6542823-6543583     (   77) CGCGACTGACTGGATCAACGTAACGGTAAGACGGGGGCGGTGGTTGATC  1 
chr2:17676442-17676906   (  325) CACTTGGGTGGAGCCGGAGCGTTTCTTTTAGTACAGCTTGGAGGTAAGG  1 
chr1:36178659-36179834   (  715) CCAGGAGATGTGCGCGTGCCACCACAGCGTGCCGCGCTGCCCGGTGATG  1 
chr1:15774968-15775718   (  577) ACTTTCGGGGCCGATCATGCATGTATCTTTCGGCGCCAATCAGGCGTAC  1 
chr1:17578485-17578974   (  111) AGGGGGGAGGTTGTAGATACACATCGTAACGGGCCAAGTGCTATGGCCG  1 
chr1:17764550-17765062   (   75) CCTGAACCAGTAGGCCGACATCTTGGGGTACCTCCTGAGGGTCCTGAAA  1 
chr12:27379798-27380357  (  397) GGGGACAGTGCCAATGGTGTGGAAAACTACGGTCATAAACTGAAAGATG  1 
chr12:13937432-13937919  (  135) GGTGGCGAGGCTACAAGGGGGCAGCGGCTGCTGGGAGGATGCGGGCCGG  1 
chr12:6955237-6956057    (  683) GGATCGGGGAGGAGTGCCCGTAATCAGTGCCCCGGAGATGTAGGCTACG  1 
chr11:16353906-16354485  (   87) ACGGAAGTAACTTACCAAGATGATGAGCTGACCTCTCCTGGAGGTGTTG  1 
chr8:26135140-26135696   (  126) GTGGAGGCTGCAAACTACCTTGTTGAGATGAGTGAAGCTGGATTCGCTC  1 
chr8:21586195-21586839   (  151) ATGGACGATAGCGATGACATGGACGCTTTGACTGAAGTTTCCGTCAATG  1 
chr7:580149-581139       (  828) GTGGGTATGCCAAGAGACACTGGTGATGTTATGCATGAGCCTGGGGGAT  1 
chr6:10887131-10887951   (  273) GAGTAATGGGATGATGAGCCGCTTGTCTAGAAGCAGCATAATGGTGAGC  1 
chr6:29136214-29136731   (  428) GCATGCATGGCATGAGTGCGCGGCACGAACGGAGCGGAGGCTGGTCTGG  1 
chr6:29136214-29136731   (  275) ACTTTAAATGCGAGCGATCATCCCGTCGGGTCGTGCGGTACACGCGAGC  1 
chr5:15792751-15794016   (  611) GCAACTCATAATAGAGACGTCGAGGGCGTCCAGCTGGTATAGTTCGTAG  1 
chr5:26438011-26439688   (  367) GCGGGAGGAGGCGCTCGAGGGGATCGAAAGATCCGCGACTTCGCCACCC  1 
chr5:7090967-7091474     (  290) GATTGACCATCCGGAGTGGTTGGTGAATCCAGTGTTGGTGCGGAAGTCA  1 
chr4:4156615-4157868     (  672) GGGCTTGAAGTTGGCCGGCCATCTGACTCGGCGTAGGTTGTTTGTGATG  1 
chr4:4156615-4157868     (  453) ACCCTGGAAGTTGGCGATGAACTAGGCCTTCAATTCGGACCAGCTGTTA  1 
chr4:29147637-29148162   (   26) GCATACAGGGACGAGGCACATAAGGATGCATCGGCCGGCGGTGACACCG  1 
chr4:29914842-29916002   ( 1111) CGCATGGAGACCAGCGGACATGCCCGGGGTCCCCAGGGAGGTGATTGAG  1 
chr3:5224331-5226179     ( 1652) CGCCGGCGAGCTTGCCGTGTCCTCGAGAAGAGACGCGCCGGCGGCCGTC  1 
chr2:32703094-32703805   (  646) GCTTCTGCTGCAGGAGCCTCCCGAGACATGGCTGCACGCTCCTGGGATG  1 
chr2:28959213-28959689   (  156) CGCGCGGTCCGCGACGCTGGATCGATCGGCAACAACCAGCGTGGGGGGC  1 
chr1:31065977-31066926   (  659) GAAGAGGAAGAAAAATAATAATAAGAAGAAGAAGAATAGGAAGAAGTAG  1 
chr1:36178659-36179834   (  929) CACCGGAAAACTGATCGATCAAACGGTGAAGCGTGCGTGCGCGCGGGTG  1 
chr1:22043944-22044718   (  279) GGCCCACATGTCGGTGGCGTAAGTGGTCTGACTTGTCAACTCGGAGAGA  1 
chr12:19199767-19200774  (  750) CAGTAACATGCGCTCGAGGGGAATGAGTTTGTGCGACATTGCTGTGGTG  1 
chr12:27328619-27329235  (  563) CTCTTGAGCGCAAAAGGGGCAGGCCGAGTGGCTATCAATGCCGCGCTTC  1 
chr11:23295205-23295997  (  351) GAAGGTAGAGGTAACGGGGAAGATGATCTGGTAACACGACAATGCGAAT  1 
chr10:22516687-22517325  (   57) GCACTGGAGTTGGGTTCGGATGAAGCAGTGGCGGAGCCAGGATTTGAAA  1 
chr10:3131527-3132079    (  395) GTGAGGTGGAGGGAAGAGGGGGAACACATGCGCGCGCTCGCTCGCCTCG  1 
chr9:19961960-19962504   (  247) CAGAAGAGTGCTCATGTGACCGGGGAACAGGGTGGCCCTGCATTGGATC  1 
chr9:18640920-18641410   (  228) GCCGACTGGGTATGCGTTGCCCACGGGAATAAACAGCACGACGACATGG  1 
chr9:4552243-4553380     (  351) ATTGATCGGGAGGGAGGCGGGGAGCCGTTGGATCGTCGTCATCAGAAAC  1 
chr8:289487-290242       (  465) GCCATACAAGAGGATGTCGGCTATAGTATTGTAGGGCCGTGACGCAAAC  1 
chr8:20204176-20204690   (  399) GCAGTGGAAAGGGGAGGTCAACACATCGGTCCAGGGAAATGGGGAACCG  1 
chr6:5119273-5120067     (  198) CAGGAGCACGATGGAGGCGTTTGCACTGCGAGGTCTCGACACGTTGGGT  1 
chr5:8620783-8621287     (  239) ACTGGTCGAGAACCAGGTGTAGGCGTATCTTGATCACCTGAAGATGAAG  1 
chr3:3725242-3726662     (   95) ACGACGTCCGCAGGAGGCCTTGGCATTGTTTGATGCAATGCCGGTGCAG  1 
chr3:20846087-20846822   (  547) CTGGACCGGGGAGGACAGGAATCGGGGCTGAGACCTGGGTCAACCGGTT  1 
chr3:8843133-8844058     (  737) CTCGAGGAGGTTGTGGAACTCACTAGGGATGGAGGTGACGACTCTGTGG  1 
chr3:18529052-18530191   (  287) GACGACAGTGCAGGTAACAACTCGGCAGCAAAGATCGAGGCAGCCACCG  1 
chr2:32313683-32314399   (  582) GATCTCCTCGTGCGTGAACCGGGTCGGGAGTCCAGGGATCACAATGTCG  1 
chr1:24276850-24277341   (  184) AGCACAGGCGGCCCGTATTTATAGAGCGGCGACGACGAGGAAGACGACG  1 
chr1:38012044-38012769   (  575) CGGCAGCGGCAACAAGCTGTTGATGCTGCGACTCTGCAAGTTGGGGTGA  1 
chr1:11547092-11547608   (  300) GGCATTGCGGCTCGCCGGCCTCGCCCATGCACCGGGGGTGGACCAGCTG  1 
chr1:17578485-17578974   (  278) CGATGGCACGCTGAAGAACGTCAACAGGACGGGATGCTGAGACACCTCG  1 
chr12:21574632-21575513  (  819) CATCTACCTGCTGGCCAAGCCAAAGTGCTTCCACCCCAAGGCGTGGGTT  1 
chr12:1881031-1881743    (  658) CCTGCGGTTTTCTGCGTGTGGGCTGGGCTGGAGCCCGCGGTTGCAGCGG  1 
chr11:747270-747837      (  111) ATCCCCCAACTCGATGCTGTGGTTAGCACTACTGGTGTGGGCCGCGCTG  1 
chr11:6978709-6979350    (    4) CGCGAGCGAAGAGGAAGACGAGCCATTATGGTCGAATAGGGAGCAGTTG  1 
chr11:9745226-9745823    (    3) GGGTCCGCTCAACGTGTAGAGCAGACTAATGCGGATTTTGGAGGCGGGG  1 
chr10:13492015-13492477  (  193) GCTTGGAGCCGAGAAGCCAATGACAGCAGCCGGATAGTGGAGCTTGGAG  1 
chr9:19504784-19505262   (   48) CTTGGCGATTATGCATGGCACCATGCATGCAGCTTCGGTGCAGCCAGCG  1 
chr9:17451086-17451801   (  159) GGTTCGATCTGTGGTGATCATCATGTGGGGGCAATGCTACAAGGTGTGA  1 
chr8:289487-290242       (   87) CTTGGCACAGAGCAACCTCCTGACAACAGGTAGCCTGGCCAAGCTAGGG  1 
chr5:21519086-21519666   (   90) GGTTTCCTGGAACATGCTTATATCGGCACACGCGCGGCTGGGCCAGATG  1 
chr5:15401093-15401792   (  305) CTTGAGCTTGAGCCAGATTCCGATCAAAGTAGAGATCACCAAACTGCTG  1 
chr5:1910277-1911484     (  238) CTCGGCCCCAAGCGACGACTGTGACAGGTGGCGGCGGCAGCTATTGGTG  1 
chr5:1910277-1911484     (   27) GCTGCAAGCCTGCAAGCCGCCGTCGACAGGAGAGGACGGAGAGTGACTG  1 
chr5:11185917-11186487   (  521) GTTGTGAACGAAGCTGACAAATGTGTGTACTATCGCTATGGTGGGGGAG  1 
chr4:27033626-27034158   (  455) GATTTAAGCGGTGTGGGAAACGAGGGTGCGCGGGGGGTTTTGCCTGATG  1 
chr4:28261160-28261838   (  180) GCACGCGGAGCCAGACCTGTCGAGCAAACACACAGTCGAGGAGGATGTG  1 
chr4:31738473-31739253   (  707) GACCGAAGCCGCAATCATGGTCTTCGTCTGGTTCAAGATGTTGACGACG  1 
chr4:31738473-31739253   (  578) GTCGTGACCCCTGCTCCTGCGATTGGATCCCGCGCCGGTGATGCTGAGG  1 
chr4:29914842-29916002   (  603) GGTAGCCAAATAGGACGTAATGTTGAGGCTTATGTTGATGACTTGGTAG  1 
chr4:26269699-26270952   (  365) GGTAACGAGTCCAGTGGCCGTGCCGAAACGTTGCAGGATTTCCGTGAGC  1 
chr3:31078755-31079635   (  450) CGGTAAGTAGATATCGCAGCACCAATTCGGGATGGGGATCATGGACATG  1 
chr3:31078755-31079635   (  180) ACCGCGCTTCTCGAAGGAGACGCCAGCGTCCTTCTGCCACCACGTCAAG  1 
chr3:9062801-9063862     (  649) CACGGCGTTGACGCCGCCTCGCCTCCCATTGCTCCTCCGTGAGCAGGAG  1 
chr3:33957057-33957633   (  402) CAAGAGTCCAGCAAAGAGGTTTTTAAAATGGTGGAAGAAGAAACTGAGG  1 
chr3:4692330-4693666     (  546) GACAACGAACAGGGAGCGTGCATTCTAGCGGCGCTACAAGGCTCGCCGG  1 
chr3:5851307-5852568     (  770) GAACGCCGCGCCAAAGGGCAGAGTGCCACGAGCATGCCGGCAGGGGAAA  1 
chr3:6419870-6420353     (   23) GGTAAGCATGGGAGTGACTCTGAAGCATATGATACTGAAGGGAGGTATG  1 
chr3:23443828-23444540   (  603) GTTGATGGAGAGAGGTGTTCGCGCACGAATGATGGTGCTGGCGGAGGGG  1 
chr3:5045768-5047245     (   69) GGTCGATGCGAGTACCTACCGCATGTGATGGACGGGCCTGCAGGCGACT  1 
chr2:35646978-35647473   (  146) GGTATGGAAAAGAAAGAAGAGAGTAGTAGAAGAAGTGAGGACGTACTGG  1 
chr2:24946620-24947266   (  297) CGCCCACCAACCAACCATGTTGAGGGAGGCGGGGCCGGTCGCCGGTCCG  1 
chr2:31665628-31666784   (  822) GTGATCATGCAGGGAGATCCTGCAGCAAGCCGTTCACATGCTTCCCGCG  1 
chr1:36815352-36816331   (  696) AGTACAGGAGCCAGGCAGGCCGGCGCGCGCGACTTCCATTCGAGCGTGG  1 
chr1:31177953-31179942   (  151) AATCGGGGTGGTGATGAACAGTGTGGCTCACGTCTCCGGGCACGTGAAA  1 
chr1:22043944-22044718   (  334) CGTGGGCTCGCCGGCTGAGGTGACCAGGGCAATTCATATACAAAGAGTG  1 
chr12:26415655-26416190  (  321) AGCTATGCACCCGGGGAGGACATGGACAGAATGGATGAGGAAAACGATG  1 
chr12:19953493-19954227  (  157) GGTAGCAGCGCCACCCGCGCGGTACGGCGCGCGTGGGCTGCACCTTCCG  1 
chr12:17718314-17719716  (  444) GGGGGGGGAATTGCTGTGTTATGGAGGAGGGGGGTTGATGTGGTAGTTC  1 
chr11:23295205-23295997  (  277) GGGTTGACGGGCGGTTGATTCGGCCGCGGAGCACTCGGCTCAGCTGTGC  1 
chr11:1571613-1572410    (  680) ACTTGTGTCGTCGGATCTCGCCACGAAGGGGAAGGAGGACCCTCTAGCC  1 
chr11:14961687-14962572  (   89) GCTCACTGGTGTGGTGCCGCCCTCGCTGACAGGGTTAATGAGCTTGAAG  1 
chr11:6318801-6319421    (  334) CGTACCGAGGTGGTAGAAAGACCGGTTGCTCAGCATGAACTACTTGCGG  1 
chr11:9745226-9745823    (  238) ATGGCGATTGATAGGGGCGTCCCCCGTGTCAAGCGGCAAGATTTGATGG  1 
chr8:7687118-7687585     (   35) GGCGCCGGACACCGTGAGTGTTCAGCCATGAAGGTATCAGCCGGTGTTC  1 
chr8:22996186-22996705   (  270) ACTAGCTAGGTGGCAGTGGCATCTGGTGCCAAGCTTGTACGTGGCGTCC  1 
chr6:25093381-25093936   (  434) GCACGAGCAAGTCACGGCGACCAAGGATTCGACCGGACGGCTCATGAAG  1 
chr6:10887131-10887951   (  605) CATGCTCATGAATGACTAGGTCAAGTAATGGGACGAGAAGAAGAAATGG  1 
chr4:11082178-11083052   (  181) CGTTCGGACGCTGCTTACACCGCCACCACCGAAGAAGATGTGCAAGCTG  1 
chr4:4156615-4157868     (  737) GATTACCGCGACCACTCGCCGGATCCCCTCTTGCATCGCGATGACGGTG  1 
chr4:29147637-29148162   (  447) GGGCGCGTAGGCGGAGTAGGGATCGGTTTCCTGATCCCCGGAGATCGCA  1 
chr4:28261160-28261838   (  363) CCTTTGCATGCCAGAGAAGATCAGCACATGCAAAAGAATGCTGGCCATA  1 
chr4:16026122-16027610   ( 1181) CTAGTGCTCGCGGCATTGGCCGTGATGGAAGAAGTCGGTGATCTGGGGG  1 
chr3:34007182-34007818   (  170) CGATTGGGAGGTGGATCTGGTGCCAGGCGGGTGGATCTAAGCTGCGTGA  1 
chr3:338470-339164       (    8) GGGTTGTTTACAGGTGCCATGAGCATTGATCAAATTGATGCAGGTGATG  1 
chr3:6675761-6676357     (  132) GGCAGGAGAAAAAGAGGGGAAAAAGAGAAAGAAAGAGAGAAGGAAAATG  1 
chr3:4514780-4515541     (   14) ACTAGCTGGGATGGATGTCATAACAGGTGGACGGCTGGAGAGGAACTTG  1 
chr2:32703094-32703805   (  136) GGCATGGGGCAGCAAGGCTGGGACGGAGGCCGGCTGAGGACTGGTACAG  1 
chr2:31637323-31637825   (  439) GATTTGAAGGCTGCTGGCTTGCATGGCATTGAGGTTTACAGAAGCGATG  1 
chr2:24946620-24947266   (  506) CCCAGACTGATTGATGAATGTCAGGGATGTGTGTGTGCAGGCGTGAAGG  1 
chr2:31665628-31666784   (  134) CTTTTCCTCGGCGGCACAGGGGACGGAATCGAACAGCTAGCGTGTAACC  1 
chr1:42411203-42411855   (  346) GCAGGGCAGGATAGAGAAGAAGCCATAAAGAAAGTGCATCATCGGTCGC  1 
chr1:33589757-33590321   (  184) GAAGCGCGCATTCCAGTTGTGGAGAAGAAGGTGGATGAATTGGGAGCTG  1 
chr1:40992649-40993431   (   20) ATTGGAGGAGATGATGAGGGTCACCATTGTATATTAGCTGATTCTTGAG  1 
chr1:22043944-22044718   (  464) GGGCTCGCCGATGGCAAGGGGATGGAAAGAGAGGTCAGTGGGTGTGGGC  1 
chr1:31842646-31843331   (  284) ACGCCCCATCCCCATAGGGGTGATGATGGTGTGTGGGATGGCTGTGCAG  1 
chr1:15774968-15775718   (  457) GCGGCAGAAAGTAGTCGTGCATGCGCCGAAAGGTATCGTGCATGCGCCG  1 
chr12:10320874-10321464  (  189) GAGCAGGTGGTAGACGATTTCCAAGGCTTCGCGCACCAAAATAATCATG  1 
chr12:24087962-24088800  (  202) ATTGAGGACTACCGCCCGGTGGAGGGTATAATGGTTGCGCACGCTGGTC  1 
chr12:19199767-19200774  (  374) GCAGAGGGGGAAACAGAGGACAAACTTGCGACTTCTGCTTCCCAGGTTG  1 
chr12:3516359-3516871    (  368) GAGAAGATTGAAGCTGAAAGGTCTCTTTCTGTGCAGCATCAAGCAGAAG  1 
chr12:17718314-17719716  ( 1100) GGCGGGGGTGGCGGCTGGCCTATCGAGCTGGAGCTCAAATGTTCTTGGG  1 
chr11:573552-574381      (  620) GGGAGGTGAGTAGACCTTCAAGACAGAGTTGATTGCGTTGGTGGCAGCA  1 
chr11:14085489-14086225  (  166) CCTGGATCATATGGAGATGATGGGAAAGCGAATCTAGCGGGTGACCCCA  1 
chr11:4047168-4047703    (   62) GAAGAAGAGGAGGCAAGGCAAATTGATGGAGATTGGAGAGGAGGTGAGG  1 
chr10:2515700-2516283    (  260) AAGGTTCTTGGTAGTGAGGGAGACGACATAATGACGCCTCCAAGGAGGG  1 
chr9:5988145-5988747     (  177) CGTGCTCATACAAGACAAGCATCCGGTCGCATACTTCAGCAAGCCGGTC  1 
chr6:31218998-31219600   (  212) AAGGAGTGAGCTGAAGACAATAGAGGGAACATAAAAGGAGTTCCTGACG  1 
chr6:16509450-16510098   (  249) GTGGCGCTTCTTGCTTCTAATCTTGGCGGCGCACCTGGTAGAAGCGATG  1 
chr6:13676570-13677816   (  414) GGAGTCGGGACGGGTGATACTGCCCGTTGCTGTGTTGCTACTTGCTACG  1 
chr6:17245683-17246273   (  428) GTCGTCGAGGTCATTTGGATGGAGCCAGTGACGCCTGGGGCAGCAATGG  1 
chr5:13232109-13232822   (  171) AATGGACTTATCGGCGAGGAAGGAGCAAAAGGGCTTGGACGGCGACCCG  1 
chr4:11082178-11083052   (   58) ACGGAGGCAAATGGAGGAGGTGATGGGTAGGGGATTTGTCGACGATGAG  1 
chr4:1451740-1452202     (   17) GCTCACGTTAACCGCAGAAGGGTGATCATGGAACCACAGGGAGGCGACC  1 
chr4:25367303-25368364   (  985) GGGGAGCAATGCAATTCTGGTGGTAGGTAGCAACAGCGAGCTCGCAGCG  1 
chr3:24430639-24431282   (   24) GCGTTTGGAGAGGATGTCAGAGAAGAACTCATATTTGGAGAAGTCTTTG  1 
chr3:30107415-30107886   (   74) GTTTTCCTAGGTCCCGACGACAACAAAGACACGGCGGGGGCGATGACAG  1 
chr3:20400108-20400760   (  148) GCCGACTTGGCTGCTTCCGGCTGAGGGCTGGCGCATCGCAGAGGCGCGC  1 
chr2:19882563-19883098   (   59) CGCTCCTCTGTGATTGCAGGTGAAGCTGTCCGACTACATCGGGAAGAAG  1 
chr1:31065977-31066926   (  468) AGTGGCCGAGTTGGGGATATTGAACTCTCCGGACAGAAAATATGGGCAG  1 
chr1:31708721-31709420   (   34) CGCGCCTGCAACGTCGATCGCCAAGACGGCGCATGTCGACGATGGAGTC  1 
chr12:21574632-21575513  (  426) GCGCCTCGTGACAGAGGCAATGCCACGGAGAGAGCGTGGGCAGCCTAAG  1 
chr12:20528208-20528761  (   46) GACCGCCGCCCCCCTTGTCCTGGGGGCTCCCCGGCCGGGGAGGCAAAGG  1 
chr12:25504064-25504691  (   85) GTGAAAGAAGCTAGTCAAGTCAGGAAGGAGAAGGTTCAGGCCACTGCTC  1 
chr11:14961687-14962572  (   23) GTTCACCGGCCCGATCCCGGATTTGAACGGCACGCAGCTGGAAGCGTTC  1 
chr10:21577679-21578196  (  380) GCTTTCCAAGAAGGTGAATAAGTTCTGAGTATAGAGGAGCAGCATCAGG  1 
chr9:21552259-21553815   (  976) GTGGAGAGAGGGGATCCCCTTGATGCAACCCACGAGGAAGCCTGATCCG  1 
chr9:11269442-11270184   (  484) CGTACACGTGACCGGCGTAGTCCCGACCTTGCCGGAGCATCACGTGCAG  1 
chr8:10222931-10223394   (   79) ACTTGGCGCGCCGGGAAGTTCTCGCGTGGGGAGTGGGGACAACGCGAAG  1 
chr8:23878911-23879506   (  173) GGCAGCATGGCTTGCGACGGGCACGGTGACGGAAGGGATTCGAGCACCA  1 
chr6:3234949-3235657     (  544) GCAGAGGGTGCTGGGGAGGTGCTCGAAGACAGAATCGTTCTCACCAACC  1 
chr6:4274946-4275707     (  167) GATGGGGAGGAATGCTTGGCAGAAATCCAAGGGGTCCAGGGACCACCCG  1 
chr6:5119273-5120067     (  559) CCATACACCGAGAGAGAAAATGTGATTGGACGGTCGGTCGCTGTCGCCG  1 
chr5:5361388-5362167     (  565) GATTCGATCGATGGAGAAGGTCAAAGAAGCAGCAGTGTAGCTCAGCTCA  1 
chr4:35501422-35502039   (  460) GGATACAGGTGCGAGGATGGATGCGTTTTGGTGCAGGTGGGCGGTAGGC  1 
chr3:4076561-4077024     (  411) CTTGTCCCCGTCTGAGATTCACAAGGTAGCGATCGAGCATGAGACCGAC  1 
chr2:19882563-19883098   (  277) AGTGACAGATACGATGAGTTCGAGAAGTTGAACACTGAGATCCTCGGTG  1 
chr2:22572535-22573003   (  107) CCGTGGAACGGCGGTTACCCAGGCCGTGACCCGTGGCGCCATGACGACC  1 
chr2:21325696-21326226   (  404) CGTAGCGGCGGCATCGTTGAGGAAGTTTGAACGGAGAAGGAAGGAAACA  1 
chr2:31665628-31666784   (  251) GGGCGCGCAGCGGCCGGCGCCAAAGCAAGCATGGCTCCAGGCATGTTGG  1 
chr2:2618295-2619004     (  402) GAAGAGAACAAAGAAGGCGAAGAAATAGACCTGTTGCGAAACCGGGACG  1 
chr11:14085489-14086225  (  620) AATGCCCAAGACAAAGAGGGGAACACGCCGCTCCATTTAGCTGTCGTTG  1 
chr11:9422002-9422824    (  510) GGTACTGACGCACAATGCCCAGGCGTTAGCACTTGAGATGGTAATGGGG  1 
chr11:16895510-16896146  (  373) CAAGTACCTGCTGGTGGTTGAGAACCTGTACGAGCCCATGACGCCCTAT  1 
chr11:9745226-9745823    (  478) ATGACCGATGGGACAGGGCAAGACACACGCCGCCTGGCATGCGCGGTAG  1 
chr9:11731262-11732422   (   83) CTGGCGGAGTCGCGAGGACCTCCAGAAAATGAGGGAACTGGTGGCCGGC  1 
chr8:7687118-7687585     (  177) GGTTGAAAGCACGGTGAAGGTCATCAAAGAATCGCGGCTGAGCGAAACC  1 
chr7:4267477-4268124     (    6) AAGGCAGAATCCAGCGGCAGCTAAGCTCACCTCCGCCTTGGCGGCGGCG  1 
chr7:27910661-27911290   (  281) CGCGCACTCTGTGACGATGTTCTGGAAATTGAGGCTATACGTTCTGAAG  1 
chr7:27162036-27163404   (  472) GACTGGCGACGCGCTGAGCTCAGCGCAGGAGAGCAGGAGTGATCGTGGG  1 
chr6:4902114-4902713     (  231) ACTGTCGGTGACATGGGACCGGGAGTATCATGACTAGAGGCTTGGGCAG  1 
chr6:14976894-14977461   (  292) AGAGAGGGAGAGGTTGTATCAGTTGTTTTTGATGATGTTGTTGTAGAAC  1 
chr5:8870565-8871167     (  470) CCTTTAATCGATCATCTGATCGATCTTGTCGCGTGTCAGGGTGCCGTGC  1 
chr5:15792751-15794016   (  365) CCTTCAGGAGATGGACGAGATTGTCGTCTGTGGCTTGCGGATATTGGTC  1 
chr4:28261160-28261838   (  532) AAACTGGGAGATGGGGGGTGTGAAGTGTGAACTCGGGAATGTCCAGAGC  1 
chr4:29914842-29916002   (  970) GGCGAGACTTCTGGAGGCCGGATTCATCCGTGAAGTCATCCATCCGGAG  1 
chr3:7792819-7793340     (    5) AGGATCCGCAACCTCTGGGTAGGGCTTCACGTCCCGCATGCCGGCGGGG  1 
chr3:6327428-6327997     (  432) GAGGGAGAAGAGAATCAGATATCCAGTTCCGGTGGCGTTCATGGCCGCG  1 
chr3:4413588-4414178     (  315) GCTCCTGCAGAGGAATGGGTTGGACGGAGTGACACTGAAATCATCGAAG  1 
chr3:5045768-5047245     ( 1372) GAGCTCCGAGGGAGCCAGGGAAGAGGATACAGATGTGCAGGGTCGGTTC  1 
chr1:22657024-22657640   (  462) GGCGTGGAGGCCAGTGATAAAAACGATATGGGTACCAGAGGTTTAGCTC  1 
chr1:39094018-39094689   (  200) GATCAGCTTGAAAATGGACATGCCAAGGTCCTGACTAGTAATGCAGATG  1 
chr1:24276850-24277341   (  367) AGAGGAAGTGAGAGAGAGACCAGAAGAGCTGCTCCCGTAGCTCATGGCC  1 
chr1:19246623-19247238   (  320) AAGGCCACGAAGGGACCGGGACTCCACACGAACAAAGGTGGAGGTGCAG  1 
chr1:31177953-31179942   (  364) AGTGGGGGCGGGCATGCGAGCCGGGAAAGGCCTAGTGGGCTGTGGGCGG  1 
chr12:21574632-21575513  (   23) ATCCCCGTCGTGGAAGTAGTTGGGCTTTGGATTCGGGAGCAGCGTGAGC  1 
chr12:442724-443686      (  330) CCAGAGCCATGGGGAGTGGCAGGCAGAGGGGAAACCTGTAGATCAGAGG  1 
chr12:17718314-17719716  ( 1032) AAGGAAGTGGTGAAAGAAGCATGGGATGTGTCGGCTGGTCTTCAGGGAC  1 
chr11:14961687-14962572  (  601) CTCAAGGAAACCTGTTCGGGCAATCAAGTGGTAGCAGTGGAGGGGGAGG  1 
chr11:14961687-14962572  (  235) GCCACCTGAAGAAGAGTGGTTGTCAGTGGAGAACATGGACCAGGTGTAT  1 
chr10:22516687-22517325  (  435) GGGAGGATCCATGGAGGGGGAGCGGTAGAAGGACCGAACCACCTTGTAC  1 
chr9:21082940-21083931   (  938) CCTGCTGCCCGTGCTGTTGTTGACCAACTCTTACGTGTTGTCGACAAGG  1 
chr9:21082940-21083931   (  587) GCTGCAAAGCCTAATGGGAGCAGTGGTAAGGTCAGTAATGGCGGTGTCG  1 
chr9:11808500-11809059   (  145) AGTTGACACCAAGGCCATTGACAAGAGCTCAAAGGTCGGCATTGCGGTG  1 
chr9:11269442-11270184   (  158) ATGTAGTGGGATGCAGTGCGAGGGAGCCCGATCGTTCGAGCGTCCGATG  1 
chr8:23035017-23035729   (  464) GCGAATAAAGCTGGCGAAGTTGGCACTTCGTGGCCTCCAAAGGGTAGTG  1 
chr8:15590349-15591123   (  513) GGTCTGACGAACCACGCCGCATTAAATGTTGCGCGCGGAGCGCTCGCTC  1 
chr7:26960116-26960616   (  251) GTTTGGTGAACAGGTGGACCAAGTGACAGAGAACTCAATGCTGCAATAG  1 
chr7:27162036-27163404   (    9) GCAGGGAGGGGGGAGGCTCAGTAGCGACCGACGCGAGGAATCCCTGAAG  1 
chr6:13641096-13642139   (  396) CACAGCCGTGGAGGCGAAGAAACCAGTCGGCAGCAGTCAGGTCAGCCAG  1 
chr5:8870565-8871167     (  537) CGCCGCTTGGCCGCCGTCGCTGCTCGCTGCATGCATATGGAAGACAGTG  1 
chr5:29124062-29124575   (  233) GTCGGCCCAGTCTTCGAAGATGCTCATAGGGACAGGGTTTGCGTGCATG  1 
chr4:33110369-33110866   (  298) GAAGTCCAGTGAAGTGGTTTTGCTCGAGATGACCTTGAACCTGCAGTGC  1 
chr4:11080901-11081393   (  224) GGGGAACTCGGCGATGTGCTCGCACTCATTTTGTTGCAGCAGGCCCATG  1 
chr4:31738473-31739253   (  116) GCCGGGTCGCTCAAAGGTGCCTTGGAAGTTGGCGATGAAGTGGTCGCGT  1 
chr3:1938983-1939932     (  838) GATGCCAAAGGGAAAGACAAGGCTCATCTCTGCTGCCAAGGTTGTCTTG  1 
chr3:30920-31564         (  382) GTGACATGGGACCGGGGGTATCTTGACTAGAGGTTTGGGGCAGCCGCGG  1 
chr2:5345962-5346633     (  232) GGTCAAGGAAGGGCCGAACCGGTGCGCTACCTGTAGGAAGAGGGTTGGG  1 
chr2:21550212-21550679   (  398) ACGAGAAGCATTGGTCAAGATCGAGGAAACGCACCTGGTGGAGTCCCGC  1 
chr1:43037451-43038128   (  205) AGTTAGGGCGCAAGCGGCGAAGACAAGGGGAATAATAGCGAGAGGAAGG  1 
chr12:540255-540738      (   63) GAGTCGAGAGAGAGAGAAGAGAAGGGTTTTGGCTGTGCTGCGATGCGAA  1 
chr11:24747905-24748407  (  235) GATGTCGGGAAGAGACGTGATGTCGGGAGCGATTCCCGTCGTCTCGTGT  1 
chr10:4682014-4682770    (  503) GGTGCCAATGCTGATCAAGGATAACATCCAGCAGAGCTTGCTCGAATCC  1 
chr10:21045539-21046011  (  145) GTCTAGATAGGGGAAGTGTGGTGACGAGCCAAGGATCATGGTGATAGCC  1 
chr9:18626590-18627144   (   28) GTACGCCGTGTCGTGGAAGATGTAGTTGTGGCGCTCCCGTAGTCTGGCC  1 
chr8:24657655-24658379   (  212) GCGAAGAAGGGCTAAGCTGATATCCACGGCGCCATGGATGCCATGGATC  1 
chr8:289487-290242       (  535) ATGGCCTGTGCTGTACGAGCCGACGAAACCACTAGGGTTGGCACCGCGC  1 
chr8:289487-290242       (  237) CACAGCATGGCACACCATGTTGTTGGAGTAGCAGCTGAGCAGCTCAGTC  1 
chr8:1833539-1834191     (  405) GGCTGCAATCACGCTCGGCAGGTTGGCATGCGGGGTGCTGTTGGGACCC  1 
chr7:199633-200137       (  203) GGATCCTTTGCTATTGTTGTTGCTGAAGAAGAAGCAGAAGCAGCACTTA  1 
chr7:10994319-10994868   (  284) GCCCTCCTGGCATGGGAATATGAAGTTTTGAACATGGAAGAAGAGAGGG  1 
chr7:24614747-24615758   (  201) GAAGGAAGAGATCATGAGGAGGCGAGAAAAGAGAGGAAAAATCAAGAGG  1 
chr7:22324252-22324909   (  338) CTCCGAGGAGTAGGCTTCGTCCGTACCGTCGAGGATGCCTGTGGAGTGG  1 
chr6:26486180-26486661   (  379) GATTGGTATGGTGCTGATGGTTTTGATTTACTAGTTGCTACTCCTGCTG  1 
chr5:21081607-21082541   (  884) GTGGTGTTTGACAATAACCAGATTGGCAAGAATGGCGATGCCCGGGATG  1 
chr5:22744021-22744864   (  312) AAGAAAATGGGCGGATGGGATCAGGATTACGGGAGAGGTGCCACAGATC  1 
chr5:6575848-6576421     (  489) GATGTTCATGATGATGATAATAATGTTCATGTCAAGGAGCTGAGTGCAG  1 
chr5:18196431-18196976   (  341) GGTGAGAAGGATCCGGATCCTCCGCCTTTAGGGGAAAAAGGCAGAGACG  1 
chr4:2649137-2649698     (  227) GGTGGCAATGTTGTCGAGGCGGCGGATACAAGGTTAACCATTGGTGGTG  1 
chr3:18529052-18530191   (   73) CGACCCCGATAAGGAGAGTTGGAGGCATGGAGCCCCGCCCGACGTCGCG  1 
chr3:8499975-8500675     (  605) AATGCAACCGATTACGATGAAGACGGTTTCAAGGTTGTTTCTAGAATCG  1 
chr3:32065878-32067629   ( 1306) GATTTGCTTGAAAAATCGTCAGGTCACCTGGAGCTTCGTGAAGATCCTG  1 
chr3:30920-31564         (  276) CACAAGGGTGTGAGAGCTCTTGGAAGGGTTCAAGATAATGCAATGGAGT  1 
chr2:5261100-5261657     (  329) GGTCAGCTTTGTGAAGTTGGAGATCGATTCATCCAGGCTCCCTGAGAAA  1 
chr2:2906109-2906983     (  757) GAGAACAAGGGAAGAGGATCAAATGGAGGTTCCTGGGAGAAAGATAATG  1 
chr2:512672-513189       (  305) CAAGACATTGCTGCTGCGGCTAGTGCTGGTTGGAATGAGGCCATGAGGG  1 
chr2:31665628-31666784   (  677) GAGATCATCGAAAGAGCAAAGAAAGTTAGCATCCCAGATCGATGGAGAG  1 
chr1:24296036-24296542   (  421) GGCTGCATTGCAGTTGTACTGACAAGGTCTGTAGTAGTTGCCTGCGATG  1 
chr1:31177953-31179942   ( 1837) GCAGCAGCAAAAGGCTTGCCGGCCGGCAGCAGCAGGGCGGGGCCAAAAG  1 
chr1:43037451-43038128   (  369) CATTCGCCCGTTTGCGGTGCATGAGGTGGATATGCGGCTGTGGCAGTCG  1 
chr1:12506376-12506914   (  388) CTTAGTGCTATCGGAGTATCTCATCTTGGCGGCCACGCTGCTCTGGGAG  1 
chr12:27328619-27329235  (  442) AATCCTGCAGCCAGCTGCCACGGAGGGGAGAGAGGACAGCCCAGCCAGG  1 
chr11:24002575-24003509  (  492) AGCATTGTGGATCCTGACCTGAAGAAATGCCAGTTAGATGACGCCGCAG  1 
chr11:9745226-9745823    (  293) AAGCACAACGATGACGAGCAGTATGAATGGGAACCCGGAAGTCTTCACC  1 
chr10:6274549-6275029    (   41) CCTGGACATGTTCTCTGATGCACCGGAGGGGCAGGGCATGGGAGTGGCC  1 
chr10:13492015-13492477  (   28) CCACGGGAGTGGGGAGCTAGTGCGATACAAGAAGGACGTCGTGCCGTAC  1 
chr9:5160390-5161028     (  468) GTGAAAAATGAGAGAGGTGTGTTGGAAAAATAGGAAGAAGAACACAGCC  1 
chr9:21552259-21553815   ( 1509) GAAGAAGGCGATCATGGAAATGCCGAGCGACAAGGCACCGGGGCCAGAT  1 
chr8:26249839-26250419   (  426) ACGGACTATGGCGGTGAACCATGAAAGCTAAACGAAGCGGAAAACCAAG  1 
chr8:9243346-9244091     (  575) CCAAGATTGGAGAAAGAAGATCTAAGAGGGACCCATGGAGAATGTGGTC  1 
chr6:23144294-23144791   (  100) CAAGCCACCAACCGCGCTCGACGAGAGGGGCCCAGCCCAGCCAACGGCG  1 
chr5:6575848-6576421     (  210) ATAGGCGAAGACCGATCGATCGATCGATGCATGGGTCGATCATGTGTAG  1 
chr5:27021882-27022572   (  611) CATGGGCCTGCGGCAGGGAGGAATCGTGCTTCCCTCCGTGGGAGAGAAC  1 
chr5:27021882-27022572   (  550) ATGGGGCGCCACGTCGGAATCGAGCTTTGCGTGGCGCTAGGTTCCGCGC  1 
chr4:33030324-33030973   (  261) GTGTGCGACGACGCAACCAAAGAAGAATTAAAGGGGGAAGGACGGATTA  1 
chr4:6746220-6747032     (  343) CGGACCCCCGGCAGAGCTAACAGGGACAGAGGTGCACAACTTAGTGATG  1 
chr4:16026122-16027610   (  408) CGGGCTGCTGATCATCACCTGGCCGACACGACGTCCCACGGTTTCGCTG  1 
chr3:8843133-8844058     (  440) GCCTACCTTGCCGTCCGTGATCCCGGTAGGGGAGTGGTCTGACACCATC  1 
chr2:21398259-21399031   (  503) CTCACGCTTGATGATGTTCGCGGAAACTATGTGGAGGTGACACCCGCAC  1 
chr2:21398259-21399031   (  388) GTGGCAAAAGCCACATCTCGGAAAGGCGGCAACCGTGTGACTGCCCGTG  1 
chr2:12846532-12847021   (  187) AAGAAGGGTGGAACAGGAAAAACTGTTGAGGTGTGGGTAGAGAGGGATG  1 
chr1:41985567-41986358   (  242) AGGCGAAAAATGAGTAAGGTAGGGGATGTCGTGGCAGCAACAGCTGGCG  1 
chr11:6520587-6521387    (  210) AGGCAAGGAGACCGCTCCGGCGGCCGAATCAACTGTCGATAAGGAGACC  1 
chr11:747270-747837      (  232) GGTGGGGGGTAGGATCGATCTTGGGGTTGAAAGGGCGTGCCGAAAGCGG  1 
chr10:11608416-11608891  (  342) GGGGTGATTTCGGGTTGTGCGATTGATGTAGCTTCTCCGGGGTTGGTGG  1 
chr10:5941743-5942619    (  363) CTGGTAGCGGAGGAAGATTTTCACCTTCCAGATCTCCAAGGATCCTTGG  1 
chr9:10935660-10936250   (  539) CGCATGAGTGATGGTGGCGACTGAACCGGTACGTGCCACGATGAGGTGT  1 
chr9:21961895-21962428   (   54) GCGGCGTACGTCATGGCTGACTCAAACTAGGCAGAGCATGCAGCAAATG  1 
chr9:17855291-17855938   (   51) GCTCAGGAATATGAATATTGTGATGGAGTGGAAGTTTAGGTTTAGTATG  1 
chr9:5988145-5988747     (  544) CATCTCGAATTGCGACGAGAGCGGGGTCAGTAGCTTGAGCTTGCCGAAG  1 
chr8:10222931-10223394   (   11) GTAGGGCGAGGCGGTGCGATGCGACCAGATCGAAACCAAAAATCGGGAG  1 
chr7:22294961-22295439   (  254) AGTTCGCTAGCAGGCGGTGCAAGAGCAAAAGGTTCGGTTTGTCTCGCAG  1 
chr7:27488286-27488894   (  376) GTCATGCTCGCGGGTTTGCGCCTTGGTGAAGAGAGCTATAACGGTGAAG  1 
chr7:1634189-1634791     (  154) CAACGGGCTTCACGAGGTGTGCGTGCAAGCGTCGGTGTTTGCGAAGGAG  1 
chr6:20047412-20047946   (  382) GTTGACATCGAAACTGATGCAGAGCAACTTCTTCTGGCAAGACATCAGG  1 
chr6:4370229-4371042     (   22) GAGAATCGCGCTCATGAAGTTGGGAGGGAGAGGCAAGTGTTCGTCGATT  1 
chr6:20904467-20905110   (  288) GTTTGACAGTAGAGAGGTGTTGATGTGATGGCTACTCATGTGGGATCTG  1 
chr5:7090967-7091474     (  225) GCCGACCGCCAAGAAGCGGCGAAAGCCGAGGTACAAAAATTGCTCAGGG  1 
chr4:33931323-33932091   (  300) CCCACGGCTGAAAAAGGGCCGCCAAGTTAGACACGTGGACGGTTAGATG  1 
chr4:31738473-31739253   (  637) GGTAGTCATGAGATCGGAAGTGGGGGACTCGGCTGCCAGTCGGCGTGTG  1 
chr4:30525555-30526173   (  566) GCAAGCGGCGAAGACAAGGGGAATAATAGCGAGAGGAAGGAAGCAAATC  1 
chr4:30525555-30526173   (  153) GCGGTCGGGCGTGACGCCACTTCCAAAAGCCTGGTGACAGGTGGGACCG  1 
chr3:5224331-5226179     (   22) CCCGAGGGACCGGGCGCAGACACAAGTACTCGCCGCGCACATGCCGTTT  1 
chr3:31078755-31079635   (  576) CTTGTCTGCGACCTCGACGCGGGCAGTGACACCTGAGATCTCATCGATC  1 
chr3:36317147-36317846   (   13) GGGGTTGACATTTTAGAGGTGGAGGATTTTGATGGCGACGAGAGGGAAC  1 
chr12:24087962-24088800  (  464) GGCGAGCATGTTTGCCGGTGCGCGGTGCATTGGCGAGAGGAAGGTGAAT  1 
chr12:27328619-27329235  (  364) GCTATGAGACTAGGAGGACTAGGGAGTTGAAGCTGGCACGGAGATGATA  1 
chr11:15904434-15904977  (    8) GGCCGTGTAGTGGAAGCAAGTGACCACAGGTGGTAGGTTTGATGGGCAC  1 
chr11:107950-108875      (  603) CGTGGGATCGCTGTAGATCCGTGCAGTCTGTTTTATCATTTCGCTGTTG  1 
chr10:5941743-5942619    (  559) CCGTACCGCGAAGAAGACGACAGCCGGTGCCGCCTCCGCCTGACTGGAG  1 
chr9:21082940-21083931   (  637) CGCATCGAAGCAGCACAACGTATCGTTGTCAGGAGCGACTACGAGGGGC  1 
chr8:24157013-24157540   (  355) GTGGAGCTTGGTGTTCTCCAGGAACAGAGCATGCGCAAGAGAGATGACG  1 
chr8:1833539-1834191     (  218) CTTGACGCCCATGAAGAAGAAGAACACAGAAAGAAAGGGACACAGGTAA  1 
chr8:12042500-12043268   (  486) CGTGCCGAGCTGAGAGCGTTTTGCAGAGGCGTGTTCGCACGCGGCGCTA  1 
chr8:27788066-27788611   (  435) GAAGAGGCACTTAGTCCTCACACCGAAAAGAAAGCAGCAGCAGCGGAAA  1 
chr8:23878911-23879506   (   39) GTGCTCTTCGCACGAGCCCCTTCCGGTGAGGCGTTTTCGGACGTCGGGC  1 
chr7:19035784-19036432   (   73) CAAACAGCTGGAAAATATGATTTTCATTTTGACCAAGATGATGGTGTTG  1 
chr7:27162036-27163404   ( 1238) CGGGGCCGAGACCTCCCCTGGGATGGGGGCAAAGGAGCGCGCGCCTAGA  1 
chr6:31218998-31219600   (  430) GAGGGCTGTGTCAATGTGCATGGTGGCGGAGAAAATGTGTCCCTGGAGA  1 
chr6:25213151-25213839   (  471) ACGGTTTAATTGGGTGATCTTGAAGAGATTGCAAACGTGGAATCGGTTG  1 
chr6:5487816-5488638     (  114) AGTAGGGAAACCAGAGAATAAGAGGACATGACGACTCATGGTTTTGCAA  1 
chr6:23538641-23539150   (  319) GCTGCTGTGCCGCGTGCTGCGGTGCGGCACTGTGCGCGTGCTCGGGTTG  1 
chr5:26438011-26439688   (  883) GCTCGCCACAAAGGCTCGACAGCCGGCACCGCCAACCGGGGACATGGGA  1 
chr5:5361388-5362167     (  250) CGCTCGATCGGTGACGACGTCGTCCCTGCGACATCAGATCGTACTACTG  1 
chr4:4156615-4157868     (  878) GCTCGGCGTCACGGAGCTGGCAACACTCATTCATGACGTTGCGGAGATC  1 
chr4:35501422-35502039   (  300) AGCTGAGCCAAGGGATCACATGACGTTGTCGGCTAGCGAGCGAGCCAGC  1 
chr3:3725242-3726662     (  474) GCAGTTCTCACCGCATATGCACACAAGGGCTTTGTTGAGGAGGGGCGTG  1 
chr3:4188408-4188965     (  104) GCCAACTTTCCCAGCTCTGACTGAGTTGTTGCTGCTGCTGATGATGATG  1 
chr3:8843133-8844058     (  562) AGCTCGAGTGGGGACAATAGTAGGCAATGGCGCGATGATGACGGCAGAG  1 
chr3:1813931-1814614     (  247) CGAACCGTCACCACTACCGCCACAGGAGTAGCAGGCGAGGGAATCGATG  1 
chr3:5045768-5047245     ( 1304) CTGATCGCTCCTGGCCGTTCTGCTCCGGCGAAAGCCGAAAATGGTGGAG  1 
chr3:5045768-5047245     (  884) GATGGCTGGCATGTCAAAGATGATGAATTGGTGATGGTGGCACCCGGTT  1 
chr3:4657756-4658261     (  457) AAGGTGAAGAGAGGTCGCAACCTCGAGGTAGAATGGCGTGGTCTCGAGG  1 
chr2:31665628-31666784   (   35) GGGGTAGTACGTGGTGTTGGTGGGGTATGTTCGCATGTTCGCATGATTG  1 
chr1:34203498-34205467   ( 1006) GATGCACGTGGTTAATGGAGATTCCATATGGCATACGATGGAGGAATTG  1 
chr1:31649828-31650570   (  314) GGTGTGCGGGTAGCCGCACGGCTCGAGGAAATCCGCCACTGGAAAGTGG  1 
chr1:19238896-19239440   (  462) GGGGAAATACAAAGCTCAACAGACCACCAACTTCAAGAAGCAGAAGAAG  1 
chr12:10320874-10321464  (    3) CACGATGGTCTTGGCGCTTTACAGGGAGACCAGGAACAACAACAGACAG  1 
chr12:442724-443686      (  454) CCTGAGCGAGATCCAGACGCAGGAAGAAGAGAAAGCTTGCACTTTGGAG  1 
chr12:22869039-22869990  (  230) CCAGCCGGAGGGGAACACGAGTCAAGGTGCACCCAGTTGGTTGCCGTCG  1 
chr11:25627118-25627619  (  410) CCGATACAAGAAGCTGATGATACAGCAGAGATGGTTGCAATTCATGATG  1 
chr10:20115922-20116573  (   67) CCCGGAAGAGCTGAAGGAAGACATGACCAACTGGATGCCACATTCCTGG  1 
chr10:20200139-20200938  (  221) GTTGAGCGTTGAACAGCTTTTCAGAAGGATGTGATTGATGACGTAGTTG  1 
chr9:21552259-21553815   (  537) GTTAGGCGGGCATCAGGGGATAAAAGCTTGGGTTTCCAGCCAGCCAAGC  1 
chr8:22996186-22996705   (   12) CCCATGGTCGATGGATAAGGTAGGGGAGCTTCTTCCGTCGGTACTGGGG  1 
chr8:19060882-19061476   (  384) GAGGCAGAAGACAGCAATGCTCCTCTTGATGCTCTTCAGAGAGTCGGGA  1 
chr7:4484869-4485781     (  576) GATGAGCGGTTTGGTTTCTTGGAGGGAACAGGAGAGGGAGGCCAACAAG  1 
chr7:15440204-15440680   (  139) GTCGTACACGCGCGGGCGGATGCTGGTAGAGATTTCGGGTGATCCGCTA  1 
chr7:1634189-1634791     (  316) GGCATGTATGTACGTGTGGTTGTACATGTGCAGCTAGTTGGTTAGCATG  1 
chr6:6479541-6480186     (  589) ACCACCAGCCCAGAGCGTGTCCGAGATATGGTGGCTCAAGCAGAAAACG  1 
chr6:26486180-26486661   (  318) GGAACACAGGCAGCAGAACACACCATATGTAGAGATGAGCAAGAGGAGA  1 
chr6:10808200-10808876   (  465) GGCCTCGTTGGAGCCTATGCTGCTGGGAGCTGCAGGGACACCGATGACA  1 
chr6:5119273-5120067     (  323) GATCATCAAGGGCGAGCAACAAACAGTTGGCCATGAGAAGTTTCAGTTG  1 
chr6:3142165-3142976     (  310) GACGTGCTCACCAAAGGATCTGGAAGGGTAGGTATGGACTCTCTTGGGG  1 
chr5:26419740-26420518   (  721) GTTATACTGGGAACAGGTACTAATGCAGCATACGTGGAACGTGCCAATG  1 
chr5:9740769-9741454     (  263) GATTTATGGAAACAGGATCGGGAGGAAATGGAAGGGGAGCCAACTGTCC  1 
chr4:11082178-11083052   (  663) GCTTCCAAACATGGTGCTGGCTGGAGTCGATGGCAACTGGCCTTGGGCG  1 
chr4:28261160-28261838   (  595) GAAGAACACGAATGGTAGGACGAGGAACGCGATAGACAGGCATATGGGC  1 
chr4:20455462-20456280   (  460) CCACACTTGGCTAGACAAGCCCACCAAATGCACCTACATGCATATGAAC  1 
chr3:11474736-11475343   (  325) GCACAGGTTGCAGGACCTGCTGCCAATTTTAGAACACGAGTTTGTGGAC  1 
chr3:5224331-5226179     (  621) CTATCGGCTCACGACCGTGGTCTTGTTGGGTCGTAGGATAGAGCGGTTG  1 
chr3:338470-339164       (  459) GTGAGGTACGCAAAAGGAAATCCGGCGATGGAGGTCGGCACCTGAGATG  1 
chr3:29822609-29823361   (  358) CGCCCGATCCGCACCGATGAGGACAAGAAAGCGTTTGTGGATGTCACTG  1 
chr3:6542823-6543583     (  294) GATCGACTAGCTGCTTGCGTGGAAGGTATCATCGGAGACGGTTCGACCA  1 
chr2:28154585-28155388   (  209) CGTGGCGAGACCGGCGCAATAAACAAAACCAAACAGCTAGCAAAAGGCC  1 
chr2:34019271-34019920   (  529) AATTGCCGTGGAATATTGGCAGCCGACGCAGCTGGCGATCGATGCAGTC  1 
chr1:33589757-33590321   (  125) ACTGAGCACGAAGGTGGACGTCTTGGAGAGTAAGATTTGCCCTACATCG  1 
chr1:31708721-31709420   (   94) GATGCTCGTGCCAAAGGCGCCAAAAGATGGCATTCCCGCGATCATGCGG  1 
chr1:15191242-15191727   (  230) AAGCCGCGCGTCAAACATGCCCAACGACACCCAGTAGCGCCAGTCGGCA  1 
chr11:28008667-28009336  (  550) GCGCCCTTGGAAGAAGATAATCTTCATCTGAGACAGAAAGATGGCAGCC  1 
chr10:6274549-6275029    (  427) ATCGGCAAAGACGCCTTTGCAGATGTCGAATTGGGAGTGGGCTCCAAGC  1 
chr10:18955777-18956568  (  572) AGTCCCCCATATGGAGGGCCTGCTAATGATCCACCATATGGAAGACCTG  1 
chr6:6479541-6480186     (  200) GAGCTACTATAGCGCGGTCCAGGTGACCGAGGAGGTCTTTGTGGAGAAA  1 
chr5:3204050-3204534     (  206) GAGCTTAGAGGTGAACTTGGAGCTGGCTTGCTGGATCTTCATGCTATGG  1 
chr5:29124062-29124575   (  169) GTCGGCCCAGCCTTCGAAGATGCTCATAGGAGCAGGGTTTGCGTGCGTG  1 
chr5:245815-246569       (  637) GGGCAGGAGGATGATGGAAGCTGTGTTGACGAGATGTAGGTGCTGGGAA  1 
chr5:11329012-11329567   (  282) GCGTGGAAACAAGGTGATGCTCACGCCAATAGAAACGAGAGAGGCATGT  1 
chr4:30235768-30236471   (  306) CAAGAGGCAGCCGCTGATGGCGAGAGCTCATCGATGAGGCCAGTGAGGG  1 
chr4:28261160-28261838   (  244) ATCCTGGACGCAGAAGGGGCAGACCAAGTGACTATCGATACCATGCTTC  1 
chr3:9394350-9395186     (  141) GTTTGGCGATACCGACAGATCCACAAAGTTCCTGCAACTGATGTCGAGG  1 
chr3:30764613-30765200   (  284) ACTGCTACTGAAGCAGCAGCTGTTGCTTTTTTGTGGGCAGATTGTGGCG  1 
chr3:29585828-29586358   (  479) CCCATCAGAGTTGAAGAAATAGGTCTTGACCTGCAACACAAAAGAGAAG  1 
chr2:20615949-20616557   (  326) GGTTTGTGCGTCCAAGTGGAGAAGGAAATCAAGGGAGCCAAACCAAAGG  1 
chr2:32313683-32314399   (  435) GAAGATCGAAGGCGTCGGGATGCAGGGCAAGCGCGAGTTCTGCACGGAG  1 
chr1:7356520-7357020     (  429) ACATTCCACGAAGATGACTATCTCATCCTCGCAGGACAGAAATGCGATC  1 
chr1:41788351-41788935   (  462) CGGTCCCATGTCACCGACACACTCCATCCAGCTGATGAGGAAACTGCTG  1 
chr1:31708721-31709420   (  276) GAGGCCTGAGGCGGCGCCTGTGCCGTTATTCGGCCCAGCAGGCAGGGCG  1 
chr1:31649828-31650570   (  214) GAGGTTGACGCCAGAAGCAAAAAGGCTCAAGCAAAGCATGCAGGAGGAG  1 
chr11:24002575-24003509  (  414) GATCCAAATGAGAAACATCGTCCAGACCTCGCAGCTGATGTGTGGCCAC  1 
chr11:2468028-2468584    (  240) CTTGAGGACTGAAGCAAGGTAGAAGAACTTGAGCTTCTGGTTCGTGTGG  1 
chr11:5320092-5320613    (  471) CAGGCGAAGGCAGGCGATCTCGGCGGTTCGACCGATCGATCTACATCGG  1 
chr11:9745226-9745823    (  540) CCTTGTCTCGTCAGTCAATCAACCGATCACAGACCAGATGGATACGCAG  1 
chr10:13492015-13492477  (  349) AGAGAGGAAGGAGAAGAGAGATGAGGGATGTGCCAACATGTGGGATCTG  1 
chr9:19800083-19800676   (  462) ATTTTCGTTTCTGAACAAGGTTCAATAAAAGAGGAGGGGGGGGGGCAAG  1 
chr9:11731262-11732422   (  908) ACGGCGAGCAACGTCCCTGTCCCCCTTTGCGAGAAAGGGGTAGCCGAAC  1 
chr8:7687118-7687585     (  293) GCTGCTGGAGACAAAGCAGGGAGCATATGTTACCTTCATTGTTGGAAGG  1 
chr8:289487-290242       (  168) AGAAGGTCGGAACCAGCTATTCAAGGAGCTGATCGAGATCAACTCGTCG  1 
chr6:6479541-6480186     (  296) GCCGGCAATGCTCACTTATAGCCTGGAACGCCGGCTCATGCCCCGGCAC  1 
chr6:4370229-4371042     (  683) CTAATCCCGGAGCATGAAACTTCCAGCGCCACCGGCGAGCAAGAACAAG  1 
chr5:17201334-17201941   (  195) GGAGAGAAAATCAGTGGTGGTTACACTATTGTAGCAGCGGCAACCACAC  1 
chr5:245815-246569       (  275) ACGGTGGTTGACGAAGTGAAAAGCAAAGCAGAAACACAGTCACGCCATC  1 
chr4:26118872-26119414   (  356) AATTGGGAGGTGAACTAACCTGAGAAATACATAGCAGATCGCTACGCGG  1 
chr4:4156615-4157868     (  108) CGGCCTATTGCGGGAGGAGTCGTTGTCACGGTGAGGCTGGTACGGCGGC  1 
chr4:15345962-15347120   (  519) CAGGGACAAGTAAATGCTCAATGTGATGGTGTTGTTGACGGTCCTTAAG  1 
chr3:11840229-11840891   (  479) CAGAAAGGTGTGAGAGGAGAGGTGGCTTTAGTATGTCATGCCAGACAGC  1 
chr3:9062801-9063862     (  298) AAGAAGATGCACGCCGGCGACGACCGCATGAAGGCTGCGAGTGTCCAAC  1 
chr3:4514780-4515541     (  236) ATTTGGATTGCCGATGATCCATATCAGGCCTAGTGAGCAATGGGAGGTG  1 
chr3:6542823-6543583     (  562) CCAAGCCGACGTGGAGAGGGTTGGCTCTGCGCCCAGTTTGGACACGGCC  1 
chr3:6542823-6543583     (  402) GGACATTTATGGAGAGCAGCAGCACAAGTGGAGGCAGCAGTACCTGATA  1 
chr2:34557393-34557927   (  315) GCGGAGCTAGGTGGAGCTGTCTCACAAGATAAAGCCAAACAATTTCAGC  1 
chr2:2906109-2906983     (  364) GCAAAGCAATCTGATTCTTGGGATGGCTGGAAGTCTGCTGGAGTTGACA  1 
chr2:28154585-28155388   (  473) AGGAAACTACCGGAGCGAGGAGTGAGTAGTGAGGCTGTAGCAGCGATGG  1 
chr1:34202331-34202945   (  121) CGTGTGCTTGCAGTTGCAGATGACAATAGCGTAGTTTACAACGCTGTAA  1 
chr1:22043944-22044718   (    9) CCGAATGGTGTGGAGGGCGCGATAAAGTTTGACGTGGGTAGAGAGGGAG  1 
chr1:31842646-31843331   (   22) GGAGGCAGGTTGGAAGCCTGGGTTGTCGTGAACAGGGTTAAGCTCGGGG  1 
chr1:2595383-2596215     (  282) GGAATCGACGACAATGGTGCGCATGGACCAACGTGGCTATACATCAGCG  1 
chr1:12379233-12379857   (  565) CTTGGGTTCGGCGGTCTAACCGGTGAGTTACCGGCGGTCAGACCGGTGG  1 
chr12:22869039-22869990  (  466) CGGTCGAAGGCTGCCCAGCGAAGTGTACTGGCGCTTGCATGGCTTGTGG  1 
chr11:857221-857861      (  509) GGGAATCCAGATGATTATGTTGATGCAAGGCAGTTCGAGATGCTCCTTG  1 
chr11:24747905-24748407  (   13) CCGGTGTGGGATTACGGGGTCGTCGGCTGGGTTCTCGAGAATCCTATCG  1 
chr10:2515700-2516283    (  138) CGGAGAAAGTTGGACGCTTGCCACATCCAAGAGCGGCACCCAGGAGATG  1 
chr9:19961960-19962504   (  186) AAAGGAGATGGCAGAGCAGATTGCAAGCGACCCTGTGTTCACCCAGATG  1 
chr9:21082940-21083931   (  538) CGTTTCGCAGAGCAAGAACGAGATGTACAGTTTGGTGCATTCCACCATG  1 
chr9:15158559-15159042   (   63) GTGCAGCATGGTGAGGACGCCTGCGGGAAGTGGATCGAAGCCCATCGGC  1 
chr9:21108374-21109891   (  266) CGCATCGGAAACAATCCACCCCATGCCTACGGGAGGGAGGCAGGCTAGC  1 
chr8:10568862-10569790   (  367) ACCTGCAGAGACAAACAAGGCCATGGCCTCTCCCTGGTTCCAATCGACC  1 
chr8:12378720-12379199   (   32) CGGGAGGGCGATCAGGTTTTTGGGGAGCGTAAGGCGCGACTACTCACTG  1 
chr7:27910661-27911290   (  119) CCTGAAGATTCCAGTGACACTGAAGATGGTAACAGCGATGAGTGTTATC  1 
chr7:15440204-15440680   (  353) ACAGAACCGTACGTCGTCGGTGAGCAGCAGCAGAGAGGAGCATCAGATG  1 
chr6:27614769-27615301   (  179) GTAGTAGTAGTGACCGACTACTGTAGAATGCAGCGACAACGCAACGACG  1 
chr6:13676570-13677816   (  900) GGTATTGGTGAAGGAGAAGCGTATCACGTGGGTGAGAGAATTTACAACC  1 
chr6:13676570-13677816   (  339) CGAGCGGCAAGAGGAGCATCCAGTAAAATTGAATCTGTTGGTGTCCTTG  1 
chr6:27454970-27455706   (  104) AATAGGGGTGAAAATGGGGCGGGTATTTCCCGCCCTCCTGCCCGGCCAC  1 
chr6:4902114-4902713     (  518) AGATATGATGATGGCGCTTCGGTCGGCGAGCGTAGTTAACGCGCGCACG  1 
chr6:20663498-20664075   (  168) CGCGCAGCAGGAGGAGACAACAAGGCCATGGCGAACTATTTACCAGTGG  1 
chr5:23067161-23067663   (  230) CTCGCCAATGGCGGCGGCTGTGGCGCTGTACTAATGCAGTAATGCGGTT  1 
chr4:33030324-33030973   (  127) CAAACCCCGGCCGGCGCGCGTTAGGTTAGGCAGCCAGCCACCCACATCG  1 
chr4:26695738-26696232   (  208) ACTCACCGTGAACCTGGTGATCCAACGAGCAGACGAGACCAACCCCACG  1 
chr4:18907576-18908071   (  153) GGTGACATGGATATCTTGCTGGATGACACGACACACGGTAGATTGGTGG  1 
chr4:31738473-31739253   (  235) CGCGCAGCAGGAGGAGACAACAAGGCCATGGCGAACTATTTACCAGTGG  1 
chr4:30525555-30526173   (  349) AGATATGGTGATGGCGCTTCGGTCGGCGAGCGTAATTAACGCGCGCACG  1 
chr3:34007182-34007818   (  227) AGGCTGACGTCGCGTTTGCTTGTTGTTTGCAGAGGCGAGGCGGGAGAAG  1 
chr3:1938983-1939932     (  648) ACTGCAACTGTTGGTTGGGATTTGAGAAGGAAGTATTATGCAGATGGTG  1 
chr3:9715775-9716837     (  415) GACCGGCTTGCGAAAGGAGTTGACAAAACAACAGCCATTGCCCTCTCTG  1 
chr2:34871131-34871970   (  317) GATAAGTACATGGGTGCTATATATGGATTTGCAGTACATGCAAAGGAGA  1 
chr2:5345962-5346633     (  103) CTACCGGACTGCGGCTAGGGATGCCATCGCCAAGGCCAACCCAGTGGTG  1 
chr2:2906109-2906983     (  481) GCTGGAGTTGACAAAGCAATTAACAAAGACAAGGAATCCTTGGGCAATG  1 
chr2:12895372-12896223   (   78) GGTGTGGGTCTCAGCGAGCAACGGACGCCGACGACTCAACCAACCAACG  1 
chr2:17872148-17872659   (   38) CCCTAAGAAAAAAAAGTTCGAGATGGAATGCCACCAAATTCCGCGGATC  1 
chr2:6590724-6591197     (   18) CATGTCGGCGCACGGTAACGTGTCGTGGGGCTGTGTCTTGTGGGTACAG  1 
chr1:40884652-40885182   (  462) CTGAGCGATAATGGCGAACGCAAGGTTTGTACGGATGAATTACTTACCG  1 
chr1:33589757-33590321   (  387) CGACACCGCGAAAAGGAAACTTGCCACCCCAGGTTTGCGGAATTCGGAG  1 
chr12:8327635-8328550    (  294) ACTAGGCATGGCCGGTGTCGTGACGTTGGTAACGTCGATCCTCCTCCTG  1 
chr12:3173739-3174246    (  142) ACCAGGCTAGGCGGTCATTAATGGGCGGTGCCCCAACCGTCCCTCGAAG  1 
chr12:21634196-21634793  (  412) GGTAGTGGGAGAATCGCTACACCGCTGGTCGAGGACCAGGTAGTAGTCG  1 
chr12:21634196-21634793  (   18) CTTATCCTCCGAGAACGATTCTCCGACGACAAGGCTGGGGGCTAGGGAG  1 
chr10:22296430-22296998  (   45) GGCTTCCATCCAGGAGGGTGTTCTCAAGTTTAAGATCACGGTGGCAAAT  1 
chr10:18955777-18956568  (  169) GGGGAAGGTGGAAAGGTAATTACTGAAATGAGAAGACGGACTGGGGCTG  1 
chr10:10987284-10988087  (    7) GATGGCAACGACAGAGGATCTGGCATTTAGGACCTCATTGTCATCCCCG  1 
chr8:27183484-27184281   (  570) ATCCAGGAATGGGAAGCTATTGCAGGAAGCAAGAGTTGGGAGGATGTTG  1 
chr8:16808311-16808787   (  128) CCTCCGGCCTAGGCCGAGGGAAGCCCAAATCAGGGTGCACCGGTGGGAC  1 
chr6:14976894-14977461   (  366) CTCAGCCATGAAGCACATGAGATCGTACAAGCAACGGGATGACACGTTG  1 
chr5:22744021-22744864   (  783) AGAAAAAACGAAGAAGACATAGCCGGAAGTAAGGGTGCAAACGGGACAA  1 
chr5:26438011-26439688   ( 1102) GTGGGGTTGGCTGATGAACTTGTCACCCGCGTCGGTACACTCTTGGGAG  1 
chr4:22248765-22249512   (  289) GACTTGATCGGTCGATACATATGTGGTGTTGAATGTGGTGCTGTTGATA  1 
chr4:26118872-26119414   (  428) CTAGTGGTTGTGGTTGAGCCAATTGTTGGTGCAGTAGCACAATACGCCC  1 
chr4:26197285-26197924   (  233) CGGACGGGCGAACCATCCGTTTCAGTCCATGCGCATTACGCCGACGAGG  1 
chr3:9404155-9405119     (  214) AGACAAGGTCCAGGACATGGAAGTGAGCCACACGTTCGAGCCGTCATGG  1 
chr3:4188408-4188965     (  406) GCAGTCCACCAGAGAGCTGCCAACAAAGAGGGTGTTCTTCAGCAACAAG  1 
chr3:5045768-5047245     (  136) CTTCGTGGCGTTCACGAGACAGGCAGCAGGTCGTATGCTAGGCCGGGTG  1 
chr2:32703094-32703805   (  445) CATCAACTCGTCGGATAGCCAGTTCTTGGCTTGGCAGTAGGCCACGGGA  1 
chr2:34801874-34802438   (   67) GGTTGGCCAGCGAACGTCTCCTAACCAAACGCGGTTGGCGAACGAATCG  1 
chr2:512672-513189       (    6) GTTCAAGGCATTGCTGTGCATTGGAGAGCCATAGTGCATGTTGACAAAG  1 
chr2:12657950-12658486   (   80) CACGGAGATCGAGTAGGCCATGCGATTTTCGAGCTGCATGCAGCACGGA  1 
chr2:12564479-12564969   (  199) AAAATAGTCGGCGACGGTAATGATGATTAGCGGCAACAGAGATAGCCGG  1 
chr1:31065977-31066926   (  752) GGTGTTACAGCAAGAGTACATTAGAGTGGAAAAACAACGGAAGACAATG  1 
chr12:19199767-19200774  (  113) CAGGCCAAGCCTCATGGGGATGCCCAGTCTGAAGCTGATACGGCAGAAT  1 
chr12:3516359-3516871    (   71) CAGGCACTAGAGAACGATATAGAAAAAGAGAAGGCGCTGCATAAAGAAC  1 
chr12:27328619-27329235  (  266) GGTCACAGTAGTCGTAGAGTCCATCCTTTCGGAGGACCGGCTGTGGTCG  1 
chr11:24002575-24003509  (  790) GGTAAAGTTGCTAAGCTTGCATACATTGTCTTTGCTGAAGAGGATGTTG  1 
chr11:23172571-23173318  (  484) GGTCAGGATGCAGTAGAAAGATACACCGCACTAGCAGATTGAAGTGACA  1 
chr11:887428-888097      (  116) CGTCCCGCGGAAGAAGTTAATGAGGAGAGTATTGCTGGTGTTTGGAATT  1 
chr11:14961687-14962572  (  165) CAGGGGCCGAAGCCAGCGTTTGCTGCGATCCCCGGGCAAGATGAGGATA  1 
chr10:21577679-21578196  (   20) CACAATCAAGAAGAGCATTCAGGAAAACCCGGGCACGAAGAGGTGAAAG  1 
chr9:22701121-22701652   (  248) CGTCTTGCAAAGCATCAGGAACCTGGTTTCAAGGGGGCTGACAAGGTAG  1 
chr9:4466955-4467598     (   88) ACCTACGGTTCGGCAGCGCCGAGAGAAGCGCCAGGCGTAAGTGTCGCCC  1 
chr9:2334369-2335050     (  423) AGCTACGCCGATGTCAGAAGACCGGAATTAGAGTTTGAAGTGGGCGATC  1 
chr9:5988145-5988747     (    6) GGCACCATTAACGGCGCTGCTCAAGAAAGAAGGCTTCCTGTGGAGTGAC  1 
chr8:20204176-20204690   (  140) GCGGAGCAGGGTGGAGCACTCTCACAAAATGAACTAGAGAGGTGGAGCT  1 
chr8:12246309-12247003   (  561) GGCGCACACGAAAGAGGACGAGGGCTTAGAAAGACACACGCGCCCCCTA  1 
chr7:29177772-29178749   (  630) GCAGCGAAGATACGAGGATCCGAGCGTACAGTGCTTGCAGATGCCAATC  1 
chr6:29979179-29979653   (  301) CCTACTGGTGACCACCAGTGGGCTGTAAAAACAACTGTTGAAGCTGGAG  1 
chr6:27614769-27615301   (  363) CCTGCATTGATTCGAGGAGCGGAAGGGCTCGAAGAAAAAAGAGAGGAAA  1 
chr6:12363216-12363929   (   55) GACAGCCAAGCCAGCAGGATGAGAGAGACCACACCACACGCAGCCACAG  1 
chr6:25213151-25213839   (  355) GTGAAGGATGATGGAGTAGCCGGAATTAGCAAATTTCCATTTTACACTG  1 
chr5:29124062-29124575   (  415) GTGCTTTAAGTGGTAGGTGACGTACCTGTCGACAGCGAGACGCCTGTGG  1 
chr5:8620783-8621287     (  166) CCTTCAGGTGATCGAGATACACCTATACCTGATCCTCGACCAGTAGATC  1 
chr5:11185917-11186487   (  258) GCTGCCAGAGCAAGTAGTACTCGAATCGTGGTCAAGCGAGCAACTGGTG  1 
chr4:4156615-4157868     (   48) GAGTGAGGAGGAGGTCAATGCCGTCGAGTGTAGTGGCAGCCAGCGCAAA  1 
chr3:5632475-5632957     (  142) ATGGCAGGATGAGATGTGTGTGTTGACAGAAAACACGAGGCCTGGGAGA  1 
chr3:34405621-34406265   (  229) GTTGGCCCGGGTGGCCGTTTGAAAAGCTGTTGGCCGGGTGCCAACCTTG  1 
chr3:9062801-9063862     (   90) GCTGTTGACAAGGACCAACTACCACGAATGGTCTTTGGTGATGCAAGTG  1 
chr2:33352317-33352795   (  169) GTGCTACTTGTTCAGCAGGATAATAATTTGGAGGCACAAAAGGTCGATG  1 
chr2:33570607-33571096   (  420) AGAGGCCATGAATGCAGCCCTGAGGATGCCTGAGCCAGAGCAGCGGCTG  1 
chr2:10786225-10786855   (  292) CATTGAGAATATGGAGATGATGAAGGTATGCTTCTACCTTAATGTCTAC  1 
chr2:8457760-8458325     (    2) AATGCCACTCTTAAGGTCTTGGCAAGATGCGGGCTCCGTGGCGGCGACG  1 
chr1:30103746-30104829   (  434) CAAACCATTATCGGTGAAAACAATGTCATTGGACACCACGCTGTAGTTG  1 
chr1:41788351-41788935   (  228) AACTGGTGGGCCGTCCGGCCGGCTGGTAGAGTGGACCACCGTCGCGTCC  1 
chr1:31177953-31179942   (  993) ACCAACGCCTGCGACCCTGCGTGTCTGGGATCACGAGGGGGCGCAGGGG  1 
chr1:19238896-19239440   (  342) GTGTCCACAGCGCAAGGGGATGAAGGCACCTGCAGGGCAGACTTCTAAG  1 
chr12:21634196-21634793  (  245) GACAAGGCCTCTGAGGAACCTAAGGGAACTTCGGCTGAGGACGTCCAGA  1 
chr11:23172571-23173318  (  407) GATGCACGTGCTGTGGGCTGCTCTGCTGTAGATCACCAAGTCTGCAATC  1 
chr11:2468028-2468584    (  182) GATAAGTTGGCTGCTGATTGCTGAAGATGGGAGAAGCTAGCAGTAGTTC  1 
chr11:2468028-2468584    (  114) GCAAGGAGTTGGGCATAGCTCCATGGAAGCCATAGCCAAGAACATGAGG  1 
chr10:21045539-21046011  (   15) GGAGAAGGGAAGTGTGGTGACAAGACAAGTATTGCGGTGACAGCCGCTG  1 
chr9:21552259-21553815   (  641) GGAGAGTGGCAACCCGAGGTAAACAATTGGCAGCAACTTGACTGGGCAG  1 
chr9:21108374-21109891   ( 1165) CTGGCATTTGTGGCCGTAAATGCACATGTTGAAACGGAGCACACCGTTG  1 
chr8:2203006-2203601     (   26) GGCGGCTGAGTCAGCGTGGGACCCACATGTCAGGATGCCACTTCAGCAG  1 
chr7:20625695-20626603   (  261) GACATGGACGCTTCCGACCAGGGTAGCTCTGACTCCGGCCGGGATGACG  1 
chr7:27488286-27488894   (  498) GGATCTCCGAGTGATGAACGAGAAGAGAAACTCCACCATGCCGGCAAAA  1 
chr6:8577928-8578488     (  287) GACTACCAGGCCGCAGCTCGTGTAGCATTCATTTGTCCTAGAGATGTAC  1 
chr6:8577928-8578488     (   92) GTATACCGTGGTGGTATGTGGCACGTGGTTACACGTGAGGAAGATGTGT  1 
chr6:29851041-29851904   (  600) AAGCAGGCCGCCATGTCGCTTGAAGTAGCTGCGCTTGATGTCGGCAAGC  1 
chr6:10887131-10887951   (  772) GACACGAGCAATGGTGGAGCAGACACAAATACAAGCAATGCGGATATTC  1 
chr6:4370229-4371042     (  254) ATTGCGAGCTTGGCTGTTGCTTCCCATTTCGCGGGACGACCTGGCACAC  1 
chr6:10808200-10808876   (   20) CACCGAATTGCTGTAGAAGAACACCTTGTACCGTGCCGGGTTTGTCGTG  1 
chr6:1192881-1193348     (  415) GGTAAACAGGGTGACAATCTGGTGGTTTGAGCAAATGTGAGAGAGGTAG  1 
chr5:22425264-22425734   (  188) CCTCGATTGGAGTGCGCCGGCGGTGATCCGGTTGGTCCATGGCCGGTGG  1 
chr5:14768299-14768838   (  267) CTACCTGTTGTCGGCTGCCCTGGAGGTTTGGGTTGAGAAGGGAAGAAAG  1 
chr5:26438011-26439688   (  256) GTCGTCACCGCTAGCGCTCGGAGAGAGGTTGTGCGCCACTACCCGTTCG  1 
chr4:30235768-30236471   (  207) AGGAGGTCAAAGGAATGCCACGTTGATGTCCGCATAGTGGACGATGAAG  1 
chr4:33030324-33030973   (  598) AGCGTACGTGGTGGAGGTGATCATACGCTGGCTGCATGTTGACGAAGCC  1 
chr4:26197285-26197924   (  285) CCCGGTGTATGTATAGAGCAAGCTAGCACGAAACGAGCGGCGCACGAGC  1 
chr4:6746220-6747032     (  193) ATGGGCGTGTTCGGAGTGTATGGAGGAAACAAGAAGCAAATGGTTGAAG  1 
chr3:36317147-36317846   (  300) AGAGACGGAGACAGAGATTTTTATATAGGTTCGGGCCCCTGAGTTGTCA  1 
chr2:34871131-34871970   (  741) GGTATGGAAGCTGAGGATAGGCAGAGATTCAAGCTAAAATAGGAGGATA  1 
chr2:2955683-2956286     (   52) GACTTGGGGAATGCATCAGATGGTCATACCTAGAAGGAGCATCAGGAGG  1 
chr2:28959213-28959689   (  257) GATCGGCCAGGTGAAAAGAGCGAAGAATTAAGCCGGGTGGTTCACGGTT  1 
chr2:21325696-21326226   (  478) CCCTCGCAGCTTTGAGAATCTGTGGGCTGAGGGCTTCGAGGACATGCCG  1 
chr1:31177953-31179942   ( 1759) CGGAATTGCGGCCAAGCCAAGCCCCAGGTGGTACCGGCGCGAGGTACAG  1 
chr1:34030488-34030966   (  131) GCAGAGATACACATCGGAGGATTCGGAGCAGCCAGCCGGACTGGCAGCG  1 
chr12:24087962-24088800  (  269) CTCCCAGTAAACTGCGTCCCCTCCGGTGGTGGACTGAATCCTGGTGAGG  1 
chr12:23946166-23946771  (   92) GTCAGGGAAGGCGAAATTCTTGCAGGTCGAACCGCTGAAACAATGAATG  1 
chr12:19953493-19954227  (  638) AGGTATCTGGAAACTGAGGGAAAAAGTGCAAAGCTGGAAGGACCTGGAT  1 
chr12:12890265-12890957  (  107) ATTGCCTCCGTTGGTGTTGACGAGAGGCTCCTTCTCCTTGTCTCCAGTG  1 
chr12:24999375-24999888  (  217) GGTCTCCACTCGGAAGCTGTAGACGCGGCCGATCTCGTAACCACCATCT  1 
chr11:2468028-2468584    (   55) ATGGAGAGAGAGAGAGAGAGAGAGAGAGAGAGAGAGCTCTTACAACAAG  1 
chr11:632677-633286      (  363) AATTCAGATGCAAATCAGGATAAGGGACAGGCACATGGGCACATGGCAG  1 
chr11:6546508-6546999    (   52) GGCCCACATGCCAGTGACAAAGGTAGTGTTTAGATTCAGGGACTAAAAA  1 
chr10:18955777-18956568  (  744) CAGGCCCGGTCCTGAGGGGGGTCGAATGGGGCGATCGCTCCGGGCCCCC  1 
chr10:11675335-11675860  (   42) CCGGTGGTTTCGAGCGATGATGACGGTAGCGACAGTGGCTTCAAGCGTC  1 
chr9:5160390-5161028     (  315) CCTCGATAGTAGAACGCAGGAGCCGATGTCACGGCTGTGTTCGGGGGCA  1 
chr8:23053927-23054669   (  336) GCGATTCAGAGAGAAGTTATGGAGGAGTGCGTGCTCACCGGAGTAGGCG  1 
chr8:27788066-27788611   (   63) GGGACTAATGACGGTGAATTTGGTCGACCGCCCATAACCGCGGGCACGG  1 
chr7:26456653-26457626   (  292) GACGTAGCATTCATAGAGTTTGATGTCCATCTGCAGCCGGAAGTAGGTG  1 
chr6:25213151-25213839   (   86) GACAACATTGACGAGGAAGTAGAGCATAATAGGGCTACCTGAGATAAGG  1 
chr6:5558395-5558994     (  511) GCTTAGCTCCCTGCAGATCCTATGAACCAGACAGTTGTGGGTAGGATTG  1 
chr5:8620783-8621287     (  320) CAATCTACTGGTCGAGAACCAGGTGTAGACGTATCTCGATCAACCGAAG  1 
chr4:22811855-22812338   (  193) CGGGGTCGAGCTCGAGCTTGGAGGCCTTTGGGGGAGTTTGGGAACGGAG  1 
chr4:26269699-26270952   (  236) CCCGAGGATTAGGGGGAGTCCTAGGTATTTGATCGGGAAGCATGCTCTC  1 
chr4:16026122-16027610   (  469) AACATCCCCGTTCCCCTTTGTGAAAAGCGGGCGGCTGAACGTGATGCTG  1 
chr3:3725242-3726662     (  573) ATTGAGCACTATGGATGCATGGTGGATTTGCTTGGTCGGGCTGGGCAAC  1 
chr3:33266112-33266601   (  378) AGTGTAGGCGCGATTTTGGATGCGACACGAGGAGACGAGGAGACGAAGG  1 
chr3:9715775-9716837     (   97) CTACGCCAAGTAAAAGAAGACGACACCTGGGTGCATGACCTGACCCTCG  1 
chr2:21398259-21399031   (   40) GCCACAAAGGGTGGTGATCGGATCCATCTGAAGGTTTCATCAGTGAGAG  1 
chr2:24946620-24947266   (  382) CTTATGAGTCCCCGCGGCCCACCTAACGTCCCACGCGGCCTCGGTGCGG  1 
chr2:2906109-2906983     (  658) GATGTGCAAAACAAATCTTGGGAGACTGTGGCTGCAGATGCTCATGCTT  1 
chr1:35680812-35681518   (  557) GTGGGGCGCCGGCGCGATGCTAACGGAATGTATTCATTGGATTGCAAAG  1 
chr12:3173739-3174246    (   85) GCGGTCAGGGCGGACGTGTGGAGCCACGCCACTGGCCCGCCTCAAATCG  1 
chr11:15904434-15904977  (  118) ATGAGCACTCAGCGTGCAATGGAAAGCGGCATGTGGCAAGCGGCGATCG  1 
chr10:6274549-6275029    (  368) GATATCACCGATCGCCGTTTGGATCGCGAGAGGAGCGACGGATTTGGCA  1 
chr10:1055060-1055671    (  248) GCGGCAATTGGTAACTCGGCAACTGCGCCCACGAGACATGTCGCTGCGG  1 
chr10:5941743-5942619    (  823) GAGATGGTGGGGGCGAGAGGGGATCAACTTCCAACGGACGCTTCCGACG  1 
chr10:8988881-8989368    (  427) GGATAAAGTACTGAACGTGCTAGCGTATGGATACCCGGTGCGAGGATGG  1 
chr9:16765973-16766673   (  442) GAGAAGCAGATTAGCGTAGGCCCTCACGAAAATCTGCAAGAAACTGTTG  1 
chr9:19800083-19800676   (  526) GCTATGCACGTGAATGGTTTTGAGAAAGGGTCAACAGTAGTCCCAAATG  1 
chr9:21552259-21553815   (  911) CATGGAAGCTTTGGCGGCCCTATGCGCAACGGCTGTGCAGCGAGGAGAG  1 
chr9:11731262-11732422   (  960) CGAGCCACTGATCATATTTTGGCCAACGCGGCGCCTCACGGTTGCGCTG  1 
chr8:28102715-28103325   (  327) CCATTGGGTGTCATGGGAGCTGTTATGCAGGCGCAAGGAGCAAGGAGGG  1 
chr8:23035017-23035729   (  587) CAAGCCAAGGTTGGACCTGGTGCCGGTTAGGCGAAACATAGGACAAAAC  1 
chr5:15727608-15728161   (  234) ATTGCGCCTGTGCGCGCGCGTGTGGTTAGTTCCGGTGTGGACGCAGCAA  1 
chr5:5871408-5871904     (  303) GGGTACCTCTCTGATGGGCTCATGGGAAGGGTTCAGGAGAGGAAGAAAG  1 
chr5:8870565-8871167     (   92) AGCTGCATGCATGGTGCACATGCACATGCAGCTATGCAAGTTGTGGTGC  1 
chr5:7723446-7723980     (  230) GACAGCAGCCAGAAACATTAACGTGGGTGAAAGTGTCCGGCCCTCGCGG  1 
chr5:5361388-5362167     (  731) GAAGATGGAGATGCTGACATTGAACGGGCACAGTATGCAACCGTCCAAA  1 
chr4:11082178-11083052   (  319) GCTGTACCTTCCGAAGGTGATCGGAGTCGAGGAGGTCCCAATCGAGCGC  1 
chr4:27033626-27034158   (  242) GCGTGCGTTGAGCGGGAGTTCTGAGCGATTCTTGCTGCCGCGCGCGCGG  1 
chr4:11080901-11081393   (  152) AGTCAGCTCTCAGGACGTTTCGCCCGCCTTACGCGCCTGGCGCAAGCAG  1 
chr4:26197285-26197924   (  481) GGGGAAGGCGCTTTCGTGTGGCAGGCAATAACACATGATGCGCGCGCAT  1 
chr4:25770540-25771114   (  324) AGTGCAGGACGGTGGCTCCCCTACGGCGACGCGGGTCAAGAAGGGCAGC  1 
chr4:25770540-25771114   (   59) AGCGGGCATGCTCATTCAGGTTAGCACATCGTGGCCTATTTTGGAGATG  1 
chr4:26269699-26270952   ( 1147) CACAGGGCTATCAAAGAGATGCCAGTTGACAAATCGCCAGGGCCGGATG  1 
chr2:27423752-27424232   (  206) CTTTCTGTGAATGGATAGCTTGTCCAAATGCTCCCTCAGGTGCCCGCTG  1 
chr2:12846532-12847021   (  293) CCGAGCGCCTCACGAGAGAGAGAGAGAGAGAGAGAGAGAGAGAGAGGAG  1 
chr2:34557393-34557927   (    6) CGGAAGGCGGAGGAGGGCGCTTCGCTATGTATATAAGCAGGTGGGCTTG  1 
chr2:4113825-4114388     (  306) ATGATCAATGATGGAGAAGAAGAAGAGGAAGGAATGGATTCTAATATTT  1 
chr2:2955683-2956286     (  423) GTCCGGAATAATAGCTAGCGAAGAGCCGAAGAGATCCATGGTGAAGCTG  1 
chr1:24296036-24296542   (  298) GCAGCCTGTGATGTAGGAGAATGTGACTCTGATTCTAGTTGTGGCAGTG  1 
chr1:19246623-19247238   (   15) GATGGCAACAACGTAGCTAGCTGAAGAACATCATTCGAGGAAAGTGGGG  1 
chr1:34203498-34205467   (  902) CGATGTCTCGGGAGAGTATTTGCGGTGATGGACCGGGAGTCGGCTTGGG  1 
chr1:34203498-34205467   (  658) AGAGATCTAGATCGTGGGTATGAGAGCCACCGAGAAGTTCACCCGAAGG  1 
chr1:37301838-37302357   (  232) ATTTGGGGGTCAGATGGCTTCGCCGGGGGACAATGGCAACCAGGGAATT  1 
chr1:43037451-43038128   (  431) AGATATGATGATGGCGCTTCGGTCGGCGAGCGTAATTAACGCGCGCACG  1 
chr12:10320874-10321464  (  484) CTGGAACGCGTGCAGGAGGAGGGCAACATAGACGAGGAATTAGAAGCTT  1 
chr12:22869039-22869990  (   41) GGACAGGTACAAGAAGCAAGACTTGAGGTGATAGGGTAATCCATCGTAG  1 
chr12:17718314-17719716  (  261) CGGCTTGGAACTGTCGGGGGTTGGGAAACCGCCCGGCAGTTCGGGGGCT  1 
chr10:6748837-6749413    (   66) AGCTGGCGCGTACGAGCGTAACAGCAAATCCGGGATCGGACGGTCGCGC  1 
chr9:10935660-10936250   (  267) AATGCCATACATGGATAGTCTGACATTAATTAGCTTCAACGATTTGATG  1 
chr9:4552243-4553380     ( 1052) ATCCTGCATCAGGGCGTCCACCATCGTATAGAGAGTATAGTAGCTGGAG  1 
chr9:434808-435340       (  243) GTCGCACCCATGGCAGTTAAGGACCGGTTCACGGGAAATCCTGGGAGAC  1 
chr8:20204176-20204690   (  244) CTCCGGTTCCAAAAAGATGGAGTTGTAACCGAAGCTGTAGCAAACAAGC  1 
chr8:23980819-23981984   (  290) GAACAGTGTCCTGACGTTTGTCAAGGAGCATGAGTCCATCCTTACGATG  1 
chr8:16808311-16808787   (    1) CCAGGGGGTACGGCTTGTGCGAAAGTCATGGGTGCTTGGGCCGCTGTGC  1 
chr7:2679599-2680089     (  296) CCCAGCCACTTAAAAGCACTGTAGAACCAGCAGCTAGCAGCTGCTGCTG  1 
chr7:25315486-25315995   (   69) GAAGAGGGCGCAGTTGAAAATGCAGAGTACACAGCCAAGTCATCGTTGG  1 
chr7:24614747-24615758   (  565) AGGAAGGGAAAAAAAGAGAAGGGTAGCAATGGATTAGATGAAAGTGAAT  1 
chr6:23898403-23898873   (  212) GGGCTGCTGCACGGTGGTGAAGGTAGCCTCGTCATCTGAATTCCGGAAG  1 
chr6:20663498-20664075   (  217) GATTGCGAGACCGTAGACGGTAAGCCACGATTCGGGGTTAGTGGTGCCG  1 
chr5:15401093-15401792   (  196) GTTTCAACTGAGAAACAACCAAGTCTGGCAACAGCTCGCGCTGGTGGCG  1 
chr5:15401093-15401792   (    4) CGCAGAGGCGCTGCATGCAGCAATAGCAAGGAGAGCAAAGACGAAAATG  1 
chr5:10855406-10855922   (  142) CGCCGTAGAGTGGTCGTGGACGCACGGGAGGGGCGTCGTGGACTAAGGT  1 
chr5:5278576-5279074     (   22) AATCACGGGGACCAACTTGCCTCAGTAACTGCATCAGCAGAAGGAACAG  1 
chr5:11329012-11329567   (  493) AAGGTCACTGAAAATGGGAGAGATGACTCTGGGTTAGAGCCGATCCTAG  1 
chr4:33030324-33030973   (  193) GGATTAAGGGGTGAGGCAGATGAGCAACTGGATCAAGCTTGGCAAATTG  1 
chr3:5224331-5226179     (  190) GCGGACTAGGACCCATATGCCATTGGGAGGAACACACACACAGAGGGAG  1 
chr3:5224331-5226179     (  116) AGTGGAGAGTAGCTAGCTGAGTCAGTCAGGGCACGTACTGCTCCCGGCC  1 
chr3:4188408-4188965     (   28) AAAATTGACAAGAAAGGGACAAGAACTTTCGCGGATCATGGAGACAAGG  1 
chr3:9715775-9716837     (  656) CCTCATCTTGTTAGTCGTCTGGGAAATCTGGAAGGTGAGAAATCGACGG  1 
chr2:17676442-17676906   (   81) CGTTTGGTGGCGGACGGCGGATCTGCCTTGGTTTGCCACTGGCGTACAG  1 
chr2:34019271-34019920   (  379) CAAAGGAATGAAGAACAGACAGGCCAAATTGCAGCCACACGCTGCAACG  1 
chr1:39094018-39094689   (  270) GGTAAAGTAGTGAGAAGAGATGGTAAGGTGGCGCCGCTGGATCTGCTGC  1 
chr1:34202331-34202945   (  172) CTTGACATGGGGGATTCAAAATTAGATGCGGCACTTGCATCTGCAGATC  1 
chr1:19468371-19469129   (  354) GCTCTCACTGGTGAAGTGGTGATAATAGGAGAGAAGGATGATCATGTTT  1 
chr1:40884652-40885182   (  146) GCTGCGTGTGCTCCTGCTATGTACGACGGAACGTGGCACGGTCAGTGTG  1 
chr1:24276850-24277341   (  429) CGTTCGTCAGCACACGCCGGCGGCGGAGAAAGAAGACACGAAGAAGCAA  1 
chr1:23358798-23359348   (  146) ACTGGCTGTCATGTAGGTACTGTCATACTGAAACCTGATCATCTTGAGC  1 
chr1:34203498-34205467   ( 1190) GGTTACCTACCTCATGTATAAATAGAGGGGGAGCGTGAGGCTTCCCGGT  1 
chr1:38012044-38012769   (  120) CAGGGGGGAAAAGCACAAAGTAAAGCTGCAGTTCATCAGCCAAGGAAGG  1 
chr1:2977904-2978982     (  671) CCAAAAGCAGGGGAACCTCTTCTTCATTAGGAGCTTGAAGAATCTGAGA  1 
chr1:31649828-31650570   (  368) GGCAGTTTCGCTACTGAGACCAAGGGGTTTGACCCGCGGGACTGTAACG  1 
chr12:24087962-24088800  (  791) CACGGAGTCCGGCCGGTTCGTGCTGTGGCAGATGGCCCCGGAGATGTGG  1 
chr11:6147710-6148479    (  322) AGCTACGGACATGGCGAAGCAGCAGCGAACAGCTCAAAGGCGACGAAGC  1 
chr11:14961687-14962572  (  452) GCTCGCGAGGCTGGATCTTTCGAACAATAACCTCACAGGGGTGATACCG  1 
chr10:2057622-2058306    (    1) GAGATAGTAGTCAGTGATCATGTGAAACAATCGGAGGAAACAAGGGATA  1 
chr10:5941743-5942619    (  466) CGCAAAGCCGTAGGAGGGCTTCACGGAACACATCCCGAATGGCAGCTGC  1 
chr9:18640920-18641410   (  287) GGGTGTGGGTGTGTGGGTGTGGGAACTAGGAGGGCCCATGGATCGGTGC  1 
chr8:2203006-2203601     (  544) AGCGCAGAACGCCTTGAGAAGCTCGTCGGCGTAGGAGAATCTGCCAGCC  1 
chr8:8463642-8464317     (  624) CTACACCGGGTAGGCGGGTGATCAGGTTTTTGGGGAGTGCCTCCCGCAC  1 
chr7:27488286-27488894   (  265) CCGCTTTTCGTGGATGATCCAGACCTTCGAAAGGCGATGGTCGCGGTCG  1 
chr6:10887131-10887951   (  178) GGCCATGAGGCAAGCGACCCAGTCATGCGGGAACACCATTCTATCCGTC  1 
chr5:15792751-15794016   (  787) GTGTGGGTAGGGACTGCAGCAGCTCAGGCTTGACAAGCGGTTTACCGAG  1 
chr5:22002443-22003067   (  439) CGTCACGAAACTAGAGTACCTAGTGCTTCATAGCTTCAAGAAAAGGTGG  1 
chr4:24078496-24079065   (    1) GGCTGTGAAGGTGAACAGATTGTCAACACCACACAAGAAGGCTCTCATA  1 
chr4:11082178-11083052   (  429) GCTGGGCACACCACTTGGAACGAGGCGGAGCTGCAAGCTTTCCTCGAGG  1 
chr4:26224930-26225433   (  150) GACATGCTTGCCGACTAGCCAGGGAGGCTTGGGAGTCCTGAACCTAGAA  1 
chr4:26269699-26270952   (  634) GGATGCCGTTGAGAAGAACTTGCGAGGTAGATGTGTAGAGGAGGGCACC  1 
chr3:11840229-11840891   (  283) CATCTCGGTGATGGATCGGTTGACAGCTGTTTAACTGCATGTGATGGTT  1 
chr3:1813931-1814614     (  386) GGGCCCGGCAGGGAATCCAAGGAAATATTACCGAGTGGCCAAGTTGGCG  1 
chr3:33953799-33954289   (  365) GGTAAGGATTTTGGAGAGAAGCCCAAATAGAAGGGTTCGGACTTCGAGA  1 
chr3:4514780-4515541     (  387) GATAGAGTAGACACTGTTGTTATACCTATGGAGTTAGAGGTGCGTGCAC  1 
chr2:29955665-29956147   (  375) GATGCCGTCGACATTGCTCTCTGCAACAACGCAACGCAATCCAGAGAGC  1 
chr2:21398259-21399031   (  627) CTACGCAGCGAGAGCCGAGGAGATGTCGTCAGCTCCTAAGCTGCTATTC  1 
chr2:31665628-31666784   (  378) ATAACAAGGGTAGTAGTCGTAGTCGTAGTAGCAGTAGCAGCAGTAGACT  1 
chr1:9259512-9260220     (  202) CCTAACCACGGAACAGCTGCCTGAAAAACCAATCGAGATTCGGCGCCCG  1 
chr1:41788351-41788935   (  536) GGCAGACACGATCACCCACGTGGCCTAACCCCCTCGGGGGGGTCGGGCC  1 
chr1:40884652-40885182   (  242) CGTTGCTGGGTGGGCCATACAGCTGGTTGGATAGCGCTTGTGGTGTGGG  1 
chr12:2531970-2532458    (  424) GTCGGCCGGTAGGTCTAACTAGTTGACCGGCGGTGGTGGTGACGCGGCG  1 
chr12:3173739-3174246    (  355) GCGGGGGCTGGGCCAGGCTGTAGAGCCACGTATGAGGAAGTAAGGGAAC  1 
chr12:17718314-17719716  (  807) AGTCACTCGCAGGAAGGGTATATCAGGGAACGGCTTGATAGGGCGGTCG  1 
chr11:747270-747837      (  415) AAGCAGGCAAAGCAAGCAGATTCAGTTAAGCAGCATGAGCAACGTGTCC  1 
chr11:1571613-1572410    (  399) AAGGAGAGAGGAGAAGATACGTAAAACGAGGTGAGTCATTAGCGCATGA  1 
chr9:21552259-21553815   (  391) GGATTCCTTTGGAAAGGTGATGAAGAGGCGGCTGGGTCGTGTAGCCTTG  1 
chr6:23144294-23144791   (  245) AGAACAGTTGCAACAGTAGCTGGAAGGCGGATAGAGGTGGAAAGTAGAG  1 
chr5:15792751-15794016   ( 1022) ACCTGCCAAGTAGGCCATTAAGCTATCGGACTATGAGCGAACGCTGAAG  1 
chr5:22002443-22003067   (   48) CAGGAGAGAAGCGAACAGATAGATAGCGAGCTGCTCGTAGCACTGTGCG  1 
chr5:7090967-7091474     (  383) AGCGTATCCGAAAGACGACTTCCCCTTGCCACGGATCGACCAGCTCGTG  1 
chr4:22811855-22812338   (  296) GGAGGAGACCATGGAGTTGTTGCAGGTTTTCCTTTCCTTATGTGCGCGC  1 
chr4:25367303-25368364   (  767) GGTGTCTCCATAGGAGGAGAAGATGTGTTTTTGCAATCACGAGTGAGAG  1 
chr4:6746220-6747032     (  695) CGAGAGAGTGTAGCAGGCTAGAGGAAGGTAAACCCTGCCGGATTCCGTG  1 
chr4:26224930-26225433   (   88) CGTTTTCTCTGGGCTGGCACAGGCGATATCACTGGGGGAAAATGCAAGG  1 
chr3:3725242-3726662     (  242) GGCATACATGTCCATGAGTGCATTACGGAGTGACACCATCCACCCGAAG  1 
chr3:9394350-9395186     (  468) AACGAGACCGCTCCTGAACATCTGGGTGTCAGCAAGGAGTACAATGTTG  1 
chr3:307457-308303       (  512) GCGTAGGAATACAGGGGAAAAGGAGATCTAGCAGCTTAGGCTCAAGAAC  1 
chr3:6675761-6676357     (  538) CTCGACCGAGGGACCCAAGTGCAAAAAGGGCGCGAGCAAAGAGAGCTCC  1 
chr3:34405621-34406265   (  310) GTGCTTCTCAAACGACACGGTTGTGACAGTGCGTCTCGTCCGGTCGGAG  1 
chr3:34405621-34406265   (  171) CAGCTAGGCCCGGGTGGCCGTTTGAAGGTTGTTGGCCCGGGTGGCCGTT  1 
chr3:29259008-29259538   (    9) CAGTACCTGGCAAATGGACTGACCCAATGAGCCACACGTGCAGTGGTGC  1 
chr3:6415820-6416351     (   85) GGCATGGGAGATAGAGCAAGCCAGCCGCCAGCATGGCACGCGTCTTGCG  1 
chr2:29733221-29733737   (  256) CTCGCGTGACAGAAAGCTGATGATGCACGGCCATCCCCACTAGCTGTGC  1 
chr1:34203498-34205467   (  324) GGCTGGGCTTTGGGCCACATGGGAGGGATCAGGGAAGGAATTGGAACTG  1 
chr1:41985567-41986358   (  563) GATTAACTGTCCAATGTTCAAGATGATGCCGGCCACTCCGGTGCTCAAG  1 
chr1:25079666-25080459   (  395) GTAAAAAAAGATAGATAAACAAAGCATGTGGGGCCACATGTCAGTGTAC  1 
chr12:24087962-24088800  (  331) GATGCACAAGGAGGCCAGTCTTCTGGCTGAAATACCCAAAGAGAACATG  1 
chr12:4220897-4221643    (  398) ACCCGCCATGACGCACCTGCGCAAGGACGGTGGCGAAGGACATCCCGAG  1 
chr12:22869039-22869990  (  746) GTAGTCGAAGCAGTTGCCAGCTGTGACGAAACAGCTTGGGGCACCAGCG  1 
chr11:857221-857861      (  564) GATGTAGCAGCTGGTGGAGCTCCTCTTCTGGAACTGTTGTCCTCAGCAA  1 
chr11:24853663-24854207  (  194) GATCTGCAAGCTGGAGTGGTTTCCCGGCCATCATCCCGCAGCCATGGAG  1 
chr9:17451086-17451801   (  472) CCTTGAAGTACAGCAGGATACGATAGTGAGGCTGATGCACATTCAGATC  1 
chr6:10887131-10887951   (  373) GCATACATCTCTATTGCTCTTGTCGGTCTTGCGGGGGCCTATGCCACCG  1 
chr5:14195659-14196532   (  410) GGGGCCCTTAACAGTTTGAATGCCAATATGACAGTGCCAGGAACAATAG  1 
chr5:22863278-22864103   (   31) AAGTAGTCATCTCCAGGTGCAGAAGTTATGGAGAAGGGATGCCTGGAAG  1 
chr5:22002443-22003067   (  111) GCTGACACGGCAGGCCGATCAGGAACGTGGAACAGCCAAACAACAGCTG  1 
chr4:4156615-4157868     ( 1027) CTGTTGGGATGGTCTGTTGCTGGAAGAACCGCCAACGATGGAGGCAGTC  1 
chr4:25367303-25368364   (  925) GCATCCCGGCCGGAAGAGGATTCAGTTCCTGTACTGCCGGGTTCACTAG  1 
chr4:29914842-29916002   (  372) CGGTGACGCATTGCACATCCCTAAGTTTGCTGGGGGGGCGCATCCGCTC  1 
chr3:4076561-4077024     (  140) GACATAGAATACTGCTACAGTGACGACGTCAATGGTAATGGTTGGAAAG  1 
chr3:307457-308303       (  369) GATAAGAGTGATCGATGGATGCGAGCGTATGGTGTCCATTGTGCAGTCG  1 
chr3:63480-64241         (  589) GTTGTTGCAAAGGGAGATGATGTTATGTGGACTTCTGGTCTAGTCTTCG  1 
chr3:28299138-28300066   (  571) CCCGTCCACAACTAAGTAAATCCTGAAGTCAACGGAGAAGACGTGCAAA  1 
chr3:6415820-6416351     (  285) GTAATGGGAGCCGGGGAGAAGTTTCTCTGATTCGCACCGGCTTGGGAGG  1 
chr3:24690494-24691254   (  119) GCTGGGCTAGAACAAGCATTACGTGAATAGTAATGTGCATCGTTAGGAG  1 
chr2:3716497-3717166     (  428) AAACTCAAAGAAGGAGATGTCCATGCTACATTGTTGGCTCTAGCTGGAC  1 
chr2:6590724-6591197     (  356) CCGGTCCTTAATTGCCATGGGTGCGACTAGCAAAACCATGCACCCACAG  1 
chr1:29189769-29190345   (    2) CGGCGGCAACTACGGGAAGCTCCACAAGACTGGCGACATGCACAAGGAC  1 
chr1:22657024-22657640   (  372) GCCAACGAAGATCAATATGAGTGGGATGATCTGTTCTTTGATGATGGTG  1 
chr1:19238896-19239440   (   63) GTTTACTTCGGGAAAGATCGTGCAACTGAAGAACGTGCAGCATGTCCCT  1 
chr12:27379798-27380357  (  191) GGAAAGTGAAGCGGCAACGGTTTGGTGGAAGTGGTCCAGGAAGTGAGGG  1 
chr12:26415655-26416190  (  417) GCTTCCCTTGGTAGTGACCCATGTATCAAGAACCCCGTTTGGGTCACCG  1 
chr12:23946166-23946771  (  459) ACCGAGCGCGGGGGGGGTGCTCGTGCTCTTATAGGCCGCGCCATTCTAC  1 
chr12:540255-540738      (  225) CACAAAGAAGAGATCAATTGCTAGGAGCGCCTAGAAGAAGAAGCTGCTG  1 
chr12:27229610-27230074  (  104) GAGGCGGAGGATTTTGATTTCGATGAGAGGGAACAACGGGATTTGAATT  1 
chr11:562304-562891      (  505) GAAAAGCAAGGTATCGGACCAGAAGCAGAGGCCTCACGGTTACCTGGGC  1 
chr11:562304-562891      (  176) AATGAAAAGGGTGAAGACAAATTTGGCGGGAGATCAACGTCGGGGAATG  1 
chr10:3131527-3132079    (  177) CGCTCGTAAGCTGGTTTTGCCAATGCACTGAGGCCGGATAAATTCACCG  1 
chr9:16202410-16203114   (  224) GGCTCGTGGTCGACGGGAGGACACGTGGATGGCCCAGATTTTCCCGGGG  1 
chr9:16202410-16203114   (   71) AACAGGGCAGGCAGAGATCCTACAGGAGTGGCATCATTGGGGATCAAAC  1 
chr9:19394542-19395150   (  383) GTCCGAGGCGATCGATCTCTCCCAAGCTAAGAGGAGGATGAGTAGCAAC  1 
chr8:751235-751784       (  138) CTGCGTACTCTTGGCGCGTCTCCAGGTTTCATGGGCGGTGGTGGTGGTT  1 
chr7:26556913-26557396   (  361) CGTCAACTAGCTAATCAAGTAATCAATCGATAAGGTGATGCAGAAATGC  1 
chr7:25315486-25315995   (  222) GATGTAGCTGCGAGTGAGAAGGTACTCATCGAGCTTTTTGAGGCCTGCC  1 
chr6:8577928-8578488     (  509) AGCCCAGCCTAAAACCATTTTGAGGGTTTTGAATAGAGGGGAGGTGTTG  1 
chr5:22002443-22003067   (  271) ATCCAAGTGGTCGATGTATATGCAAGGCAGAGCAACCGAGCTTCCGAAG  1 
chr5:5361388-5362167     (  419) GAATTGGTGAATTGTGGTGACGACGAGATCGTTAGCAACAGTGGCCACG  1 
chr3:18529052-18530191   (  524) CACACTACCGGGGAAGGGAGAGAGAAGACCGGAGGATAAGCATCCCACC  1 
chr3:5954083-5954718     (  263) GTGCAGGTAGTAACAGAACGGGACGAAAGCTCAGAGGAGCGTTTGTTTC  1 
chr2:32703094-32703805   (    4) GCTATCCGCTGAGGTCAAGGAGATGGTCCGTAGAGGCTCCGGAGCCGGG  1 
chr2:3716497-3717166     (  536) CCAGCAGTTGCTCAAGGTGCTATTGGAATAGCTTGCAGAAGCAGTGATG  1 
chr1:39094018-39094689   (  533) GGCGTCTATGATGCTGATGCTATTCAGAAGGAGAGAATTCCAGATCGTC  1 
chr1:30647669-30648316   (  584) GAGAGGAATTCTTGTCAATACATTCGAGTCGCTGGAGACGCGCGCGTTG  1 
chr1:25079666-25080459   (  162) GGCACCAACACGGGAGGGCCATGTCCTGTGACACGCACAGCCGAGAGGA  1 
chr1:31842646-31843331   (  154) CGGAGACATCAACAACGTGTTAATGGCAATGAGACACGGCGCGCTGTTG  1 
chr1:2595383-2596215     (  390) AATAAATTTGATGATGTGGAAGAGAAAGAAACAAAGAAGGAAGATGCGC  1 
chr12:19199767-19200774  (  843) GTTCAAGACAACAATGAACCTCACATTGCGGTCTTTCAGAAGAGCAAGG  1 
chr12:6955237-6956057    (  210) ATTTGCAGAGCAAAGGGGCCTGATAAAGTGGCGATCTTTGGATTGAAGG  1 
chr12:8764597-8765118    (  424) CCTTTGACCCCTGCTGAAATTGTAGAAGCTGATAAAGAGCGAGCTGCTA  1 
chr11:16895510-16896146  (  250) GCCCCATGAGAAATAGCGCGCCTCCTCGTGGGCTTCCTTGCGCTCGCGG  1 
chr11:4047168-4047703    (  456) AGAGTGAGGTTTCATGGCACCAAAAGGGGGGCAGCTGACTGGACCGGAG  1 
chr10:4682014-4682770    (  674) AGCAAGCCGGCAAGTGCTACGCGAGTTTGGGAACATGAGTGGTGCAACT  1 
chr10:9858446-9858916    (    2) ATGCCATGGGTCGGATTCGAAGTTGGAAACGAAGCAGATTTGGAGAAAG  1 
chr10:2515700-2516283    (    9) GAGGTTGGTGTTAGCTGTGCACAAGTAGTAGTGCTCAAGTGGCTTGGGC  1 
chr9:5160390-5161028     (  533) CTGTCACCGGTCAGTGCAAGTGGAGTCCGGAAGGACGATGACACCCGGA  1 
chr8:20204176-20204690   (  348) CCGCCGACGGCTGGATCAACGGCCGGGAATGGAGATACCCCAACAGGCG  1 
chr8:1857398-1857995     (  317) GGCAAGCGCCCAACAGGCCAACACAACAGGCAACAGCCAGCCCACATCC  1 
chr7:7712720-7713686     (  652) GACTAAATTTACGCCGTTCGTTCCCGATTCGACGATCCCACGGCTGAGG  1 
chr6:26649643-26650121   (  216) AGTAGCCTAGGAGGCAAGGCAAGTAATCAGTGACGTCATGGAATCGCTC  1 
chr5:22863278-22864103   (  290) GCTACACTTGCACGACTTGAAACCACTATCATAGCAGATGGTCTGAAAG  1 
chr5:21081607-21082541   (  825) GGTGTACACCCTGTCAGTCTCCAGGGTAGAGAGCCGGATTCTCACCTTG  1 
chr5:1910277-1911484     (  630) GAAGAGAAAGCTATTTAACTTGGGGAAAGCAGAGAAGACTAGGGAGAGA  1 
chr5:7723446-7723980     (   84) AGCCCGCACGGCAAACAAACAGGGGAAATGGAACAAGTGCGTAAAATAG  1 
chr5:21489426-21490103   (  578) GTGATGGGCGCTAGTTGTGGCCCGATTAAGATAGGTCATCCGTGACGAG  1 
chr5:11332317-11332862   (   93) ACTGAGGCTACCCCAAAGCAGTAAAAGGATGGGTGAGAGGCAGGAAATG  1 
chr4:26197285-26197924   (    6) AGCTTACCAGCCAACGGTGTAGTGCCTGGGCCGCATGGCGCTCATGCCT  1 
chr4:31738473-31739253   (   11) ATCGGTGATGTCGGAGATCTTGTTACGTTGCTCAGAAAATCGCCGGATG  1 
chr4:26224930-26225433   (  454) AAAGAGGACGACACATGGGTGGATGACCTGATCTTTGACGCAGGCTCAA  1 
chr3:3114275-3114799     (  193) GGTGACATCACACATGACATCCATGGAGTAATTTTGTGAGGTCGCGTCG  1 
chr3:34827293-34828376   (  975) GTTTTGTTCGATAGTGCTTCGATACGGTTCAAAGTTCAAACTGAAGGCG  1 
chr3:5224331-5226179     ( 1025) GAGAAGAGCAGAGCAGTGCGTGCACACTGCACAGGCCGGGAGCACCACC  1 
chr3:29199249-29199944   (  312) CGGAAAAAAGAACATCAGGGCAATGCCTTATATGGGGAGGAAAGCATGG  1 
chr3:33072249-33072770   (   36) GGAGATTCCATGGATGAAGATGACATCGCGGAATGCGTTTGCGCTATCC  1 
chr3:5851307-5852568     (  576) GGTGCCCTGGAGGATAGTAGCAGAGGATACACAGGGAAACACAAAGAAG  1 
chr3:6419870-6420353     (  427) AGCGTGGCCAAGGATAAAGAAGGGCTGTTGCAACGAGAAACTGTTAGAG  1 
chr3:30107415-30107886   (  201) CGTGCAAGAGAAACAAGCACGGCCGAATACAGACGACAAACCCTTGATG  1 
chr2:12325521-12326030   (   51) GTGCTAGACCAGGGTGGTCCAGGAAGAACTGCTTGTCCTCACGCAAGTC  1 
chr2:21550212-21550679   (  304) AACTCCGCAGATTGCGAGTGGAAAGGACAAGCTGGCAATGTCTGTGTGG  1 
chr2:33252712-33253366   (   54) GGATACTATTACGGTGGTATCTCGATGTTTGGACCAGGTGGCACAGAAG  1 
chr1:36178659-36179834   (  528) GGTCTGTACGTAAGCGTAACAAACATGGCGACTGATCAGTGATCAGGGG  1 
chr1:31738792-31739426   (  345) ATGCTAAAGGAGGACGAAAAGGTCGATATAAATCTCAAGGAAGAGGTCA  1 
chr1:31177953-31179942   ( 1689) GGTAGGAGTAAAACGGAGCTTTCACTTCGCCAGCAGCCAGCCGGGCAGG  1 
chr1:31177953-31179942   (  807) ACCGAGGCCGGAGCACGTAGAACCAGCGAGAAATGCCACCATGACCAGG  1 
chr1:31842646-31843331   (  104) GCAGCACAAGACGCCGAACTTAGGGGCAAGGGATGAACAAGCCCCAAGC  1 
chr1:29455685-29456212   (  290) GGTGTACCTATGAAACATGTAGATCAATTTGGAATGGGTGGAGTATTCG  1 
chr12:19953493-19954227  (   67) CGATTACAGGCGAAAGTGTGAAACGCATGTGATGTGGGCTGGGAGGAGG  1 
chr11:857221-857861      (   65) CATGCTTCAGATGACGAGAGCGACGGCCTTAATTATGTTGATTCTGTGT  1 
chr11:573552-574381      (  677) AGCCCGCGCGCTGCTTGCTACAATCGCGCGGTTCAAGAAGCAGACTGAC  1 
chr11:887428-888097      (  613) GGGATGAGTGTGGACGCAGGCAGGCGTTCATAGTTAGTGCTGGATGGTG  1 
chr11:632677-633286      (  416) CATGTGGGTGCGGAATCACTAGATGCAGCTTAACTCCATGCAAATCCTA  1 
chr11:2019712-2020636    (  513) GATGAACTCGCTGAACTCCAGGCTAGGTTGAGGAAACGTTTCCCAGTAG  1 
chr11:6318801-6319421    (   26) GGTCACTCTGTGGCTGACGGCTATGAAATGCTTCTGGGTGAATACTGGC  1 
chr11:20266843-20267485  (  114) AGGAGAGGTGGAGCTGGAGCTGTGCTAAACAGGCTCTAGGTAGGGAAGA  1 
chr10:4682014-4682770    (  443) GTGGAAATCTATGCCGGTGCTAGTGGCCTGCATGCCAAGTGCGTGCTCG  1 
chr8:23053927-23054669   (  495) ACTGACTCGATCGAACAAATGCTCATCAGCGTGGTGGTACAAGCCGGAG  1 
chr7:580149-581139       (  150) CTAGTGCTATAAGGTGTGGAACACAAGTAATGGGGTGAACCAAACCCTG  1 
chr6:4020535-4021150     (  437) AGATAGCGTGAAGGAGCACACCACCTGTAAATATTTCTTAGGGTTGATG  1 
chr6:26486180-26486661   (   65) GTTTTGTACGATGGAGGAAAGGTGAAACTGAGCTCACTCTGCCATGGTG  1 
chr6:13641096-13642139   (  851) ATGGAAGTAACCGGAGGCGAAGACGTAGTCACCCATTAGCAACGGTGGA  1 
chr6:21051470-21051999   (  418) GGTGTGCGTAGTCGACGAGAATCGAACCTGGTGTGTGTACTCGACGAGA  1 
chr5:3717860-3718470     (  156) ACATTGCACCAGCCACAACCAGCTAGCTATCTGGGTCAGGAGGGTGGTG  1 
chr5:26438011-26439688   ( 1417) GGAACCGGAGGAGTTCCAGGTCCAGGCCTCCTCCTTGCGAGCCACACAG  1 
chr4:22612280-22612821   (  150) GGTAGGGCAGTAGCATTTTCTTGTAATTTCGATGAAAGGGGATGGGTAG  1 
chr4:11080901-11081393   (  382) CTCGCCCTTACTGAAATGGGGGAGAAGGTGCGAGTAATCCCTGGCGAAG  1 
chr4:26197285-26197924   (  410) CGTCGCGCTAGCCGCCGGGCGGACGTAAGTACGTCGCGGCTAGCCACAC  1 
chr4:12316273-12316971   (  316) CGAAAGCAGGAACTCGTCGAAACAAAACGAAAGTAAAAGGGTGGCGATG  1 
chr4:29914842-29916002   (  759) GATGCATACTCTGGTTATCATCAGATTCGCATGGCTAGGGAGGATGAGG  1 
chr4:26269699-26270952   ( 1202) CTGCTCCGAGAAAGGCTCTTCCAAGGTAGAGAGGTCGAAAGGCTGGATG  1 
chr3:9404155-9405119     (  557) CGGATCCCGGAAGATGCTACTTTAGAAGCATACTGTGATGAATCAGGAA  1 
chr3:10026821-10027575   (  595) ATCGCGCTGCTCCGCGTGGAGGTGCACGAGTACGACGTGAGCGAGGACG  1 
chr3:24430639-24431282   (  582) AGCTGAGTTGGAAAAGCTTAACATCTCTACAGAGGAGGAGCATCTCAAG  1 
chr3:24430639-24431282   (  452) GAGAAGCAGATTGAAGTAAGCAAGGCAAAGGACACTGAAACAGAAAAGG  1 
chr2:25232083-25232741   (  311) ATGTTTTGTGCTGAAGGGGCAAAAGGGCGACAGCTTTATTGAAACGAAG  1 
chr2:34210956-34211670   (  128) CGACGCAGAGATGGCGACCTGTAAGAATGTCAGGTCAGGTGAATCCGTC  1 
chr2:21398259-21399031   (  552) CACCGCGGTGTACAAGTGCTCACCATCGAAGCCCACCGATGACCTGCTG  1 
chr1:12379233-12379857   (  297) GATTGTAGGATCGAACAGCAAGAACTAAGCCAACCAGAGGGGTGAATGG  1 
chr11:24853663-24854207  (   98) ACTCTGCTAGCTCGAGCAGATCACAGATAGGAGTCAGCTAGCTCGAATA  1 
chr11:6147710-6148479    (   47) GGTTGCCTGCATAGTCCTTGGCTCGAATGCGTGGATGCACTATGTGGTC  1 
chr11:14961687-14962572  (  337) GACACATCCGACGAAGTGCAAACGATTCCGACCCAGGCTGGACTGCATG  1 
chr10:3131527-3132079    (  338) GGCAGGGCAAGTGGCGCGCATGCACAACGTACGCGTCGAATGGTCCGCA  1 
chr7:27910661-27911290   (  369) ACTGAGGTATGGTATGAAGCTTACAGACCTAAAGCTGTTGAATACAGAG  1 
chr7:27162036-27163404   (  358) GAGCCATGAGCAACCTGGGACGGAGGGGATCGGCCTCATGGGCTTGGCA  1 
chr6:6479541-6480186     (  142) CCATACGAGGACACTGCGCCGCACCTTGCTGAAGACTATGCTGCTGTAT  1 
chr6:29136214-29136731   (   33) GTTGCATGTGACCCTGTAGGTTGAGGAAATTAGGACCTGTACTGCGGTG  1 
chr5:4607014-4607580     (  349) ACGGGAACTGTGAAAGCCCCATTTGAGGGAGTGGTTAATGATTTCAAAG  1 
chr5:14768299-14768838   (   39) GAGATGAAAGGAAATGGTTCACTTGAGGTGCCTTATCTTGAAGTCGAGT  1 
chr4:30235768-30236471   (  547) GTTGAAGGGTAACATCATGAGGATGATAACATTGTGGAATGTGCTAACA  1 
chr4:30235768-30236471   (  126) GCTCGAGCTGGAACTCATCTAGAACCTTTGCTGCATGAAGCAGAGAGTT  1 
chr4:30319722-30320343   (  460) GCGCTTCCACAGGCTTTCTTGAACGGTTGCGGCCGCGGTGCATGTGTCG  1 
chr4:16026122-16027610   (   32) CAGCAAATGGCGGACGAGGTGGTTCTACCTTCAGATCAAAGATTCGGAC  1 
chr3:8843133-8844058     (  166) GGCCAGGTGATTTGACCCGGCCCAGGCATGGCAGGTCGGGCCATGCCGG  1 
chr3:18529052-18530191   (  854) GACCAGCTCAAGTGAGGTCACAGCATCAACAATGGCGCTCCATATGGGG  1 
chr3:29585828-29586358   (  379) GGATGGGAGGGTGGCGGTAACGAGGAAGCTCCCCCACTTTGTTTTTATC  1 
chr3:1777526-1778014     (  381) CCTCACATGGACGATCAGGAACTGAAGGTTCCAGCTGAAAGTTTTGCTC  1 
chr2:34801874-34802438   (  503) ACAGGAGTGAATCGACGAAGAGATAGCTGCAGTTTTGAAGACGAGAAGG  1 
chr2:28959213-28959689   (  307) ACCCTCGCAAAAAGCTGGCCTGAAAAGGCCACGAAAGTGCGTCGTGAAG  1 
chr2:3293971-3294554     (  492) GTTTCAGAAAAAGGCGGTGCTTGAGTTCACCGCAAGCAGCCTGGCACAA  1 
chr1:34203498-34205467   ( 1630) AGGATCGAATCACAAGAACTAAGCCAACCAGAGGAGGAGTGAATGGTTG  1 
chr1:36815352-36816331   (  852) GCCCAATCATCACGACATGCATACGAGTTAACGCTAGACGCAAGCACCG  1 
chr1:40992649-40993431   (  698) GGAAGCGTGAAAAGTGCTAGCCAGAACCAACAGTTTGGTCGCAGGGAGG  1 
chr1:37301838-37302357   (   26) CGTGTCCGTGTGACAGCGTCCCGCGTGACGAACCTACCGACACGACAAG  1 
chr1:31842646-31843331   (  619) GATCAAAGAAAGAACGCTGTAGGAGTAGGGTATTGTGCTCTACGCCATC  1 
chr1:15774968-15775718   (  676) GTTCTGAAAGATTGTGAGGCCTCACTCGTTAAGGCGACTTATGTAGGCG  1 
chr1:17578485-17578974   (  413) ATTAGACGAGACGATCCAGGAGAAGTTGACGGGCAGCTAACAAAGAAGA  1 
chr12:8327635-8328550    (  435) GCACTCATCACCGTACCTCTGGCCGCACGTACCCAAAATGAAGGCGGCC  1 
chr12:4454884-4455623    (  312) GAGAAGCTAGCTGGTGAGAATCTGGAGAACCTAGGAAACCTAGCTTCTG  1 
chr12:2531970-2532458    (  313) AATCCACAACAACAAGATTGACATGAGGTCAAGCCCCACCGATTCATTG  1 
chr12:21634196-21634793  (   86) GCCTTGGTTGAAAAAGCACTGATCCTAGCCCCCAGTCGTGAAGTTGGAA  1 
chr11:23172571-23173318  (  325) GCATTCGGGAAAGGTGCGGGTTGCAATGTCAGCATCAACGGATATGTTC  1 
chr9:4466955-4467598     (  377) CCCGCCGGAACCGGCTCCTCTGACGTAGAGAATTCTACGTCAGAGGGAC  1 
chr8:28102715-28103325   (   93) AATTCAAGCGCTGAAGAAAGGTTTGATTTGGAGAGTGGGAGATGGCACA  1 
chr8:20204176-20204690   (   45) GCTGGAGCTCAGCCAAACAGTTTTAGCATGGGAGTGGAGCTAGGTGGAG  1 
chr8:27788066-27788611   (  272) CACACCAATGATGCAGACGTGCAAGGGGATACAAGGACGGCTTGAGGCT  1 
chr8:16808311-16808787   (  275) GCGTGTGAACAGGCTTCGCGTACTAGGCTTGAGGTGCCGTCAGGCGAAC  1 
chr7:13367386-13367889   (  396) GAAGTTCCAAATGCACTGGATGGCGATCCAGATCCTATATGAGCCGTAG  1 
chr7:4267477-4268124     (  439) CCAGAAGGGGCTGGAGCACTTGCTCAAGTGAGATTATGATGTGGCTCTC  1 
chr7:27488286-27488894   (   27) AAGCACTGCGAAAGCCAGCAACAGGATAGCCACCACGGGGCTCCATAGG  1 
chr6:13676570-13677816   (  749) CGTCATGGGAATGGAGAAGGTTTAATTCAAAAAATAGGGGATCCCCTAG  1 
chr6:7953182-7953757     (  217) GAGAGAATAAATAATGAAGCTGTTGCCCTGATTGGAGTTTTGGACCAGG  1 
chr4:4156615-4157868     ( 1204) GTTCTGAGGCATGGTGAATACATCACGCTCTCCCAGCTTGGTCTGGAGG  1 
chr4:18907576-18908071   (   88) GTCACCAAACACAAAAAAGAGGCAGGCAGGCACCCTGGGCCCTCCAGTG  1 
chr3:29162306-29162810   (  374) CATGAGTTTGTTATTTCTACTCAAGTAGCTGTAGTTGCAGAAGCGCATG  1 
chr3:22614273-22614986   (  380) ATTGAAAGAGACAATGAAAAAAAAAAAGTCATTCGCCATTTTCTTGCCG  1 
chr3:33957057-33957633   (  345) GATCTGCCAATGAGTTTTGATGATCGTGTGGCAGCTGTGGATATTGCAA  1 
chr3:8610815-8611292     (  239) CCTCTTCAAGACCGTTACATTACTCGAGTAGTGCGCGAATCGGGACGAG  1 
chr3:20400108-20400760   (  601) ACTCCAATCCATACACACAGTTAGGTTGGAGAGTGAGAGGGTGAGAAAG  1 
chr2:5119206-5119757     (  152) GCTGTGCCAGCTGGGTTTCCGCTTAAAGAGTCTCCCAGTCCAGCAGGTG  1 
chr2:25640345-25641023   (  234) ACAAACAACTTCGACGATGGCAACAAGATAGGCCGAGGTGGATTTGGAA  1 
chr2:25640345-25641023   (   10) GAAGATGGTACTGCATTTGCTGCAAAGGTTCTGTCTGCTGAATCTGAAC  1 
chr2:6572183-6572726     (   79) AGGGGACCTGCCAAGTAAGCTGTTAATTGCGAGCTCGTTAACGTGGTAC  1 
chr1:32931523-32932637   (  870) CTCACCATAGCAACAGATGTTCAGAGACTTCAGTTTGCACCAGTTCTAG  1 
chr1:1047444-1048257     (   80) AGTTGTATTGCTGGCGAACTTGTGAAGTTCCCATAGCAAATACCCACAG  1 
chr12:26459915-26460540  (  246) CCTGTGGAGGAAACCACGGACGTTGATATGAACTCTGATGCAACAGAGT  1 
chr12:6955237-6956057    (  150) GGCCGTCACAAAAGAGAGGAAAATCTGAGCGGCACGGAGAACTGCAATC  1 
chr12:22869039-22869990  (  307) GGGGTTGGCTGAGCTGCTGAAGGAAAGCTTGAAGCTGTGCCTTCAAGGC  1 
chr11:28008667-28009336  (  154) GATCTCTAAAATGATGCACGGTGAAGAACCACAGATCATATTGGGAATG  1 
chr10:18955777-18956568  (   17) ATTGTTGGAGACACTGGATCATCTGGAATCTGGAAAGAATATGTAGGAG  1 
chr9:22701121-22701652   (   31) GCTGGCATAATACAATCTGACTTGGAAGTTAAGGATCATGCATGTGCCA  1 
chr8:28102715-28103325   (  559) GATCGAGGAGCCAAACTTTCTCATATCTGAAAGATAGAGTCTGGAAAAG  1 
chr8:9243346-9244091     (  526) ATTAGGGAAGAAGGAGATATTCGCGACTCCTGGTGGTTTCATTATGGGG  1 
chr8:1857398-1857995     (  450) GTAATTTTTTGCGGATATGAGATCGGGTTCGGGAGAGCGGTATCCGACG  1 
chr8:23035017-23035729   (  377) AGCGTAGTGGTGGTAGCAGCAGCTCGGAAACCGGGTGCGTGATACCATT  1 
chr7:19035784-19036432   (  437) GTGCCCTTCATGCGGGGTGAAGCAGATCTTGGAGCTAATCGCGACCACG  1 
chr6:25642736-25643376   (   17) AGTATCCGTGGTGACTGTCAGGGAAAACCAAAGGCACTTCATCCCATAG  1 
chr6:13676570-13677816   ( 1030) CCTTGCAACAGTGGGCTAGCAGAGGTTATGACTTATGAGGCTAACAGTG  1 
chr6:10808200-10808876   (  133) ATGTTACTTGCTACTCTTGCTGCAAGCATCACATACCAAGCAGGGCTAG  1 
chr6:398649-399131       (  428) GATAGCAGGGTTTGCTTGTTACCCCCAATGGATGCTGATTGTGGTGGTG  1 
chr6:5558395-5558994     (  312) AGGAGGAGACAGCGCGAATCGCACGCTCTTGGTTAACAATGTGAAGCTG  1 
chr5:200652-201202       (  173) CCGGCAGCATGGTGCAATGGCGTGGCTCCGAGGGAAGAAGCAACGGAAG  1 
chr5:15330033-15330545   (  125) AGGGATGAACCTGGACAAGGTTTAGGGTTTAGGGATGAATCTGGACAAA  1 
chr4:34305276-34305842   (  345) AATGAAATGGCAAAAGGAAAGTAAAGCGGGAAGGTCCAAGCTAGGCAGT  1 
chr3:34827293-34828376   (  867) GTGGAGTCGTTGGATGATGCCAATCAAATTGACAGGCAAGCCACGGCGT  1 
chr3:9394350-9395186     (  261) CCACACCTTGCCATTGTTGTACACGAAGCTGCCGTCGACAGCCTTGAAA  1 
chr3:23443828-23444540   (   66) CTCTGTCTCCCTAACCAAGGTTAGGATATAGATGAGGATAAAGACGGAC  1 
chr2:25640345-25641023   (   95) GTAGGAAGAAATGGAGTAAATCAGCAGCCGAAAAGCCAGGATGGAAACA  1 
chr2:2906109-2906983     (  809) AGCCAGCTGGAAGAAGCAGTCTAGCACTCAGAATGATGGGAACTCCTGG  1 
chr2:12564479-12564969   (  312) AAGGCGCCCAACAACAACGACAGAGCAGTCGGTGGCGATGAAAGCAAGC  1 
chr1:30103746-30104829   (  941) GCTAACAATACTCTATTTGCTGGCCATGTTGTTGTTGAAGTGGGTGATT  1 
chr1:7356520-7357020     (  100) CCAGAGATAGGAAACGTGTTTGACACAGAGCAATGTCGGGGTGGTGCAT  1 
chr1:24296036-24296542   (    3) CCTTTTCTGCAGGAGGAGGTTGCGCGAATTGCTGCGGAGATAGCCCATC  1 
chr1:10495593-10496061   (  404) CTGTACGTTGTTGATGGCTTAGGCGAGGCAATACTACCTCCGTCCGATT  1 
chr1:34203498-34205467   (  385) AGCGACAGACATAGCGAGGGATCAGCTGCAGTGCTCCATCAATGGCATT  1 
chr1:36815352-36816331   (  179) GTTCGCTCATCTGGTCTAGCCTGACCCATCGAAGTGCCTGCTCGCATTG  1 
chr1:31708721-31709420   (  591) GACCGGAGAGATCGAGCCAGAGAGGTGCATGCACTTGCACTTTCTTTAG  1 
chr1:17578485-17578974   (    9) AAGCAACCCGGTAACGACATCGATGTGTACCTAAGACCACTGGTCGAAG  1 
chr12:10320874-10321464  (  242) AGGGCGTGGGAGCTTGCAGGCCAAAAACTCAAGAACGTGTACGTTGTCG  1 
chr12:1881031-1881743    (  280) GCTGTAGAAAGCCTAGAAGAAAAGGTAGTAGGAGTACATCGATCATCAG  1 
chr11:20047409-20048064  (  275) GGGAAGGAAACGAAAGAAGGGCCACTCACGTCATGTGAAGACCTGTAAG  1 
chr10:4682014-4682770    (  222) GCCAAGGAGCTTGCTGAGAACAACCGTGGTGCACGCGTCCTTGTAGCAC  1 
chr9:21552259-21553815   ( 1266) CGCGAAGATTCTCACCAAGATTTTGGCTTTGCGACTTGCGCCGAGGATG  1 
chr9:20351377-20351877   (  442) GGGAGGAAGTTCCTCGGGCTTAGAGAAATGGTCATAGGAGGTGGCCTGG  1 
chr9:17855291-17855938   (  486) ACTATCCTACCAGGTGAACGTACGACTTCGTGGCGCCGAGCCGGCTACG  1 
chr8:27183484-27184281   (  679) GGAGCAGCAGCCAGAGTTTGCAGAGATTGGCAATCGTATTGTCAAGAAG  1 
chr7:22294961-22295439   (   60) AATGCCGGTGAGCGCGCGCGTCAGCTTTGCTCTGCCGCCATTGATGAGC  1 
chr6:29023330-29023844   (  176) CAAAACAGCGACGACGAAATCGATCGTGGCAAACTGCACGCCAAGTCAA  1 
chr6:1192881-1193348     (  124) CGAACTGCGGACAGACGAAGGCACGGAGCAACTTGCGTAGTGCGTGTGG  1 
chr6:5487816-5488638     (  418) CTTACTCATTCCGACGCTGACAGTGAGATCGAGTGACACTGCTGCGTGC  1 
chr5:200652-201202       (  317) AACTGATGGATGAGAGATTGTGAAGAAATCAGATGAGAGTAAGAGATAG  1 
chr5:1910277-1911484     (  939) GAGTGGAGGAAGAAGGCAGATTCGGCCACTAGAGTAGAGGAAGAAAGCG  1 
chr4:600822-601285       (  375) GGGTCAAACGTTGGTGACTTGGTGGGCTGCATGGAGATAGATTAGGCCC  1 
chr4:31006961-31007688   (  453) GGTAGAAGAACGGGATAAGTCTATGTCAAGCCGGTGCACCGCAAAGTGC  1 
chr4:20455462-20456280   (  219) ACAAAGGATGGTAAAGACCTCGGCATAAATATGGTTCAACTGGATGGTC  1 
chr4:26269699-26270952   (  299) CTCTAAGATGTCGTCCAAATCAATGTTATTGCATTTGATGGCCGCGACT  1 
chr4:16026122-16027610   (  325) AATCAGGAGGAACGTGGACATGAGCATGTCAGGATAAATGCGAGAAAGA  1 
chr3:5224331-5226179     ( 1126) CTTACCAATAAACGTGTGGCGTTTCTGCAGGCGCGCAGAGGTGGGGTTG  1 
chr3:307457-308303       (  787) AATAGGGGAAAAAGAGAAAACAATAAGAACGGAGGCGGCGACTGGTTCG  1 
chr3:63480-64241         (  356) AGTCAGTGGGTGGGTGGGCGAACGGACCTCCCCGAACCTTTGGCCGCAT  1 
chr3:10026821-10027575   (  226) GTCTGGAGGGGAATACGTGTCGAAGTATGTCTGCTTGAAGTCGCTCTGC  1 
chr1:31177953-31179942   ( 1174) CTCACATGGGAGGTGGCAATAGATAAACCCGAGATAGAGGAGAGAGAGG  1 
chr1:33275447-33275944   (  180) GTTGTACCTGTACATGTAAATAACGATGGCACGCATGTAAATGCAGGGT  1 
chr1:43037451-43038128   (  513) GTCGGGCGTGACGCCACTTTCTAAGGCCTGGTGACAGGTGGGCCGGTCT  1 
chr12:27379798-27380357  (  269) GGAATCAATGGTAATGATGACAGTCGAGGCATTGCTGCTGTGTCCAATT  1 
chr12:19953493-19954227  (  514) GGAAACTTTGAGGGAAAAAGTGCAAAGCTTGAAGGACCTGGATGTAAGA  1 
chr12:19199767-19200774  (  502) CACATGGCCAAGGATGCAACATATCGTCTCACGGAGCACCCTGTCACCC  1 
chr11:1571613-1572410    (  265) AAACACAGCGTTTAGCAATTTGAGAAGCGTGCGCGTGAAGAATGAGACG  1 
chr11:902595-903422      (  127) GAGAAGAACTCTGCTTTTGCCCCCCTTGCAGAGGAACAAGCTATCCAGG  1 
chr10:22296430-22296998  (  351) ATGGAGTATGCTGCTGGTGGAGAACTCTTTGAACAAATCTGCACCGCAG  1 
chr10:1055060-1055671    (   49) GATTGAGTTTCCGAAATGGTGGTCGCCTTTGAAGGAGGTGGAGGGCTCA  1 
chr10:14545547-14546268  (  549) CTATCTGCAAATCGTGCTGTAGACAGTGGAGCGCACAATGCAACAGATT  1 
chr10:9167888-9168490    (    5) ACTCTGGTGGGGAGAGGAGTGTGCAGCCACCAGGGAGAGTGCAGGATAT  1 
chr9:19504784-19505262   (  279) CGAAGCATTCAAGGAGTTAAGGAGGAGTTGATCTGGGAAGAATAACAAC  1 
chr9:17855291-17855938   (  299) AGTTGGACAGATTGCGATGTCGATCATTCCATGGACGATATTTTCGGAT  1 
chr8:3660399-3661049     (  400) ATCACCAATGAATGAGGGTGTTTGGCAGCTATTGTCGCTGCAGCCAATG  1 
chr8:28102715-28103325   (  150) AATGGCTGTGAGAGAGAAACCGGGGATATCATATTCTTGGAGGAGCATC  1 
chr8:23980819-23981984   ( 1088) GAATCCCTCGAGGAAGCAGTGCATATGAAAACGCGACGAAAGATCCGCG  1 
chr8:23980819-23981984   (  128) CCATCAGGCAACGAAGGAGACCATCAATCATTGCAAGAGTACATGGGCG  1 
chr7:199633-200137       (  375) AGAGCTGGTTATACAGGTGTTTAGAGTGTCTAATTTGAGTAGGTTGTTG  1 
chr7:15612101-15612694   (  428) GACCCACATGACATAGACACATGAGGGCTCACATGTCATAGACTGCGAG  1 
chr6:4020535-4021150     (  251) CGAAGCAGTCAAGATCGTACACCAGAAACAAAAAAGGAAGCACCTGAGC  1 
chr6:4902114-4902713     (  295) GCCAGGGCGATCGCCCCCCTCGAAGGAAGCGCTCGGGCGTGACGCCACT  1 
chr5:22425264-22425734   (  420) CCCCAAAATCAAACGGGAACGCGTGAGGGCACCGTACCAGAAGGCCGTG  1 
chr5:5278576-5279074     (  223) GCGGCATCTGAAAGAGAACATGGCCTCATCACATCATGTGAGGAAATTG  1 
chr4:25367303-25368364   (  849) ATTCAGTTCGTTCCAGATGGAGCAGGGGGGCATGCGCAGCTGTGCGTCT  1 
chr4:12316273-12316971   (    8) GTTAGCCGATTGAGCCGAGTCTGACAATGTGACGTGGTACATGTTGTCG  1 
chr4:6746220-6747032     (  445) AAGAGAGGAGCATGTGGAAAAACAAAAGACAAAAGAGAGGAGTATGTGG  1 
chr4:29914842-29916002   (  453) GGTGTGCCTGCGGGCAAGCTTCTCGGGTTCTTGGTCTCTGCCCGAGGCA  1 
chr3:31078755-31079635   (  231) GCGAGAGAAGATGTACCCGAATCCCTCCGGTGAACCGTGGCACACCAGG  1 
chr3:9404155-9405119     (  611) CTAGAGATTATTGTTCCAAAATACCGTGTTGGTCCTGAAGAACATGAAG  1 
chr3:18529052-18530191   (  645) GGTGAGGCAATAAAATATGTCAAGAGGGGAATCTCTGAGCTAGCCGGTT  1 
chr3:34405621-34406265   (   44) AACAGCCGTGCCCACGGTCATGGGCGGATGTGAGGTGATTCCTAGCGTA  1 
chr2:34871131-34871970   (  529) ACCCAGCATGCTTGAGAGCATGAAAAAAGCGATCAACACAATCACGCCA  1 
chr2:27728174-27728879   (  278) GATCGGAAAGCTCGACACCAATCAGGCCAAACGCAATGAGAAGAAAAAG  1 
chr2:512672-513189       (  111) GGGAAGGAATGGCTTGTGTCAGACCACATGATGGGCGAGGCACAGAAGT  1 
chr2:12895372-12896223   (    5) CGAGATTACGGGAGTTGAACGGTCGATCGAGAGTCGCGTCGCGTCCGGG  1 
chr2:21550212-21550679   (   64) CCTCGTAGGCTCAACGAGGCTGATGATTGATGGAGAGATCTTGCTCCAG  1 
chr2:32998886-32999358   (   74) AACCGAACTATTGGATGGCAGTATGGGTGCACTCGGGGGGAACCCGAGA  1 
chr1:36697648-36698190   (  288) ACCAAACAAGTAGCCGTCCCATGACGCGCGTGGCTCGTCCCAGGAGAAG  1 
chr1:32931523-32932637   (  924) ACTCAGTTAGATACCTAGATTGACAATGGATTTGTGCACGGCGATGTAG  1 
chr1:23358798-23359348   (  411) CTCATGCTTGTTACAGCCAAATATGTGCTCATGCTTGTGGGAGCTGACA  1 
chr1:36815352-36816331   (  606) GGCCATACGGATGAAGAGCTTGATGAATTGTTGTCCGGTGTTTGACTTA  1 
chr12:1881031-1881743    (  364) GTTCAGCTAGCTGAGCATGAGCCGCGTAGCTAACCCCCGGCATGCATAA  1 
chr11:857221-857861      (  448) AGCAAACGTGACAAACTTGCTAGAGGACATGGAAGGGCCAGAAATGAGG  1 
chr11:15904434-15904977  (  168) CTTGGAGTGTGTGATTCAAGTGGAGCTCATGAGCTACATATAGTGGTGG  1 
chr11:1571613-1572410    (   47) AGTTAAAGATTCTGAGAATCAGCTGATGAGAAGTTAGCTGGTGGAAATC  1 
chr11:21101716-21102241  (  217) GTAAACAATACAGGTGGTTAGCTACATAGTGCAGAGGTAAAACATGAAG  1 
chr10:1756154-1757108    (  445) GATATCGGAGAAGATGCATATTTGGTTGGCAACCCTGATATTGCACCCA  1 
chr10:18955777-18956568  (  383) AGCTTTCAGGTTGCTGGGCTTCCAGCTATTGAAAGAGGAGCCCTGACAG  1 
chr9:2334369-2335050     (  111) CCTCTAAAGTTTGAATAGTCCGCTCAGATTGACCATCAGTCTGAGGGTG  1 
chr9:17855291-17855938   (  413) AACGTGGGCTATGCCCAGGGTGTAATATTCCAGCAGGGATGTCCAGTGC  1 
chr8:27183484-27184281   (  186) GAGGAATGTGTTGATGCGCAAGACCTGAACCAGCAAAAAGCCTCGATGA  1 
chr6:8577928-8578488     (  405) GCCTTACCCACTAGACATGTGGAAGTACGGTAGTGCTTTGCAACAGAGG  1 
chr6:5558395-5558994     (  172) CGTGGGGTGCTTGAGGAAGCTTCAGAAATGGTGCTTGTCTTCAGTGTTC  1 
chr5:18196431-18196976   (  498) AAAGTCAGAGGTGAACAGTATCGTGACTTTGAGCTGCTTTTAGCCATCC  1 
chr4:22982260-22982879   (  198) GAACAGCAAGCAGCTGCTAGTACACCTAGCTAGCTTGAGTGTGGCAACA  1 
chr4:4156615-4157868     (  950) CGTCCCAAGCAGGAAGCTCGCGCCCAAGTCTGCGCACAAGTGATTTGCG  1 
chr4:26269699-26270952   (    6) ACAAGCAGCGGCGACGTTTTCTCTAGGCTGGCACGGGGGACATCACGGG  1 
chr3:11284152-11284671   (  305) CCTGAAAAGGGTGGTTACCTTATAGGAAATCTACAACCGGCTCACATGG  1 
chr3:6675761-6676357     (  462) GGCAGGGCTGGCCCAACACCTGGCAAGTGGCAACCCCAACAAACCGGCC  1 
chr3:36317147-36317846   (  243) GATTATGGTGAATAAGAGCAATACCGGCTTCGGCCAACAGGATGTAGGG  1 
chr2:29955665-29956147   (   84) GTTTGCCAGGGACATGCTGCCTGAGAGGCATGACGATTATCACACGATG  1 
chr2:31665628-31666784   (  516) AGCTAGCTAGTAGTAGTACATTTTACATGGGGTGATGAACAGATCGATG  1 
chr2:25834257-25834856   (  439) CAGTTGGGGGACGATTTTGTAACTCGATGATAAGTTGAGGGACCTTCGG  1 
chr1:22657024-22657640   (  548) CTTCCCAGTACCACTGTGGCCAAGAAAGCAGCAGACTGGTGAGCGGAGG  1 
chr1:9259512-9260220     (  514) CTGTGGGAAGACATGGATTGAACTGTTAGGGGTGTGCGGTCACGCAGTG  1 
chr1:9259512-9260220     (    8) AAGCGAAAAAACAAACAAACAAACGCCGGGGAGGCGGTCAGGCACGGAG  1 
chr12:8327635-8328550    (  801) CGTGCACGTAATGTCGCCTATCGAGGTATGTACGTAGCAGCTAGCTTCG  1 
chr12:8764597-8765118    (  301) CATGTTCCCAAGGACGGCCCAACAAAAGTGAACAAGCTTGCATAGGAAC  1 
chr10:1756154-1757108    (  862) GGAACTCCAGATTTCTAACAGCAGAAAGGCCCCAGAGATACTGGCGGAG  1 
chr10:1642383-1642925    (   97) GCTATGCGCGCGCGCGCGGCCGGGGGAATAAGTGTATGTATCGATCGTC  1 
chr10:11608416-11608891  (  404) CAGCAAGAACCGCGAGAAAGAGAAGAAATGACATACCATCCCAAGAAAC  1 
chr9:21552259-21553815   ( 1087) AATCCCTCCATCGGACCCCAAAACCCAGGTGCCGGAGCAGATCAAGAAG  1 
chr8:22996186-22996705   (  169) GAAAGAGTCGAGAGTTAAATCGACCGGATTGCTTTACGGTTCTCGGAGG  1 
chr8:20244807-20245343   (  314) GTTTAGTTGTTTGCTGATAGGGGGAGAGTGTGCCCAGACCGACCTAAGG  1 
chr8:12042500-12043268   (  243) CTGTTAGGCGCGTACGCGCCGGCAAACCTAAGTCGCGCTCGTGGCTAAG  1 
chr7:4267477-4268124     (  101) GTAGTATGAATTCACGTACTTGCTAGCACCACGCACGCGGTACTCGCCG  1 
chr7:2148141-2148612     (  322) AATTTAGGAACTGTTGGCCCTGACACTAGGGTAAAAGAACGGGTGTATG  1 
chr7:199633-200137       (  313) GCGGCGAATAAGGGACAAAATTCCCTGTTTAGGCCTTTGGAGGCAGGCG  1 
chr6:13676570-13677816   (  463) GAGTAAGCACGGAGCGAAGGCTTGGATTGCGTCCAGCATCCGCTCACAC  1 
chr6:7953182-7953757     (   76) AAAATGGGAGCAATTTGAGCTGCGGTAGTGGACTATGACCGATAACAGG  1 
chr6:13641096-13642139   (  923) GGTGCTGGTGATGATGTCAGTAACAATAATCCATTAAACTGTTGAGAAG  1 
chr6:5119273-5120067     (  680) GGAGCACAAGTTGATGCATTCGTGAATCGTGACAGTTGAGGCAGCAAGC  1 
chr6:20663498-20664075   (  119) GTACCACGGGGCAATCCATGGAGCCAAGATCAGGCGGAATCTGCTAAAG  1 
chr5:26733612-26734103   (  288) CCACCAGACAAAAGTGAGCATGGGAAGCTGTATTCCGAAGGCAGCGAAA  1 
chr5:14195659-14196532   (   30) GTAGGAGGCAACCAAGAAAAGAAAAGGCATGATCTTCAATGTGATATAG  1 
chr5:15792751-15794016   ( 1150) GATTGCATGCAAGAGGAGCTTGACGCTTACGTGGCATCAGAAGTCAAGA  1 
chr5:245815-246569       (  504) ACTGTGCAGGCCCGATCAATTCATCCATTCTCGGGGCGAGACGAAGTGC  1 
chr5:11185917-11186487   (  203) CTTGTGGCCAAGGGTTATACCCAAAAAGAAGGCGAGGATTTTTTCGACA  1 
chr4:6746220-6747032     (  633) GTCAAAAACGCCCGTCGAGATATAGAAGAAATGGGTGTTTGCTCGGAAC  1 
chr3:9394350-9395186     (  335) GGATGAGTACACGGACCAGTGCACCGTTGGCCATCATGAACTGCAGACG  1 
chr3:8843133-8844058     (   36) CCTGAGCAAGGCGATGCTACTTGTATGTGACTGTACGTGACGCTGGCTG  1 
chr3:9715775-9716837     (  566) GCCGGCTCAGTGGGAGGAAGCTCGGTCAGTCCATCAATGGTGGGAGAGC  1 
chr3:6415820-6416351     (  139) CCTGCAAGAGACGTTGACATGTACGCAGACACAGTGCACACTCACCCTC  1 
chr1:19246623-19247238   (  485) GGCACGGTGGTAAGTGGTAACGAGCCCGAACATCTTGCATAGGTAATCG  1 
chr1:10495593-10496061   (  147) GCCCACATGTCAGTCGAACTCGAAGAGTACTAGTAGTAGCAGGTCGGTG  1 
chr1:34203498-34205467   (  707) GCTGGTTCTGATGCAAACTATGCTGGCGTGGACCATGTTTACCAGATTG  1 
chr1:38012044-38012769   (  498) CATTGAAACAACAACCAACCACTGCGTCTGCGTGCTGCAACAGGGGACG  1 
chr1:5516775-5517293     (    1) GGTGACGTAGAGGATGGAAAAAATAGCTATGGGTAGGTATAGCCTCCGA  1 
chr12:2624647-2625113    (  318) CCTAAAAGGGATGATGATCCGTACGGGAGACGGGCCTCCGCTCCACTAC  1 
chr11:20047409-20048064  (  488) AATTGAGAAGCCAGAGGGTGTCTCAAGCAGCAGCAAGTACAAGCCATGA  1 
chr10:2057622-2058306    (  260) AGCGATCACAATGGTGGAGCATACCTTACGTTTGAGAAAGGAGCTATGC  1 
chr10:14545547-14546268  (  148) CTTTGCCCTTTCGAAGAATCAGATGTTGATAATGCACCAGCTAGGTAAG  1 
chr9:21961895-21962428   (  399) GCTGCAATAATGCACCAACAAGATCCAATAATGCGTGATAGATCAGGGG  1 
chr9:17451086-17451801   (  296) ATTCCGAGCTGCCGAGCTGTGCCCGTTCTTAAATAGGATGACAATGATC  1 
chr8:10222931-10223394   (  287) AGGAAGGAAGAGAGATGACGTGGCATCCTGATATGTTGGGTCTACGTGG  1 
chr8:23980819-23981984   ( 1039) CTGCTGCTAGCCTGCTATTCTGAAATCTGCAGCATGGGGGACTGCGTAG  1 
chr7:4484869-4485781     (  691) AGCTCGCACAGGGCAGAGAGATTTATCAAATTAGGCGCTGAAGCTGCTG  1 
chr6:7953182-7953757     (  385) GGGCTAATTCAAGGCTAAAAGGTGGAGAGAGAGTAGAAAGAGAGAGGAG  1 
chr5:1910277-1911484     (  296) GTGGGCGGCGGTGCTTGTTCTGTCAGTATTCTTTTTCTTGTGCTCGAGC  1 
chr5:9740769-9741454     (  496) GATTGCGTCGCTAGACAGCTTCAGATTGGAGTTCCGGGTTATTTAATTG  1 
chr5:21489426-21490103   (  446) AGTCTAGAAGTCACAGATGTGAAAAATTATCTCAATCAAGCAAACGGCC  1 
chr5:8620783-8621287     (  398) CAATCAACTGGTCAAGAACCAGGTGTAGACGTATCTCGATCACCCGAAA  1 
chr5:7090967-7091474     (  446) GATCTGGTGGTAGTCGGAATATGCGTCCAGGAAACTCATGAGCTCGCAT  1 
chr4:33110369-33110866   (    6) CTGAAGCGGAGGCTTCCCACTGATAAGTTCAAGGAGGAGGATGCCGAAA  1 
chr4:26118872-26119414   (   56) GCGGCCATTGCAGGAGGGAAGCCGCGTGTGATCCTTGGTTTGTAATGTG  1 
chr4:18608551-18609323   (  519) GTTTTGGAAGGTTAGGAAGAGCAAGTAGGGTGGTGAGCTCCTGGCTATC  1 
chr4:31738473-31739253   (  186) GTACCACGGGGTAATCCATGGAGCCAAGATCGGGCCGAATCCGCTAAAG  1 
chr4:35501422-35502039   (   18) ACTGTGTGTGCCCGTGTGAGCTACGTGCGTGCGTGCGTGCCAAATATTG  1 
chr3:3114275-3114799     (  103) GCTCTAATGGAAGGCTAACAAAAAGATCAGAGGTGGCATTGTCGTAGCC  1 
chr3:4076561-4077024     (   33) ATCGGGCAAAACAGTGGAGTAACTGGGATCAACCAAGATGTCAAATTTG  1 
chr3:29822609-29823361   (  660) CTGAAGCAAAGTGGCTGCAAGGATCAGAAGCAGCACGGATTTGTAGGTG  1 
chr3:4692330-4693666     (  597) ACCCTTAACTCTAGAGATAGAGGGAGGGAGACGGGAGCGTCAGGGAAGA  1 
chr2:25232083-25232741   (  492) AGACTGCAGGGGAGTCATCCCATGGTAGTGGGAAATGGAGGGTTTGCTC  1 
chr2:34801874-34802438   (  244) GATGTCCTCCAGAGAGTGATCCCCCTCGAGACGCCGCGGGACGCATGCC  1 
chr2:12895372-12896223   (  331) AGAGCAGGAAGCAAACTGGAGTAGCTAGCAGGGCCTAAAGTACGTGAAG  1 
chr2:29733221-29733737   (  179) AGCGTCCGTGCTGAACAATGCACAGATTTGCAGGAAACCATATGTGCGG  1 
chr2:25834257-25834856   (   77) CGAGCAACGGCGGCAGAAGACTGAAGACCCAGCGATCGATCGGGCAGGT  1 
chr1:28480007-28480573   (  406) GGTTAGGGACCTAAGCTTAGTGAAGTAGTTGGCAAGGTGCAAGAGATTG  1 
chr1:38012044-38012769   (  271) GTGGTCCAGTTCGTCGATTTTCTCGGATCGGCCGATGCTTCGCTGGCCC  1 
chr12:20528208-20528761  (  464) ATTGAACGAACCAAACAAGCAACGGATTGAGCGCACTAGCGCGAAAGCG  1 
chr12:540255-540738      (  374) GTTTGAGATGTGTAATAAAGGATCGATCTTGTTGACGATCAACTTGAGG  1 
chr11:6546508-6546999    (  113) GGGCTATCTGTCAGTGACAAAGACATTGTGTCTTTGAAGGCAGAGGATT  1 
chr10:12865795-12866460  (   65) GAATGCAGTGAGTTTGTAGGAAAACGAGAAGTAGGTAAATGAGGTGACC  1 
chr10:17662421-17663075  (  188) CAGCCGTTGTATGGCGCGTTAGACGAAGAAAAAGCGAGAGCTTGAATGG  1 
chr10:2515700-2516283    (  531) CTGGCCAAGGCGGCCATGGATCTGACTATCGAAGCACGGCAAGCCAACG  1 
chr10:5941743-5942619    (   23) ACACCACAAGAGGGATGGTATGACATTGAAGACACGCACCAACCACAGG  1 
chr9:17451086-17451801   (  532) GGTCAGCTTCGTGGTGATAGAACCCGTGCAGGGTCGATCCGACACATCG  1 
chr8:8463642-8464317     (   36) CCTGAGGAAGAGGCTAAGTTCGAGGCTTCGGATTGCCTGTTCCGTGGAG  1 
chr7:29177772-29178749   (   88) GGTTACCGGCTGCAATTCCAGGCCCACTCCAAGGATAATGCGCCTGTTG  1 
chr4:15521990-15522672   (  576) GTTGTAGGATCAAATCAGCTGGCACGCCGTAAGAGAGCACTAGGCAACC  1 
chr4:26118872-26119414   (  288) CGGGTTGTTTTAGGAGTCAGTGATGCCCTGACCCCAGTTCGACGAGGGA  1 
chr4:26224930-26225433   (   30) CCTGACTGCCTCGAAGGTGACGAAAGAATCTCTGAAGCAACTTGATAAG  1 
chr3:3725242-3726662     (  962) CATCAAACAGGGGGCCTGCAGTAAGAGACAATACCTGATTATGCTAGTG  1 
chr3:30764613-30765200   (  117) AGAACCGGGGACAACGAAAGAATGATCAGCTAGCTCAGTGGCAGGGAAG  1 
chr3:29822609-29823361   (  587) GCGGCAAACGCGAATCAAGCTTTGCTGCAACGGATCGAACATGTGGTTG  1 
chr3:9715775-9716837     (  166) ATCAACCTTGTTGACCAGTTAGTCCGCTAGTGGGAAGCGGTTCGGAATG  1 
chr3:5045768-5047245     (  195) CATGTCGTTTACGAGGAGCCCTTAGATTCCCCTCCAGAATTAGGAGTAC  1 
chr2:19882563-19883098   (  348) GGGACATTGGGTAGTATTGATGAAAGCATGGAGTACGAGGGCGCTACAA  1 
chr2:3557857-3558348     (  222) GTCAACGGCGTCAAATATTTTGGGATGGAGGTAGTATATCCATACGGCC  1 
chr2:28154585-28155388   (  540) CGTGTCCACACCGGTGACGCTTCCAAAGTTTACACGGTGCGGTACAGAA  1 
chr2:28959213-28959689   (  421) CGCCCCGTAGCAAAACCTGGACACGGGTCACATGCATGCGTACACGTCG  1 
chr1:40884652-40885182   (  305) ATACGGGTCGAGGTATAGGCTGAACTGTTCATGTTTAACGCCGGTGAAA  1 
chr1:40992649-40993431   (  450) CAGGTCGGCGTTCTCTGAACTCTGAAGAGGAGTCTCGATGAAGCCGTGA  1 
chr1:38937556-38938025   (  252) GTTCCATGTGATTGGTGACCCTCACAAGCCAACGGCGAGGCAACAGGCG  1 
chr12:1328055-1328614    (  428) GCCGCCACAAGACGTCTCCGCTTTGAGAGGATTTCACAGGCACCCGAGG  1 
chr10:9858446-9858916    (   63) GCCAAACGAGTCGATCCGGCTGATCACTAGGCAGGGCGACTGTTGACGA  1 
chr9:20004940-20005485   (  476) GGTGAAGCTGAGTCTGGTTTGGAGCGTCTTCATAAATGTGCCGAGAAGG  1 
chr9:19800083-19800676   (  328) GTCAAGGGAATTGCCCATGTGCAGATCTGGCTCTGGCAACAATCAGAAG  1 
chr9:2334369-2335050     (  314) GGATTCCATAGGGGAGAGAGCTATGTTAGGACCCGATTGGGTTCAACAG  1 
chr8:1857398-1857995     (  541) AATTCCCGACCCGAATTTGACCCGAAATAATGTGGCCGGGCGGGCGGTC  1 
chr7:20625695-20626603   (  426) ATATGCAGGGACAAGGAGGAGCACCGCCATTGCGTCGCCGCATGCCTTG  1 
chr7:29177772-29178749   (  558) GAGCGATCTGGCGGTTTTATTTATGTACATGCAACTGGTGACCAGGTAG  1 
chr7:25426525-25427105   (  125) GTTTTCCTTCCGGCCGAAGTATAAGAACCTACCTTTCCAGCCGGGAATT  1 
chr6:4370229-4371042     (   88) GGAGAGCTTTCACACGGGAGGTAAGCTCTCTGACTTGATTCTTGAGTCG  1 
chr6:23144294-23144791   (  356) CTTGGGTATGATGAATATGATGCGAAGAATTAACATCAGAATCTGATCG  1 
chr6:29023330-29023844   (  285) ACTGGGCCTAGTGGGCCAGAAATCGGATTCGAGTTACGGGCTGTGGCCT  1 
chr6:10808200-10808876   (  230) AGTGATTGGAAACATGTACAGTGTGAACTTGCAGTTTCGGAAGGAGAAG  1 
chr6:17046556-17047103   (  500) GCCGAGCTAGTCAATGGTGAATCCAGGATTTGAGAAGGGAGGCGTAAAA  1 
chr5:28192596-28193066   (   39) GAAATCGTTGGTAAAGGAAGTTATGGAGTTGTTTGTTCAGCTATTGACC  1 
chr5:23740070-23740832   (  367) AATGCAACAGAGGCACAACAAGGAGAAAATATTCAACAAACACGTCTAG  1 
chr5:14195659-14196532   (  146) GTCAACATTGAATATGAGGCTGCTGAGATGTTTGACCTGCACAATGTTG  1 
chr4:15345962-15347120   ( 1094) GCTGAGTTCGGGAGTGAGCGTTGGGAACCCTCACTCCCAACATGCAAAA  1 
chr4:20455462-20456280   (  386) GATTTGCTAGATAGACGCCGTACTATCAAGAGGGGTCTATGAAGCGAGA  1 
chr3:3725242-3726662     (  332) ATATGCCGAGATAAATGTATTCCAAGATGCCAAGCTCCTCACGGTCATG  1 
chr3:11840229-11840891   (  594) AAGGACATGGCAATTGTTAGTGCTCATTTCCTAGGCCCAGCTGAACCCG  1 
chr3:33953799-33954289   (  243) GGAGAATAGGAAGGAGTCAAGGAAGGGAACAATATTCGGAGACGAGTCA  1 
chr3:4692330-4693666     (  760) GTGGCACATGATCTATTTGCTAATGGAGTTGACACCTTGCCAAGTGAGG  1 
chr3:5045768-5047245     (  517) AGGGGCGCAGCGTGTGACGCTGCCGCTCCGACACACATGAATTCAAGAG  1 
chr3:1777526-1778014     (  243) CCAAAGACTCAGCAACAGCATGGTAGTGCTCCTCAGCTTGCAGTCAAAG  1 
chr3:33030770-33031350   (  486) CTGATCGGTGACTACTACAACGACGAAAATGATGTCCTAAGATGCAGGG  1 
chr3:29263989-29264635   (  462) GGCAAGGGAAAAACACAAATATACCTGCCGGACGGTCAAGCTGACATCA  1 
chr2:25232083-25232741   (    7) GGCGGAAGGTTTCGTTAGGGAAACGAATAGAGTAATATAGAAGAGGGGG  1 
chr2:33570607-33571096   (  276) GGCCGCATCATCCAGGCCAGTGCTCTCCTGCCGGCACACCGTGTAGATG  1 
chr2:17872148-17872659   (  440) GGATTGGGCCAAGAACCACAAGCTGAGCCCAGAGTCCGATAACAACAGG  1 
chr1:19238896-19239440   (  119) CTAATGGGGAATGGGTCACATGCTCCTGTTCATGGTGTTGGCACGGTAG  1 
chr12:1881031-1881743    (  502) AGGCAGAGTGGTTGTGGGCTCGACCGGGTGCTTCTTTCGAGTGAGAAAG  1 
chr11:6520587-6521387    (  105) CTCCTTATCGGCAGTTGATTCGGCCGCCGGGTAGGCGTTTTTGTCGGCG  1 
chr11:23295205-23295997  (  674) GGAAGTTTAGAATAACAAAGAGTTGGAGTGGATCATGATACATCTGGCC  1 
chr10:21045539-21046011  (  417) GACATCATTTTGAAAGGAAGAGTCAGAGAGGAAAGCCATGGAGTAAGGT  1 
chr9:21552259-21553815   ( 1182) AAGAGCATGGCTGGCGTTTTAGAACGGTGGAGGTATCCTTTGGCGCCTG  1 
chr9:21552259-21553815   (  178) CATTGTTTTGCTATCGGCTGCAAGGTGGTCTTGGGGAATGGAGAAGATG  1 
chr9:21108374-21109891   ( 1294) AGGCGAGCAACCAAACAGGCCCAAACAGATCTGAAAGATTTCGACGGGG  1 
chr8:20244807-20245343   (  109) CCTAAGACGAACCAACAACAAGGAATGGTCGAGGTTGATTATACTGGAC  1 
chr8:12378720-12379199   (  137) ATTTCCTCCGTTGGTGTTGACGGGAACCTCCTTCTCCTTGTCTCCAGTG  1 
chr6:29851041-29851904   (    3) CGAAGCCCAAATGATGACCATGGTGCAGGTGAGAAATGCCCAGAGGTTT  1 
chr6:25642736-25643376   (  469) AGCGTGAGTATGGACTATGCCTAAATTACTCTCAGGCTTGGCGTGGAAG  1 
chr6:5470469-5471187     (  419) GACAAGGGCGACGGCTGCAATTAGAACCACAAAAATGAATGGATACAGG  1 
chr6:13641096-13642139   (  581) CAGGAAGATGAAGAACATAGTCGGCGACGACAAACGCAACCGTCGGAAA  1 
chr6:27746365-27746954   (   15) GGTGAGATAAAAAGCGTCGCATGGAACTAAGTATGTGATGATCGGAGCA  1 
chr5:26733612-26734103   (   34) GATGGCACAAATCCACATTCAGGTAGCTGAGTTGCTCCAGCAAACATGG  1 
chr5:27512015-27512626   (   77) AGGGCCACGCTTGGACGTATCATGAATGTTATTGGTGAGCCAATTGATG  1 
chr5:200652-201202       (   10) AGGTTCCCTGCAGATGCAAACAAAAAAAAAAGGAGAGTGGTGTTGGACG  1 
chr5:15330033-15330545   (   65) TTTTTGGGATCGGATGGTGTACACGATGGTTAGCAGGCGGGAGATAATG  1 
chr5:6575848-6576421     (   11) CATCTGGGCGGCTCAGGCCATGGAAACGTGCCGCGTGTATTACTCCCTC  1 
chr5:1910277-1911484     (  548) CACCACTTCCTCAACCATCTTGCTAAATTACAGGAGGAACATGCCCATG  1 
chr5:17201334-17201941   (  284) AAAATCAACGGCGTCGTATATTAAAATATGGAGGTAGTACAACGGAAAG  1 
chr5:15792751-15794016   ( 1085) AAGTCCAGAAAAGAAGATTCCTATAGACCCGAGTGTCATGAACTTCTTC  1 
chr5:14768299-14768838   (  492) CGTCGGGATTGGTGAGAGAATCTCCAAGAGTTGGGAGATGGAGTACGTT  1 
chr5:22002443-22003067   (  569) GGATTCCGACACATCGACGCTAAGGTTTGTGGGTTGGATACAGAGCAAA  1 
chr4:30319722-30320343   (  102) ATGATGGATGTCAGATGGATGGATGCAGCAGAGCTGGATGCCTCCTAAT  1 
chr4:22982260-22982879   (  563) CAAAAAATCGAACTAGCTGCATCAAACTTCCTGCGCCTTGCAGCAGAAC  1 
chr3:5224331-5226179     ( 1364) CACACGGACGAACAACGTGGGAGCGTTTGCCAAATGCAGGTTCATATTG  1 
chr3:5224331-5226179     (  353) CTAGACGAAAAAGAAGGTTTTGCACGAATGTAATGTGGGATCTTTGTTG  1 
chr3:11840229-11840891   (  108) GGTGCTGGAAAAGGCACAGGAGACACTTGCAAAGCAGAATGCAGGTTCG  1 
chr3:24430639-24431282   (  143) GACTTGAATGTAGAATCACTACAAGCACTCGTACAAGAATTGAAGGATG  1 
chr2:2955683-2956286     (  266) CAATGTCGAGAAGTTGACTTTCCAATAGTATAACTGGCAGCCGCTACTG  1 
chr2:20859960-20860491   (   61) AGTAACCTAGTTCTTGAGGAATGTGCCCGGAAAGTTGATTTCTAGAAAG  1 
chr2:20894069-20894532   (  288) AGGCCATATCGCAAATATGTGGATAACCGGAGGGGCCAAACCGCAAAAG  1 
chr1:39094018-39094689   (   10) GGTTTGAAAGATTCTGCTACTGAAAAAGCTCAGCCACAAAATTCGGCTC  1 
chr12:8327635-8328550    (  723) CCTTTCATACCGGGATAACTCAGGGACGAATATGCCGGTGTCTGGGTCG  1 
chr12:27229610-27230074  (    9) ATTTTGGGATTTGGAAATGTGTTTGGCGAGGATTCAAAGGAAGGGATTG  1 
chr12:22869039-22869990  (  522) GGCTGGATTGATGCTTACGGGTAGACTTGGGGTGGAATGTAGCCCGCTG  1 
chr12:12396979-12397589  (   90) AGAGTGAGAGTTAAATAGGAGAAACTAATCTCAGTCGATCACGAGAATC  1 
chr12:12396979-12397589  (   12) CCCGTCGTTTAGCACGAAATGGCTCGAGGCTGGAGCGTGTGAATGAATG  1 
chr12:24523958-24524537  (  287) CCAATGGAATCTTGCGGTGCGGGAGATTGCTACGCACTGGTTCGAGAAC  1 
chr11:14961687-14962572  (  524) GGGCACTTCGCCAGTGAGTCTGTTATTTGCGACATTAAGAACTGTAAGG  1 
chr11:2019712-2020636    (  567) CCTTAGGAACCTAAAGAGAAATGAAGAAATGTTGATCAGTACGGTATGG  1 
chr11:2019712-2020636    (  237) CTGATCCAAGAGGAGGAGCACTAAAACCCTTCTCCAGCAACAGACCACG  1 
chr11:9745226-9745823    (  398) CCGGGAAACGGAACCCCTGCCCTAATCAGGGCAGACGAGCCAACTCCGG  1 
chr9:15316956-15317609   (  318) GCCCACCGCTCGTGCGAAGCAGCAAAGGTCACTCTCCTAGGCTGAAATT  1 
chr8:20244807-20245343   (  162) GGAACGCAAGGTAATCGACTATATATTTTTGGAGGAAATGAAGGCCATT  1 
chr8:15590349-15591123   (  599) GCCTGCCATGTCAGGGCCGGATACGGTTTGCCTAACCCGTTTAGGGCAG  1 
chr7:4267477-4268124     (  292) GGTATCCCCACTCCAGGGAATGTTGGGTGCTAGTAGCATTTCATGGAAG  1 
chr7:580149-581139       (  200) AACTGACCCACTGGAGGGGAACTCAAAGTTGGCTCATCATCTGCTAATG  1 
chr7:10994319-10994868   (   58) AGGTAAACTGAAGCCGATCTAGACGGAAAAATGGCGCGCCAACTCAGAA  1 
chr6:13641096-13642139   (  279) CTTATGCAGTCGGCATGGAAACGAGATGACTAACATGGGGATGACATCG  1 
chr6:3142165-3142976     (  437) AAATCTGACGCAAGAACAGATCATGAATTGGTCCCCGAAGGACCCAGTA  1 
chr5:598043-598820       (  255) GGTATGGCTGCATAATCTGGAGAGAGATTTGCATTATAAAGATGAGAGG  1 
chr5:11329012-11329567   (  419) CATACAAAGAGGAATGAGCTCCCTAGCCTTAGAGGAGAAGTAGACCAAC  1 
chr5:5361388-5362167     (  153) CTGCTAGCAGAAACCTGTAGGCTGGATCATGTACCAGCTGCATTTGATG  1 
chr4:24078496-24079065   (  451) GAATTGTACAACCAAGATGATCAACAAATGTCCACTGCTGCAGCATATG  1 
chr4:18608551-18609323   (  244) ATCAAACAAAATGGTGTGCTGAGCGAAACGATCAAACAAGAACTCACAG  1 
chr4:29147637-29148162   (  100) AATCAGCTAGGTAGGGATCTTTTTAGAGGAATCGATCAAGTAGGGATTA  1 
chr4:12316273-12316971   (  379) GGTTTCGATCTTCAACTAGAGGTAGAATTTGTTATGGCGGCTTGCGTTC  1 
chr4:35501422-35502039   (  105) GGGGGGGGTGCCTGCTTGGTTTATGGTTGGCTGGTACTACTCCGTACTC  1 
chr4:26269699-26270952   (  576) GAATCACGCATGGGAGAGGACTTCGGCAGGGAGACCCGTTGTCTCCGCT  1 
chr4:16026122-16027610   (  757) GCTGCATGATCTGACGACAGGATAGCTTATCGAGGGGGTTGATGCCTTG  1 
chr2:512672-513189       (  429) CAAAGCCCTGGAAGAGCTCTTCAAACAGCTGGGGTACAGACCTGGGCAA  1 
chr2:512672-513189       (  370) ATCCTCATTTCTAGGCAGGATGCCATGAACACAAGTGATGCAAGGGCTG  1 
chr2:12657950-12658486   (  272) CACTAAAGTGAGAGAGAGAAAGAGAGAGGGAGTGGTCCCAAAGCACTTT  1 
chr1:32931523-32932637   (  319) GTGAAGGCATCTGATGCAGAGACTAAATTCTTGAGGACTGACGGAAATG  1 
chr1:42411203-42411855   (  245) GGTGGTTCAGACGTTGAGAAGACAGAATGGGCCGTGTCACTGTGAGTCG  1 
chr1:1047444-1048257     (  627) ATCAGTAGCAATGAAACTGTGCGCGGTTTGTATGCCCATGCTGTCCATG  1 
chr1:34203498-34205467   ( 1737) CCATCGAAAATACGAGGCTTAGTTGAAAACCTAGCGGGAGTAGCCATGG  1 
chr1:34203498-34205467   (  826) GAACAACAAGCAACAGTGGCACAAACTATACAAGCGGAGGTTCCCAATA  1 
chr1:15774968-15775718   (  361) ACAGTACTGGAAAGTGAAGCAAGTAAACAAAAAGAAGACTGCTCTACTG  1 
chr1:2595383-2596215     (  501) GCATGCAGGGATGTTTTGCATGCCATCAGCCTGACACCGGCTCACAACG  1 
chr1:12379233-12379857   (  432) CAGTCTGACCGCGCCGGTGCTATAAGTCTGACTGGTGTAGATTGCCCGG  1 
chr12:26459915-26460540  (  431) ACAGAAGCGACTGCATGTGGTTGTGTGTTGGCAGGACAATGGACTAGAG  1 
chr12:17718314-17719716  (  516) GACACAGAAGTAAGAGATGCTGGGGGGACAATGTGGCGTTTCACAGGTT  1 
chr11:857221-857861      (  143) GGTGACTATGGTGCGGATTCAGACACCTCCATAGAGGAACATAGTGTAT  1 
chr11:107950-108875      (  485) GGCCCTAAATACCGTGGGCTCGTGGGAGAAATAGCGCACCACGTCAGCC  1 
chr11:28377928-28378489  (  355) AGTCTGCAAGCCGGTTAAGTTAGCAAAAGAATCTGGAAGTGAACCATTG  1 
chr11:23193917-23194564  (   27) GTGCTTCAAAAGACTGCACCATAGGACTCCATGTAAGAAGAATCTGTCG  1 
chr11:24747905-24748407  (  443) GTGGTAGGAACGGCTACGGGAATCAGTAACCAACCTCAGCCACGCGTTC  1 
chr11:16192622-16193085  (  327) AACCCGGTTGATCTCGCCGAGGAGGCTAATCCATGCACGCGAATCGAAG  1 
chr10:22296430-22296998  (  100) CATTTTGCAGAAGCAGTTAATGACCACTTAACTTAATGAGCTTACGATG  1 
chr9:21552259-21553815   (  776) CGATGCGGTGACAATCAATTTTGTGCTCAAGCTGATGGGTGAAGCATCG  1 
chr9:21108374-21109891   (  530) CGACATCGCGTCAATTCAGTTCATGAAGTAAAGGTGCATAGTTTTCAAG  1 
chr9:15316956-15317609   (  535) CCTGTGAAGTCGGGTCCTGATGGCAACAGGCCAGATAAATGACGTCTCC  1 
chr8:21982734-21983230   (  390) CTCAGCTTCGCCTTCGATGAGGACGTCACAAAGCAGCCCGAAGTGAACC  1 
chr7:24614747-24615758   (  287) CAAGTTAAGGCGGGAGATTTGTCTCGGCAGGCACTAAGACCATGTGGGC  1 
chr7:26960116-26960616   (    8) GATCACAACATTGGTGACAGAGCAGCAGATAACATGTTACCAGTAGTTG  1 
chr6:4020535-4021150     (  321) CCTCGTCTGAATCAAGAACTTGAAGGCTGCAACTCTGGAGGGAACTCTG  1 
chr6:3234949-3235657     (  394) CCGTCCGACGCTCACGACCCGAACACTCGATAGGGACATTTTGGTGGAT  1 
chr5:23067161-23067663   (  455) GTGGTGGTGTTTGAACCCAACCTTCTTTGTCCAGCAGTTGCCGTCAGAG  1 
chr5:848753-849262       (  109) GTAAGTTTAGTAGGAGTAGTAGTCATTCTGAATGATGCTTCAGAAACAG  1 
chr5:26419740-26420518   (  423) AGCACAAACGCTGATGAGAACCCTGAAAACCATCTAAAGCTTATGGATG  1 
chr4:11082178-11083052   (  107) GATTCCAGATCTGAAGGTAGCCCCCTCCTTCTAAGCAAAGCGATGGGCG  1 
chr4:1009002-1009506     (  100) CATGAGATTATCGAAGCAAATGCTAACAACATACGAGAACACCACAACA  1 
chr4:33110369-33110866   (  236) GCTGAAGACATCGGGCAGGGCCTTGCTTACATTCACCAAGCATCCCGAC  1 
chr4:6746220-6747032     (    2) AGACAACCTGGCCACGATATCGATGTATTCCTTGAACCAATAATCGATG  1 
chr4:20455462-20456280   (   21) CATATGCAACCGGTTGGTCATCAAGTGAAGGATGACAACCGATTTGTTG  1 
chr3:6675761-6676357     (  217) GTTTTGGATGCCAGTTTTGCTTATGTGGCGCTTTGACTTGGTCCAATTG  1 
chr3:4413588-4414178     (  375) GAGCTAGCCAAGCTATTTCCTGATGAAATTGCTGCTGATCAGAGTAAAG  1 
chr3:4514780-4515541     (  536) GGGAACAAAGTTACTGAGGATTGTAAGGGTAACTGAGGATAACAGGGAT  1 
chr3:33546710-33547227   (  372) ACATTACCAGTCACCGAGGCAAATGCTATGTTTGTGGGATAAGCTGCAG  1 
chr3:6542823-6543583     (  132) GTTCGCAGGTGCAAAAACTTGGGCGGCCTGGCCGGTGGCCCATCAGATC  1 
chr2:5261100-5261657     (  240) CTTGATAGGTCAAGATAGTACAAAGAAGTGACCCTTGCTATTGCTGATG  1 
chr2:25834257-25834856   (  366) CCGGTGGCCTCTAATCGTCCTGTAAACACTAAACGGGCCTTCGGAGAAG  1 
chr1:22657024-22657640   (  203) GGCCGCTAAGGAAAAGAATAGAGTGCAATCCAGCAGCAATGATCGATTC  1 
chr1:31738792-31739426   (  110) ATTCCCATGTCTGTGCATGATGGAGGCAGGAGGCTTCATGGTCAACATG  1 
chr1:1047444-1048257     (  543) ATGGTCATCACAAACCAAGAAGAGAATATAATGGCCGAGAGTGCAATGG  1 
chr1:29455685-29456212   (    6) AAAAAACTATATGTAGATCAATTTGGAATGGAGGGAGTATTACACATTG  1 
chr12:20528208-20528761  (  226) CGGTCGGCTGTTAACTGACTGGTCGTAGGTTCGAATCCTACTTGGGGAG  1 
chr12:6955237-6956057    (  579) CAGCCCCGAAATCGACATCGGTAGCTAAAGGCGGAAGAAAAACGCCATA  1 
chr12:1328055-1328614    (  153) CATATGCTGTGGGCCCGACCCAAACTGGCTACCCAACAAGCGAGCGGCG  1 
chr11:23172571-23173318  (  155) GCAGTCTAACATCGAGGATTTCTTCTTGTTTATTCTGCTGGAGGAAAGG  1 
chr11:6978709-6979350    (  266) ATTACACGGAGCGGAGATCGTGCAGGCGTCCTAATCAAGTGTACTGATA  1 
chr11:2019712-2020636    (  396) CTCTTCCCAGTAACAGAGGTCCAACATGAAAAGTAAGGTTGTGCTGATT  1 
chr11:6318801-6319421    (  498) CCGGTGCAGGACGTCGAAGGCAGAGGTTCCAGAGACCTGCTCTCCCGAT  1 
chr11:5320092-5320613    (   62) GACGTGCTTGCTTCCGCTTCTGTGGGCCGGTGTGGGCTTAGCGCCATGC  1 
chr9:20351377-20351877   (  325) ATCGAGGTAACTGGAGCTGGGGGAGGAGAAGCCACAACCTGAATTGTGA  1 
chr9:4552243-4553380     (  203) GGTTAGACTAATGTATATGCTGCCATAGATGCCATTGCGTGCAGCTATG  1 
chr8:22996186-22996705   (  320) CACGCCTGTATAAAAGCAGCGTATCTCTCGCGATGTCAAGTTGATGTTG  1 
chr7:26960116-26960616   (  158) AACCAACCAAATGTTCCCTATTATGATTTTGTAGGAAATGGAGGCACCG  1 
chr6:8577928-8578488     (  342) AGTCTGGTTATAAACAAAAGTACACGGATGGAGATGGACGAAGTCGGGG  1 
chr6:17245683-17246273   (   52) ACGGTAATCATCAACGATGGAGAGATCTCCTTGCATCAAGCTGTGGAAT  1 
chr6:29143428-29144050   (    5) GATGAAAGCCTGACACAACCAACACACGCACAAAGGGAATCAGGTAAAG  1 
chr6:5119273-5120067     (    2) ATGCCGATCGAGGGAGAGGAACAAATGTAAACAAAAAAAAGAAGAGTTG  1 
chr6:3142165-3142976     (  670) ATTTCATGAACTGGAGCAGAGCAAATGCAGAGGGGGCAAGAACTGAAGA  1 
chr4:20743617-20744165   (  303) AATTGGAGTACTAGATATCAGATAGCTCTTGGAGTTGCTCGAGGACTGG  1 
chr4:22612280-22612821   (  277) CTGTGCCAAACGATAGATCCACCAAAAAATAGAGCGGAGCGGGGTGAAT  1 
chr4:6746220-6747032     (  517) ACTACCATACTGGAAGGATCTTGAAGTTTGCCACTGCATAGATTTGATG  1 
chr3:63480-64241         (  522) AATCCCCTTTCGCCTGCTTGCAATGCAGTGCTGGCTGAAGAAACAAAAG  1 
chr2:27423752-27424232   (  369) GAGTGCCGTGCTGCGGTAACATGTAGTTTTGCATTGAATGATTATGTTG  1 
chr2:35531792-35532294   (  173) GAAGATACATCCAACGATTTTAGCAAAGGAAGGCTGCATGGAAAAGAGC  1 
chr2:3716497-3717166     (   51) CCAGAAGGCACGATATTGCCTTGTAATCTCCCACGGGAAGATGTGAGAG  1 
chr2:27243769-27244255   (   33) CATGGAGGCGAAAACGAAAAAAGAAAAAAAGCAACCGATTGCCAATAAG  1 
chr2:34953229-34953821   (  132) CAAGCCAATGGGATATTGAGGGTAGGGGTTCTTCAGGCAAAAGTCGAGG  1 
chr2:3293971-3294554     (  188) ACTTCTTGAGACAATCTTGAGGATGAAACCGACTGATGAGGAGGAACAG  1 
chr2:29733221-29733737   (   31) GCAATTTGGGATGGTTTGTCAGATAAATTCCTTGGGGAGGCTTCAGTGC  1 
chr1:34203498-34205467   ( 1543) ATTACCCTCAAAATCGACGGAAGTCGGTCTGACCGAGATTGATCTGCCG  1 
chr1:33529656-33530118   (  200) AATAGGGTATGGGACGATTAATGACTTTGAAAATGCGAAATAGTTGATG  1 
chr1:40992649-40993431   (  337) GGCGGTGGTGAGTGGTCACTACATGACTACTGATTAGAAGGTTTAGAGG  1 
chr1:38937556-38938025   (  301) GGCTATACAGTGAGAGATCATAGAGCGTTGTGTGTTGGTAGGGAGCGAG  1 
chr12:21634196-21634793  (  298) CGGCGTAAAGGGACATGAGGATAGGTTTCAACTCTAGGTGTCGTCGTGG  1 
chr12:17718314-17719716  ( 1351) CCAGCTGTTCTGAGAGGAGAAGACGAAATAGGATAAACAAGCTAAGAAG  1 
chr12:17718314-17719716  ( 1188) GAAACCTGCCGTCGTCAACCAATAAGCAGGGACCAAGTTGTCCGGGAGG  1 
chr10:2057622-2058306    (  116) GAGATAAAGAAGGAAGATATGGAAACACTTGGAGACCTGCCAGCCTTAC  1 
chr7:26556913-26557396   (  311) CACGAGCGAGTAAAACTGTAGAACGATGCGTACGTACGTGCATCGATTC  1 
chr6:5470469-5471187     (  605) CAGCAAGCAGCAACTGGAAACTGAAAATTCAGAGCACCGCATAGGGAAG  1 
chr6:29136214-29136731   (  174) GTACAATGCAATGGCTTCACATGCGCTGCGAACAGGGGCGCGGGCAGTG  1 
chr6:17245683-17246273   (  174) AACGGTGGCTCTAGTGGTCATGGCAATCTCTAGGAGCTTAGCAGAGCAC  1 
chr6:27746365-27746954   (  519) CGCCGGGTAGAACATGGGACTCATGGATCTGAAAGTTGCACAGTTCTAG  1 
chr5:6575848-6576421     (  101) ATGGAGTGTACTGTTGCAGTGAACACCAGAACACGCTATGTACGTGGAG  1 
chr5:8620783-8621287     (   80) GAACGGGCATCCGGATATGCTATGAGTTGGGAATGTGGGTCATGCTGGC  1 
chr4:2649137-2649698     (  476) AATGTACTCTTGGATGAAAATTTCAACGCCAAGCTCGCCGAATTTGGCC  1 
chr4:4156615-4157868     (  513) GCCGGTCATGTTGACTATAGCAACCCGAGCATGGCTGATAGGACTCCTG  1 
chr4:34305276-34305842   (   73) ATATCAAAACCAAAAGAGGAGCAGCAGTACGTACCAGGGGTACTAGAAG  1 
chr3:35364057-35364665   (  215) GGGTCAACCAAGCTAGCCATGGGGGAATTTGCAGATGATCTTGGGATGC  1 
chr3:307457-308303       (  111) CACGGCTGTGCCGCAGGAGGTGCACAACTGAATTTATTTTTTGGTACCG  1 
chr3:9404155-9405119     (   69) CTGTGATTCGATGGCTGTGTTGACAGGTTAAGGCCAGAACCGTTGAGCA  1 
chr3:22614273-22614986   (  594) AAACGGATGGAGTAACAGATAGCAGATTGAAGCAGGCAAGGCGCAAGGG  1 
chr3:5045768-5047245     (  355) CTGACAGACAATGAATGTGTGCACATGATCAATGCAGATGCGTGCAGCT  1 
chr2:31637323-31637825   (  343) GCAGGGGAGTCTGTGGTGCAATTAGTTTGTAGAAATGGGGGTGTGGCAG  1 
chr2:35646978-35647473   (   46) CAAGCACTAGTAGTAGTACTAGCTAGAACAACGTTTGGGACAAGCAATG  1 
chr2:27243769-27244255   (   85) AGCTGATATCTAGGAAGTGTGCATGCATCCGGCGTTCCTGCAGTCAGAG  1 
chr1:19468371-19469129   (  159) CCCAACCCTGAAAGCTGTTCATTAGCTCATGATCATGGACTAGCAGACG  1 
chr1:35680812-35681518   (  102) ATTGTCGGTGACATGGGACCGGGGGTATCTTGACTAGAGGTTTGGGGCA  1 
chr1:4976981-4977692     (  216) GGATGGCGAGTTGGTGACACAAACGTTAATTTGGACGCGACCGGATGCA  1 
chr12:23946166-23946771  (  188) GAACCCAGAGACGAATCTCGCATCAGATTCTCGGCGGGAAGACCAAACC  1 
chr12:27328619-27329235  (  117) GCCAGACCGGCCTATGCCAAGGAAGGAAGAAAAACAAAGAAAGGAAAGG  1 
chr12:22845397-22845872  (  136) GTAGGGCTTGGTATCGGTTCCGTCATTTGGTCCGCGGCAAATGGAGAGA  1 
chr11:20047409-20048064  (   95) AGGGCATATGATTTACATGGAGAAATTTGGGGGGGGGGGGAGTTTGGAA  1 
chr11:2468028-2468584    (  401) CATCTGAACGAAGAAGATTTGAGTCAAGAAAACATACCAGCTTGTGGCT  1 
chr11:14961687-14962572  (  825) AAAACCTCTCCTGCTGAATCTGAGATGATGAAGATTCAGGTGGTTGGAG  1 
chr10:23096505-23096998  (  427) AGCTCACTAGCTCACTGTTTTGTTAAATTGGTATTTGTGGCAGTAGGTC  1 
chr10:16122101-16122687  (  165) CAGTGAGCAGTGTGGGTTTTCTGAGTTGACCTGGTAGATTGGGCCGTGG  1 
chr10:18955777-18956568  (  453) GCAAAAGGTGTCGGATTATTGGAAGAACTTCCATCTCTGAGTGTCCTAG  1 
chr9:10935660-10936250   (  103) CGGCACGTTGAACCAGAGGTCCTAACTGGTACAAAACGAGGCTTGGACA  1 
chr9:19394542-19395150   (  133) CATCTTCAGACTTCAGTTCAGGCCCATGCAGAAACCGAGACAGCCCATG  1 
chr9:15316956-15317609   (  122) GAGTGCCCCACTAGATTTGGTTAAAAGGGCTGGCATGATGTACCTAACA  1 
chr8:23053927-23054669   (  273) GGTCAAAAACAAAAGGATGGTGCAAAATGACAAGCCACTGCAACCGAGT  1 
chr8:27788066-27788611   (  131) ATGCACTGTAGTTCAGGTGGGTTGGTTGGGCCTGTTCAACGTGGTGTAG  1 
chr8:20168074-20168628   (  115) AATTTCTAAGCTGAATGTGCATTAAACCCCTGTCCAGGACCAGCCAGGG  1 
chr7:4267477-4268124     (  527) AGTTAACAAGGAGGCCAGCACTTGGAATGGTTACACGCTTAAATAGGTG  1 
chr7:4484869-4485781     (  358) CTTCTGGAAGCCAACTAGGGTTGAGGTCGCGGAAGCCCTAGGGTTTTAG  1 
chr7:27488286-27488894   (  123) AGTTGTGGCTGTGATCCTAGCAACAGTAGGCAGGCTGCGGTTCCCAATC  1 
chr6:29979179-29979653   (    6) GTTCCCAGGCCTAGAGAACAACCTGCTGAAGAGAAACACAAAACCAAGC  1 
chr6:26486180-26486661   (  243) GTTGGAAACATGGAATGGAATGTGGGAATGTGGATGAGGGGCAATGATG  1 
chr6:25642736-25643376   (  592) CCTGTGAATCAGAGACAGTCAAAAGTCATCGTCTGGCTTCTCAGCGATG  1 
chr6:12363216-12363929   (  237) GAATGCAAAGACAGTAGTACTTGACATGTTTTTGCACTTGCAGGAGTCG  1 
chr6:27454970-27455706   (  222) GGCGGATATAAGATCGGGTTCGGAAATATAGTATCCGATGGATACGGAT  1 
chr5:21081607-21082541   (  248) ACTAAGCTATGCCATGCTGAGTTTACAAACCCAGATGAGCTTGATGAGG  1 
chr5:15792751-15794016   (  433) GGGCCCGACGGCGGGGGGTTTTCGATACTGGATTCATCGACCCTCGGAG  1 
chr5:245815-246569       (  181) ACTCAGGCAAGGGGATCCACTCTCGCCGTTGCTTTTCGTCATTGTGATG  1 
chr4:34305276-34305842   (  175) CGTGTAGGTAATGCTCGTCTTTATGAATGTGCAGAATTTTAGGTGAATG  1 
chr3:9062801-9063862     (  994) AGTGTGTGTGTGTGTCGTGCTGCTGCATGTGTGCGTCGTGTGCGTTCTG  1 
chr3:28299138-28300066   (  691) GCTGTCTTGCAGGCTGGTAGGGCACTAGGCGATCTAAGATCACTTAGGG  1 
chr3:30920-31564         (  140) GTAGTCCGGTCTGACCGGCCTCACAACGGCGGTCTGACCGACAGAGCAC  1 
chr2:5119206-5119757     (   12) GCATCAAGGGGTGCCGCAGGCTACAATTCTTTGAAAGGTGCTGGATATG  1 
chr2:17676442-17676906   (  215) GTCAGGCTTGCGATGGATCGCCCAAATATTCAGTATGATGTTGGTGCCT  1 
chr2:27243769-27244255   (  247) AATACACAAACACGAGCAGGCTCCCATCGGATGCTCTAATTAGTCGAAG  1 
chr1:31065977-31066926   (  269) CCTACATTGTAAGTTGCTGTCGATGAATTGGACTGTAAAGGTGAGATGC  1 
chr1:30103746-30104829   (  649) CCTGACTAAGATGGGGGGAAGGGCAATAATGTTCAGCAGAAAGTATAAC  1 
chr1:9259512-9260220     (  378) GTCTATGGTGTTGGCGAATCAGTGGGTGAAATTTGCTAGTGGAATGTTG  1 
chr1:31177953-31179942   ( 1517) GGTCCACAGTTAGGAGTACTGTACATATTTTTAGCGGGTGCTGGCAGGT  1 
chr1:31177953-31179942   (  541) ACTATGTGATATGATCATGTACCCAGGAAGGACTAACAACCAGTACGTG  1 
chr1:11547092-11547608   (  132) ATGAAGTGTGGTCATGATGCCTCAAAGGAGGAAAAACCTGAGAACATTG  1 
chr1:43037451-43038128   (  630) GAGTATCATGACTTAGAGACTTGAGGCAGACACGATCACCCACGTGGCC  1 
chr12:26459915-26460540  (  300) AGCATAAACAATAACGATTGTGACGATGAAACAATGACTGAAGATGGAA  1 
chr11:23295205-23295997  (  481) GGATCATGGGGAGGTTTAGTTCATAAAGGGGATGGGTTAGCTCCAGTCC  1 
chr11:887428-888097      (  290) AGCGGACGCACTGGCCGCATCTTACCAAAAAAATTCCATGTCGTCGTTG  1 
chr11:28377928-28378489  (  436) CAAGTTTAAGCTAATGAGGATGGTAAAATTGGCTAGATACTTCGGGATG  1 
chr11:9422002-9422824    (  230) CTCTTCCCTACCGGTTATGCTGCCAATATTGACTAACTCAAGGACGGCC  1 
chr11:6978709-6979350    (  565) ATTTCCGCAGCAAAACAAAACTACAAAAAGGAGGCTACACCTGCACAAG  1 
chr11:16192622-16193085  (  103) GGGTTGCCTTAGGGTGCACACCCCCTTGGGCTAAGCCCACGACACAATT  1 
chr10:10987284-10988087  (  646) GCCGCCAAAAACCCGGTCCAACAGCGAACAACCGCGCAAAGAGCCAAAG  1 
chr10:10987284-10988087  (  275) CTCGTGCTACATGTTGGGAGAGGCATAGCCTCCTGAGACGCCCCTACAC  1 
chr10:20481062-20481717  (  215) GGGAAGCAAGACGGCGAACATATCCTCTAAATTGATCATCCTCAAATCA  1 
chr10:9858446-9858916    (  332) GCCACCAAAATTGAAGGGACTCTGGACATGCAACTAGGATGTGGTCGAT  1 
chr10:2515700-2516283    (  313) GATGCCTAATGGCGCCGCCGTCGTCAAGCCAACCAAAGGCCAGCCAAGG  1 
chr9:20734470-20734961   (  320) CAGGAGACAGAAGAATGGACTTTTGGTTGCAACTGGCTTGGCCTGACTC  1 
chr9:17855291-17855938   (  143) GGAAGCGATGCCAAATTGCGCGTGATGTTCGTTGCTCTGAAATGCAAGG  1 
chr8:7687118-7687585     (   87) CATGAAGGTATCAGCCGGTTTGCAGTACTCATCTTGCCAGATTCGGTGG  1 
chr8:26135140-26135696   (   11) GGGGCGATTCGCCGATGCTTTCGCATTTTTCGGTGATATGAAGTCGAAG  1 
chr8:18029565-18030173   (  203) AGGTACCTTGGGCCCAATGAAGACAACTTGGGGCATGCATGGGAAGACT  1 
chr8:23980819-23981984   (  210) GCGATCCATGCTGAATTTCTGACGAAGATGAACCGGCCTTTTGCTGTTC  1 
chr7:2679599-2680089     (  199) AGCTCTGCCCTGACCGACCATGACGACGGCCAACAACAATCATCTGTTA  1 
chr6:4020535-4021150     (  161) ACTGAGCAGGGGAATTATACGGCCGCCTACAAGCGAGAAAACTGCTGAC  1 
chr6:4902114-4902713     (   43) GTTTGGCGCCACGTATATGGGTTAGATGAGCACAGCGGGGCTCACCTAA  1 
chr6:27746365-27746954   (  404) AATTGCAGTGCCGGCTGGGTTGCCATGGTAGTAAAACTAGTAAGCACCA  1 
chr5:26313781-26314243   (  403) ACCAGAAGAATTAGTGGTGCCCCGACTTAAAACGACGTAGACCGCCAAG  1 
chr5:4607014-4607580     (  157) GCAACAACAGGTAGTGCAGATGCAAAGAAGATATACAATGTAGGTGCCA  1 
chr5:848753-849262       (   27) AAATGGCACATTTGAGCAGATGCTATGCTACTGCTTCAAGGAGGAAACC  1 
chr5:17201334-17201941   (  526) GGTATGAAAGTTTGCTGGCATGCCGTTAACAATTTGCTCGAAGTCATCG  1 
chr5:10855406-10855922   (  273) CGAACCGTGAAGGACGAGACGTCACACAGAGTTTGCCAGACCCGGGGAC  1 
chr4:26695738-26696232   (   30) CAGCTCTTTCCTGAAGCAGAGGAGAGGAGGAAAAGATAGTGTCTTGCTG  1 
chr4:18608551-18609323   (  455) GGAGTCTGGAATGTTGAAAGCTTTGGAGCGTAACAAGCCAACGATAATG  1 
chr4:25367303-25368364   (  337) AGCTCGCTTCAAAACTCTGTCTAGAAAGCGGAAAGAGGAGCTAGCGCGC  1 
chr4:26224930-26225433   (  286) GATGAAATCGACAAAGACCTCTTCGCTGCCTCAACAAAGATAACCGTCG  1 
chr3:8843133-8844058     (  832) AAAAATGGTTTTCACCAACGTGGCAAGTTGGTCCAACCGGATGTGGGGG  1 
chr3:33953799-33954289   (  420) CGGAACGGAAATCATTTTGGGGAGAACTCAGGGCGAAAGGGATTGAATC  1 
chr3:4692330-4693666     (   38) GTTTTCCATTATGGATTTTGAGGGAGCCATCAGCTGACTCATGCCGTGG  1 
chr3:8610815-8611292     (  190) GCAAATCGCGCGCATCGGCTAGGGAAAAACGACCGATAACAATGAGTGG  1 
chr2:6572183-6572726     (  171) GGTGGTCAGTTAAATTAATCAGATGGATGTAACACAGATGTATCCCTTG  1 
chr2:12895372-12896223   (  179) GAGCTGCTATAGGAACGGCAGATGCTTTTGGGCGAAAATGTTGGTACGG  1 
chr2:32998886-32999358   (  185) GAGAACGGAAAACATGGGATTAGGGTCTGAAAATTTCTGGGAGCTGGTT  1 
chr2:25834257-25834856   (  541) GCTGACTCAGCTGCCACGTAAGACAAAACTAGGGTCAAAACCACCGAAG  1 
chr1:34030488-34030966   (  183) GACATGACTGATGACTCACGCACTCCTATGGTCCTAGTAGTACGCGCGA  1 
chr12:19953493-19954227  (  354) AATTGGAACGATACAGAGAAGATTAGCATGGCCCCTGCGCAAGGATGAC  1 
chr12:19199767-19200774  (  943) AAGGCACTCGAGAACCAATCTGGTGATGTCAAAAGGGAATTTGGGTGGA  1 
chr12:8524629-8525178    (  336) AGTGACTTTGTGGGCTTGAAAGTAGTGTTTGAGTTTGCGCGAAGCCATC  1 
chr12:1328055-1328614    (  270) GGCTGCCCAGATTTTGAAGGCCCAAAAAAAGAAGTGATACGAAGGAGTG  1 
chr12:18409208-18409771  (  499) CAAAAATAAACACTTTATATACATGGCTGGGAGAGAGAGGCTGGCCAAG  1 
chr11:3557963-3558443    (  293) GCTTTGGCAGACACCGGTTACAGCACTTGCAGGTCGAAAGGCTTTGATC  1 
chr11:887428-888097      (  228) AGTGGACATGCCAAATTCTGAGACGCAATGCAATGGCGTCATGCTATGC  1 
chr11:614803-615292      (  259) AGGAAGCTAGTAAGATTTGCTCATCAACAGGGGCACATGTTGGCGGTGG  1 
chr10:23014498-23014963  (  218) ATAGCCGGTTTTATTCGTAAGCATAGAGGAAAAGTTCAAGCATGCATTG  1 
chr9:16765973-16766673   (  497) AATTTCTGGGACGCAAGCAGCGACCAGCAGCAACAACAACAACAGGTCG  1 
chr9:18640920-18641410   (  140) AAGTGACGTGACCAATGGCATCATACAGTAACAGCACAAGCACACACTA  1 
chr9:21552259-21553815   (   20) CTGAACCGAGAGGCCGCCTCTGATATCTGAGACCCAGGAATTATTACGG  1 
chr9:21961895-21962428   (  484) CAGAAATGTAGCGATCTGAGAGACAGGTTCGGATGGCCACAGGCTGCTG  1 
chr9:15158559-15159042   (  273) CGGAAAAGGGGACAAGTCACTGAACATGCCAATTTGCAAGAGGGCATAT  1 
chr8:10222931-10223394   (  226) AGGTTTTTTGGTGGTTTTGACATGGGTTTTGTCCGACGTGGCGGCTGAG  1 
chr8:16980147-16980822   (  223) GGCTGCCTAGAGTAAGAATTGCATATATTCGAGATGGAGTATACAGGTA  1 
chr7:22294961-22295439   (  429) CGGCCACGTCGCGGGCGCGATAAACAAAGGCCGGCACCGAATCCTGTTG  1 
chr6:13676570-13677816   (  569) ATAATCGTAAGCAGTGGTTTATTTGTCCCAGCCGGGCAGGCAACGAGTG  1 
chr6:29143428-29144050   (  462) GGATTTAAAAACGATGTGACCGAACCGAACTAATAAGAGCATGATGGTG  1 
chr6:21051470-21051999   (  470) CATAGCATAGTGGCAGGGGTTGCTGCATGCACCCTATCGGTCCAGGTTT  1 
chr4:34110991-34111457   (  384) ACCGTGTGCGAGCTCCTGCAACTAGATATCCATCCAGCAGCGACCGTGG  1 
chr4:22612280-22612821   (  330) AGCTCTAGATAAGTTGGGGCTGGGAGCTAGACCTATGTTAAACGGGGCG  1 
chr4:26118872-26119414   (  184) ATATACACAGAAGACTAGATTGATCACGCCATCAGGGTGTGATCCGATC  1 
chr4:25367303-25368364   (  606) CCTGAAAGTAGAACAGTGTGGGACATGGAGCGCGGACATCTTAATGAAG  1 
chr4:12316273-12316971   (   69) GTGCTTCATGAGGATTGCCATGCACGGATTGAGTCCTGAGAAGGCAATT  1 
chr4:26224930-26225433   (  219) ACTGCGATGGCTTTGGCACGAATGGAAAGATCCGAACAAGCCGTGGGTG  1 
chr4:26269699-26270952   (  496) CTCGAAGCTTAGAGAGCGAACCCAGGTCTGTTGCCTTTGTAAGGAGACG  1 
chr3:34827293-34828376   (   54) CATGGGAGAAAATTAGGTAGAACTCGTGAGCAGATAGACGCAAACGAAC  1 
chr3:33266112-33266601   (  212) AGCGAACATGGAAGAGAGTCTCCTATATAACACTTCGAGGGCCATATGC  1 
chr3:34405621-34406265   (  596) GGAAACGGAAGCCGGGACTTGGACCAAACAACACAGGCGCGACTTGGGA  1 
chr3:9715775-9716837     (  336) CTTGTTCTAGAAAATCTGGGCGCCGGGGAAATGCAAATTCCATGCATAG  1 
chr3:5785932-5786472     (  350) GACTTGCTCAGCAACAATTCAGCAGCATCCATCCGTGGTGGCTCCGCTG  1 
chr3:29585828-29586358   (   40) AGCATGCACGGCAAAGAAGTCAATAGCCGTAATTCTCGCTTATGTGTTG  1 
chr3:33957057-33957633   (   11) GAGGGCGTAAGCAATCTACTTCTGAATGTCTTGACTGAGGGAGTCAATA  1 
chr2:19882563-19883098   (  186) CGCACCAGAGCAAACTTCACTGGCACTCACGATGAGCATCGATTGGGGC  1 
chr2:17676442-17676906   (  401) GCAGAAGGTGAAGGACGAGTTTAGGAGAGTTTTGGGTACTAGAACAGAG  1 
chr2:27728174-27728879   (  650) GTTTTCCCATGCGCCGAGACAAACAAACAAACGGGCGCCGGTCTGGTCA  1 
chr2:20859960-20860491   (  421) GGGAACCTAGTTCTTGAGGAATGTGCCAAGAAAGTTTGTTGCTTTGAAG  1 
chr2:31665628-31666784   (  881) CTTGCGTGCAGTGACAAACTAGCTAGCTAGCTCCAACAAGATCGCAGGG  1 
chr2:32575101-32575678   (   36) AATGATAAAACTGGAGGACCCAACAAACACATATGAGGACCCACCAAAC  1 
chr2:29733221-29733737   (  377) AGTGTGGTACCTCACTTTGTTCTAAAAAAGATGGCACAGTGCGTTGCAG  1 
chr1:31177953-31179942   (  483) GGGCTCTCTGATAACTAATCAAACAGAGGTACTGCTGATTAGTTAGCTG  1 
chr12:24087962-24088800  (  549) GTGTATATGGTGGAAGAAGGTGGTAGTCTAACTGAAATTGTTGTTGGTT  1 
chr12:2531970-2532458    (  259) GCTAGCAATGGAACAGAGAAGGAGAACAGAGGAGAGAAGCTCTGTGTTT  1 
chr12:18409208-18409771  (  434) AAATCGCTAAAGTTTCGATGGGTGAGAGACGGGCGTGATGGAGGTCTAG  1 
chr11:573552-574381      (  159) GTTGACAACTCAAATGAAAAAAAAGGTGCTAGCTGAGTAGGAACAGGAT  1 
chr11:887428-888097      (  166) GTTGGCGTAATAAATGGGAGTGTTGACGCGAATGCGCAGCACAAATCAG  1 
chr11:6546508-6546999    (  314) GTTCAGCGCAAAGTTTGAATTTTGGTTGAAATTGGAGATGATGTGACTG  1 
chr11:11542911-11543820  (  367) GAAGATCGAATAGGTGGGCTATAGGTAAAGTCTGTAGGTGGCTTTGAGT  1 
chr11:902595-903422      (  765) GGGCAGGGAGCTGTAGATGCGTGCCTCTTCACTTCCAGATCAGAAAGCT  1 
chr10:21045539-21046011  (  289) AGGATAGAAGAGATTTGAGGGAACATAGGCAACTGATAACGAGTCAAGG  1 
chr8:20168074-20168628   (  391) CTGAGTACTACCCACTGTACTCAGCAAGTCATACCGGAAGAGGAGGTAG  1 
chr7:19035784-19036432   (  223) AGCTTCATCAATGAAGCCACTCCTCTTCAGGAATTTGATGTAGGCTTCC  1 
chr6:25093381-25093936   (  506) GCTCATGGCGACACCGTTCGGGTAGGTTATGTTGGATTGAAGAACGGTG  1 
chr6:5470469-5471187     (  532) CAACCAATTGCCGGCAAACTTGACAGCAAGTGCTGAGAAGCTGCGCAGA  1 
chr6:4370229-4371042     (  159) ACAGGGGTAGAGATTGAATCTCATGTGCTTACCAAACTAGACGAGGGAT  1 
chr6:5487816-5488638     (  198) GACTGAACAAGTGTGGCAAGTCAAGTCGTTACGTTAGAGGAAGGCAAAT  1 
chr5:14195659-14196532   (  744) GGAAAAACGGAGGAATAGGAAAAACGTAGGATTCTGACAGGAATGCAGG  1 
chr5:15401093-15401792   (  354) GTTTTGGGACGTGACACATATCTAGATGGCACGTTAAAAGCCAACGGAG  1 
chr5:15330033-15330545   (  397) AATGATGAGGAGGGTTTCCATTGCGCTTGTCCATTTATAGATGCGGTGG  1 
chr4:33110369-33110866   (  110) GCATTCCTTTTGGAATCATCAGAAGTCAAAGACGATGCTGCTTATAGAG  1 
chr4:20455462-20456280   (  770) GCTAACAGGCCTGGTCAAACCGTCCTAAGGCCCACGGTCAGACCGCAGG  1 
chr4:26269699-26270952   (  415) GCAGATGACGCTGCCATTTTCGTCAATCCCACAAGAGGGGATGTCCAAG  1 
chr3:3725242-3726662     (  669) AGTGTGGTCTGGGGTGCTTTGCTTGGTGCATGCCGGACACATGGGGATA  1 
chr3:5224331-5226179     (  278) ATCAATCGCGACAAAGACATGGCCAGCCAGTTGCCAGAAAATTAGAAGG  1 
chr3:18529052-18530191   (  926) CGAAGGCCATGCAGTGCGTGGAAACTTTTCAACCTGCAGGCTGCAGGTA  1 
chr3:5851307-5852568     (  114) AGGGTTATGATTGGTTGGGAAGAGAATATCGATGGAGAAGTTGTTATAT  1 
chr2:26301197-26301801   (  120) GATGTGGCAGATTAAGGGCGGGTACTTTTGAGCTGTTAGGTGTGGAGGC  1 
chr2:20859960-20860491   (  344) GGTCAAATTCCCTAAGCTGTTTGGGATGGAACCTATGAGCTTGTTATCG  1 
chr1:31649828-31650570   (  551) CCGACGATTTCGATTCGATTCCGAGCCGACGACGACGAGGCCAGTGGCG  1 
chr12:5120443-5121202    (  658) AAACAAAGTGAGTGAGCCGGTAGCCGATTGGCCGATGACGTGTCGTTAG  1 
chr12:22845397-22845872  (  353) GCGAGTATTGCCACTGCAGACCAAATCATCACCACAAGAGAGCTCGATG  1 
chr12:17718314-17719716  (  908) CCCGCGTCACTCTGATCACAGGCCGGTTATTATCGAGCTGGAAGGGAAG  1 
chr11:857221-857861      (    6) GAGTGGCTTGGTGTCGCATTGTACGACGCATGTTGCGGCAGGACTGACG  1 
chr11:28008667-28009336  (  415) AGAGAGTTGTCTGCCCATCATGCAAAACAGGTACTGGAGGATCAGGACT  1 
chr11:15904434-15904977  (  492) GTCATTATTTGGGTAGTTGTATGTCATGGATGACGCGCTGACCGAGGGG  1 
chr10:14545547-14546268  (  645) AGTACCGGTCAAGACAAATCTGAGGACATACCACATCAGTGATTTCGAG  1 
chr9:21108374-21109891   ( 1344) GGGCACAGTTCTGAAGGTAGTCACCATACCTTAATGGCTTAATATCACG  1 
chr8:24657655-24658379   (    3) ATCTTATAAGCGAGTTGGGATCAGAGTAGTGGCCAGGCAAGACGAAAGG  1 
chr8:18029565-18030173   (   87) GCTATCCAATAGCCTCGCTTGGCAGCGGTCGGATTTTATTGAGGAGAGG  1 
chr8:8463642-8464317     (  452) AGGAGAAGATTATACCCCGAGAATGGCCCTCCGCTGGATGGTGAGGCAG  1 
chr8:8463642-8464317     (  354) GCATACTATGCGCATCATGAATGTCGAGAACAGGAACATACCAGTAACG  1 
chr7:13367386-13367889   (  250) GCATGCACTGATGTACGAGAAATTGAGTTGCGATGTGGTTCATGCACTC  1 
chr6:25093381-25093936   (  348) CTTCGCTTCACCAATGGGGTGGACATTGATCAGGTTACCGGAGATGTTT  1 
chr6:25213151-25213839   (  587) AACCATCGAGAGAGTCAAATTGCACCAGTTTTAATAGTTGCGGGTCAAG  1 
chr6:5558395-5558994     (   22) AGTGTGGGAACTGATTAAGCTTACCTTGCCTCTCTTGCAGTGAATAAGC  1 
chr5:15401093-15401792   (  145) CGTAAGGCAGCAGTATGGCATAGCGGCAAGCCCCTTCTTGCAATCAGCT  1 
chr3:33197646-33198128   (   43) GCTGTAGGGGTTGAAGTAAATAGGCAATTGTCTGCTAGGGATTTCGGAT  1 
chr3:36317147-36317846   (  176) GGTAGCCTATCTAACTGTTGTCGACATGTCGGTCTGAAGGTCTGTAACG  1 
chr3:33072249-33072770   (  233) CATTGCCATCCCTATCAAGATAAAGAGTGAAATGATGTTTCAGTTGTTG  1 
chr3:6542823-6543583     (  452) ACTTGACAAAACGGCGACTTTGTTGTACCCTGGCCCATTCGATCTGCAG  1 
chr2:25640345-25641023   (  628) GAGAGGATTGCTCCAGGAATCCAGGTCACAGCTCCAGCTTGAAAGATGG  1 
chr2:5261100-5261657     (  386) GCTTGCATTGAAGAAGATCAGTGGGATTGGGGATTCTTTGTCCTCATGA  1 
chr2:20615949-20616557   (  543) CTGTGGCCGGCGCCTGATTTTAAGGGAGACGAAGTGGATTTACTCCCCT  1 
chr2:31665628-31666784   (  753) AGCATGCATGAGCACCGGGAAACAAAAGGAGGCCAGGTGGCTAGCTAAC  1 
chr2:6590724-6591197     (  292) GGAAGAATTTATCGTGCTTACCACAAGCCAGCGTGGGCAACGGCTGGGC  1 
chr12:6425075-6425599    (  448) GATGGAATCGGACTCGACTCCTATGAAGGACGACGGACGAAACGGATGG  1 
chr11:5580307-5580770    (  207) GCTCCCAAAATTGCAGACTGTGGGATGGCGGCATTTGTGAGAAGGGATT  1 
chr11:887428-888097      (  520) GTCGGCAAAGCGTCACCGTCTGTCGGGTTCGACTAGGCACAGACAGACC  1 
chr11:22156627-22157120  (  198) CCATCAGAAAAAAGTGAGGCAGACAGCCACTACCCATGAGGTGAGCATC  1 
chr10:16122101-16122687  (    5) GTCTCTGTCAGTCGCGAAATCCATGGTGACGGAAGAAAACGACGGCGGC  1 
chr10:14545547-14546268  (  392) GCGGGCATACCTGAACCGCGGAAAGAAAGCACTGCTTATGCTTGGAGTT  1 
chr10:9858446-9858916    (  403) CAGCCACCAATTGATGAATGAGGTCTCAGCCACCAGGTGACAACCCGGG  1 
chr10:8988881-8989368    (  329) AAATTTATCGAATGATGTGTAGAGAGACCCATAGTAGATGGGTTTGAAG  1 
chr9:19504784-19505262   (  166) GTGTGGCAAATTAGCGCGGCAAAAAGCGTGCGTAAGCAAAAACGAGATT  1 
chr9:1879523-1880011     (  237) CATGCCACCGTGGTGCATATGTGTAGTGGGACCCACGTATCAGTCATAG  1 
chr9:11731262-11732422   ( 1104) GCCCACCCAGCCTTTGATTATTCTGGACCGAAGGACGCGACCCGGGTTT  1 
chr8:3660399-3661049     (  470) GTTGTAGCTGGCAGCGATTTTGAACTGTTGTAGCACCCATGCTTTCCGC  1 
chr7:10994319-10994868   (  351) AGTGGTGGCTACGGCGATAACAGTGTCTTTAGAGATAGTCCTTCACCGG  1 
chr6:13676570-13677816   (  624) CCGCGACATGGACATGGACACATGGAAGTTGGGAGCGCATATAAGACTG  1 
chr6:30416793-30417399   (   83) GGGATTGTACAAGGTCAGGCATGTGCATGCATAGTGCATAACCCCAGAC  1 
chr6:3142165-3142976     (  517) CAAATCAGCAACAGAGGAGGAAATATGGCAAGAATGGAGCCAAGAATTG  1 
chr5:14195659-14196532   (  617) CGGATGAGAGAGATAGACTCAAAGGAATTTTTCCAAGAGGTTGGACCTC  1 
chr5:2829820-2830363     (  240) ACTATTTTGGATGACTTGGTACCAATCCTTGAGGGAAATTATGCCGAGG  1 
chr5:15792751-15794016   (  856) GGTCTAACTACGGATCAATTGCTAGGAGTCGCACCAATCGAAAAGGCGG  1 
chr5:11332317-11332862   (  455) CATGCACTAAACAATCTTCCATAGCAATACCAAAATGATGAGCGGGAGC  1 
chr4:20743617-20744165   (  496) CTACAGCAAGAGGAACTATTGGATATCTAGCACCTGAATGGTTTAGCGG  1 
chr4:15521990-15522672   (  500) CCGATCGGCCGATAGGACGTTGACGTATTGATAGAGGGCTTAGCCGATA  1 
chr3:5224331-5226179     ( 1216) CACTACACATGTCAAGGCGATTCCCGCAAGACAGGTGAGCATTCTCTAG  1 
chr3:9404155-9405119     (  266) AATGACTTCACTGGTGTGATGCGCCATGCTTCTGGTCCAGTGACTGCAG  1 
chr3:29263989-29264635   (  183) CGTATCAGACAGAGTTCTGTTGAACTATTGGGTGATCTTTTATTCAAGG  1 
chr2:34019271-34019920   (  284) GTCTCCGAAGCAGATTCTCGTCAGCTGCACCTGTTCACACCAGCAGTCG  1 
chr1:38012044-38012769   (  179) ACTAGTTGACAGGCTGCAGTTGCTGAAACCCCAAGGGATTCAAGGGTCA  1 
chr1:12379233-12379857   (  155) GTGTTATGAGAAGAAGTAAGCCAGCATGTAGCTAGTGAGAAGGTGCAGA  1 
chr12:19953493-19954227  (  577) AGCCCAGGGGCATATGTGCAACGAAAATGAAGAACGCAAGGACCTGGCC  1 
chr12:540255-540738      (  127) AGTGGGCCCATTGCTGGGCCTCGAAGAATCGATCATCCACACGCACTTT  1 
chr12:23815387-23815979  (    1) AGTTAAGCAGTACTAGGTTTGGATCTGAAAGTAGGTGGGATAGGGGATA  1 
chr11:6978709-6979350    (  445) CGCAAGGGTGATGAACCAATTTTAGCGTAGCCGGATAAGTCACGTGTAA  1 
chr10:12865795-12866460  (  579) GGCAGATCAGAGAGAGTTTATGATCATGTGGCCATGTACAAAGATGCAT  1 
chr10:15333618-15334306  (   53) AATCAACATCCCTCTGGTGCAGAACATATCAAAGGCGATTAGAAAAATG  1 
chr9:16765973-16766673   (  249) GAAGGCTTGAACATAGGTAAAGAAAGCGAGCAGGGCACGTACAGAGTGG  1 
chr9:21552259-21553815   ( 1335) CCTGCTGCCAAAGGAGGAGGAACCGAATCAACTGTCAGATTTTCGGCCG  1 
chr9:4552243-4553380     (  132) GTTGTTGGTCACAATTGAGCTGCCGCTAGCCCCAAGCATTATGCCCATT  1 
chr9:17451086-17451801   (  606) GGGACCATGAGTGATCATGTTAGCGTTATGGATCGCAAAACAGTTTCAG  1 
chr9:17855291-17855938   (  569) CAGTCAGGACTTCATGGGCGTACAGGCCATGGACAACATGTTGGCACAA  1 
chr9:21108374-21109891   (   49) GGCCAACCTTTGGCTGACCCGGCAAAAAAAGAACAGGAGCCTCGCTACT  1 
chr8:24657655-24658379   (  462) CCTGTGGTAGCGGCCGCCGGCGAAAATGGATCCAATCAAATCCATCGCT  1 
chr7:25426525-25427105   (  332) GATCTCTGTCTTACTGATGTTTGTGTGAAGGCCAGAGGTTTGCGCAAAG  1 
chr6:5470469-5471187     (  354) GTGAGCTGGGGATGTGAGTGACAAGGCTTCGTCCTGGATTGGTGGTTCG  1 
chr6:29136214-29136731   (   97) GACTTGGTCGCCGGTGAAGCTCTGGTAGCGTTTTTACTGTGGCAAGTTA  1 
chr6:7953182-7953757     (   18) GTTTACAAGGGACAGGACTCGCGAAATGTTCAACGAGATCACACAAATG  1 
chr5:23740070-23740832   (  714) GGGTTCTGGTTCTATTGTAAACTGGGTTGACAAGGAGCGGCACGCGCCG  1 
chr5:1910277-1911484     ( 1118) GTGGGGGGTAAACATTCAACGGTTGAGCGGTCGAAGCATCTAGACAGAC  1 
chr5:245815-246569       (  373) GCCTGCCATGCTGTTGAAGATTGACATCGCAAAAGCTTTTGATACGGTA  1 
chr3:1213728-1214391     (  593) GGTCGACCCTTTACTCTGGTGGAAGCATTCAAAGGTCTATCTGGCTATG  1 
chr3:11284152-11284671   (  200) CAAAGGCAAGCAGAGGGTATCCTGAACCTCATTGAAGCCAAATGGGAGG  1 
chr3:7792819-7793340     (  216) GACGGCTCTCTCACTGCGGTGCACACATTCCCCTTTCCTGTGTCCGGAG  1 
chr3:6327428-6327997     (  493) ATCTAGAGTATTGAACAACTAGTTAGGGCTACTGTGGAATGGGGAGTCC  1 
chr3:29259008-29259538   (  178) CGTGTCATCACAAACTAACCCTAGGGTCTACCGGTGCAAGTTGAAGCAT  1 
chr3:5851307-5852568     (  473) CTTTTTTTGACTGAATCACCGGGAGGAGGGGGGCGAGTTTCCCCACCTG  1 
chr3:30107415-30107886   (  361) CTAAAGTGGGCGACAAAAGAAGATGGCACCAACCGGTCTTCACGCGTGG  1 
chr2:34557393-34557927   (  404) AGCTTTAGAAGAGGTGGGACTAGAGTTAGAGCTGTGCCATCTGTGGACC  1 
chr2:34557393-34557927   (  101) GTAGAGCTAAAACTTCTAAATTTAGGTACAGGAGTTGAGTCTGGGGTAG  1 
chr2:33252712-33253366   (  438) AGCTAGCTCGTTGGAGATTAATCAGGCCGTCGCTGTTGGCAGCAGAAAG  1 
chr2:29733221-29733737   (  130) GTTGCCAGAATAGACCTGATCGAAGCATTGAATTAGCAGCGACGCACTC  1 
chr1:1047444-1048257     (  172) AATTTCAGAGCTAGTAGTACTGTAGGCTTGCCTGGTGCAACTGTGGGTT  1 
chr1:15191242-15191727   (  397) GTAATCCAAAGACAAGATCTTCACCAGCTGGCCTCGGTCATCACCGGGG  1 
chr12:4454884-4455623    (  452) ATTTTAGGAGAAGCTGCAGCTGCTAGTAGCTCCCAAAATACCCTTCATC  1 
chr12:1328055-1328614    (  347) CGGACGTCTCACGGAGATCCTAAGGAGTTCGGAGTTTTCTTCTCCGAAC  1 
chr11:20047409-20048064  (  566) CGACACAGAAGTGGAGCAAAATTGAGTAAGCAAGCTGGATTACCAAGGG  1 
chr11:11542911-11543820  (  652) GAAGAGGGAGGAAGAACGGTTTCTCGAAGAGGGGAGTACGTAGATGCAT  1 
chr11:22156627-22157120  (  360) GCTCATAGAACACATGATGAGGCTGGATAGAGAGGATAAGAGATTGTGA  1 
chr9:17451086-17451801   (  361) AGTCATCATTCTGAAGATTTGGAGCTGCTGAAATGACGAGCCGAAAAAA  1 
chr8:766179-766674       (  431) GGCTCGCTTGACAATTAAGGCTGAAATTTTGTCGCACTGGGCTGTAAAT  1 
chr7:27910661-27911290   (   35) GGCTGTCCTGCTGCATTTCACTCTAAATGTGTGGGGGTAGTGGAAGATT  1 
chr6:19440107-19440862   (  677) CATTCCATTCCAATATGGGAATATCAACCAGCGGATCAAGAACTCGAAC  1 
chr6:30416793-30417399   (  554) GATCCATCCGTCCGATCCGAAATCGACGGTCAGGATCGTAGCCTCATAG  1 
chr5:598043-598820       (  436) GCTTAATGAGTTCGAGAATTGTCACTTGTCAGAACTCAGAACCCGGAAC  1 
chr5:26346837-26347511   (  274) ATTGTTGATCCTGCATTCCTTGACAGATGACCGTTGGATACATGCAGAG  1 
chr5:17201334-17201941   (  131) CCCATCAAATCGGGAGCACTACAGGTTGGCGGGGCATCCTCATGCTTTG  1 
chr5:5278576-5279074     (  113) AGGTAAACAGAAAGAGAGAGAGACAAGGATGTAGTACAACATACCTGAA  1 
chr4:33931323-33932091   (  114) CAGCCAATAAGCGGCAAACATGCTGACGTGGAGCCACTGGTTATCGTTA  1 
chr4:15345962-15347120   (   63) ATTTTCGGTAGAAAACACACCCACCAAGTGATAGAAGGAACCTCCGGAC  1 
chr4:31738473-31739253   (  284) GATTGCGAGACCGTAGACGGTAAGCCACGATTCTGGGTTAGTGGTACCG  1 
chr4:16026122-16027610   (  580) CGCGAGCGGCCCGATGATGTTAGTCAGAGGAAGAGCCTACGCTTAATCA  1 
chr3:5224331-5226179     (  687) CACGCAGAGAAGACAGGGTATCACAATGACAAAAACAGCAAACGCGGTG  1 
chr3:5851307-5852568     (  821) GGTGACCAAAAGGCTATGGAAGTACTAGACCACCCGCATGAAGCCTTCA  1 
chr3:1777526-1778014     (  142) CCATGCAGAGGCAGAGCTGCAAATGTTTGTTGAAGAAAGACCTACCATG  1 
chr3:24828715-24829298   (  101) CCCCGTGTTTTGGTAGATCCTCGAAGAGGTACGGCGATACCGGCGAGCG  1 
chr3:30920-31564         (  218) GTTTTGGTGGTTGGGGGTATATATACCCACTCCCCAGCAGCAAGGGTAA  1 
chr2:12325521-12326030   (  207) CATTAGGAGCATAATGCCTCAGCTCTGGTATCCACTGCTCAACATGGGG  1 
chr2:28154585-28155388   (  616) ATTGCAGGGGATCTAGTAGTTAACATATGTATAGTTGCAGTCCGTGTTT  1 
chr1:31738792-31739426   (  546) ATCATGTGTGCAGTTCAGTAAGGGAATGCAAAGGGTGAAGATGGACGTA  1 
chr1:35305360-35306028   (  552) GCAACCAGCCCAACTGAGGGCACAAGTGCTATGGCCCAAGACGTAACTC  1 
chr1:34203498-34205467   ( 1272) GTTAGGGTTTCGAGTTTAGTCGAAATTTTTGTAAGGAGTGTTGTTGGTG  1 
chr1:36815352-36816331   (  918) CTGGCGCGGAGAGTCCGTGCATGCAAAGCAGACAGGAATTCAGCCGAAT  1 
chr1:40992649-40993431   (  516) GATGTGCTAGATTGCGACGTTTATCGTCTATACCACAATTCGTAAATCG  1 
chr1:37301838-37302357   (  399) CATGACCGTCAGAGTGTTGCTACCGAGTCGGTATACAGTACTGATCATC  1 
chr1:4976981-4977692     (  336) GTTGGGCAAACTGCGGTTTAATAAATTGATGATGGTGCATGTGATGACT  1 
chr1:30756876-30757418   (  284) CTTATGCTTTGGCCAGTTGCAGGGGAACACACTGCATATGCAACTAATG  1 
chr11:24853663-24854207  (  444) CACCAACCAAACACACCTCAGGCAAGTGTCAGGCATGAGCTCAGGCCAG  1 
chr11:16353906-16354485  (  403) GGTGCGACTAATCATGAGGTTGCACAAGCACGCCTATTTGACGCACAAA  1 
chr10:11608416-11608891  (  159) CTTGACTCCAAACCCTATGGTGAAAGTGAGACCCTTGAGTTGGGAGATT  1 
chr9:11269442-11270184   (  591) CGTGGATAACCTTAATTTCGTGCTGATTCCATTGGGGACGGTTGCGTCC  1 
chr9:15158559-15159042   (  125) CTTTGCTATGCCTATGATGGGGGCATGGCATCAGACGTTGAAACCTTCG  1 
chr8:21586195-21586839   (  556) AAGAAGCGCCATGCTGATGTATCTGTCAGATGACGTGAGGTGTCCATCT  1 
chr7:4484869-4485781     (  126) ATTGGGGATACTGGTGGCGGAGTACTTTATACAGTTGTCCTTCGGTTGG  1 
chr6:4020535-4021150     (  515) ATTTTGGCATGCGAAGAACAAAGCCTGCAGAGCCCCCAAGAATGGGTAT  1 
chr6:4370229-4371042     (  322) AACAAACTAACCGATGGTTCCCCCAAACTTCGCATTGGAGGAAGGGAAA  1 
chr6:7953182-7953757     (  155) GGGAAACACACTCAAGAAGAGGACATTAGATAGCTGCAAATTCCATGTG  1 
chr6:5487816-5488638     (  491) GTCCCGATCGCGACATGCAGGTGTATCCATCAGCTCGCAGGATATGGCG  1 
chr5:598043-598820       (  592) ATCAGCCAGCACGTTTATCTACTAGAGTGTCCAGATGACGAATGTCAGG  1 
chr5:848753-849262       (  229) CCCGAAGCAGAGTGTTGAGAAGATAAAAAGGCTCTGGCTCTTCCAATTC  1 
chr4:33030324-33030973   (   30) CGTGCAAAAACGCAATCATGCATGGGATCAGTGGACGGCGTAGTGGTGG  1 
chr4:2649137-2649698     (  411) CCAAGACAATGCAACGTTGCTGACAACTGCCATAGGCTCGGAAGGGTAC  1 
chr4:18608551-18609323   (  615) CGTATGACCATCGCAGTTCCACCAATTTAGGAGAGGAGAAAAGACGGCG  1 
chr3:3725242-3726662     (   12) GATGCCGCACGCGTGGTGTTTGATCAGATGCCTCACCGGGATGTTGTTT  1 
chr3:9394350-9395186     (  717) CGTTCCTGTCCATGTGAAGGACCTGTATATACACAAGAACGAGACAAAA  1 
chr3:5224331-5226179     (  755) AGCTCTCAATGCAGTGGGAAACAACCACCTGAGGCAAAACAAGGCAACG  1 
chr3:9404155-9405119     (  675) GGCCCCCCTCGTCATGGTGCCAGTCTTAACATGTTCAAGGTGTGTGGTG  1 
chr3:9404155-9405119     (  118) CTCTGGGGATGGTCTGGACATCCCAAATATTTGCAACAAGCGCCGGAAG  1 
chr3:1777526-1778014     (   64) AAGTGAACACAAACCGATAGAAAACATGTCAAACGTGCAAAAGGCTAGG  1 
chr2:25232083-25232741   (  141) CAGGTAACGCAAAAACCTCCGCAACGAATCGCCACCAATCCAGGCATAG  1 
chr2:34557393-34557927   (  256) AGGGAGTGGAGTAGAGCTGTATCACAAAATGAACTAGAGGAGCTGTATC  1 
chr2:23931329-23932056   (  632) GTACAAGGAGCGATTTTTCATGAACTTAAGGAAGACGAACCGTGACAAC  1 
chr2:34953229-34953821   (  452) AACGTGGTACCAAAAGCTAACGACGTCATATGTTGAAAAATAGAGGGAG  1 
chr1:36178659-36179834   ( 1124) GATGTGTTTGTGCGTATGGTGTGTACGTGTGCAGGTGAAAACGACGAAC  1 
chr1:23358798-23359348   (  475) GTGGTCTGTGGAAGTGAGATTTTTGTTGCCACACATGCCGGGTATAGGT  1 
chr1:5516775-5517293     (  308) AGCCCATCAAGTATTCACGCTGTAGGTGGAAGGCCACAAGCGACGAAAG  1 
chr12:3516359-3516871    (  452) ACAGATAAAAAGGAATTGGAGTCACAATTAGAACTGCTGTCTGCGGAAG  1 
chr12:23154976-23155789  (  408) AAAGTCGATGCTCAAGAGCGAGACCCCATTAGCCGTGTCGCGACACCTT  1 
chr12:23154976-23155789  (  198) GCGCGCTGAGACAGTCTTTTCAGAAAATTTCAATCACAAGAAGGGTGGG  1 
chr11:24002575-24003509  (  627) GCTCTGGGCATTATACTTTTGCAACTTGTTACAGCACAAGAACCAAAGG  1 
chr10:20200139-20200938  (  414) GGGCTCATGAGGAGATTTGATGCTGCATTGGCGATGGCTGGACGGTGGT  1 
chr9:4552243-4553380     (  469) CATATCCCTATGTAAGGACCACAGAAAAGTGCAGTTGTTGACTCTGCTC  1 
chr9:11269442-11270184   (  534) GGCCGAGTCAAGCAACAAGGACAGGGATGCGACTCCGATTAATTTTGGC  1 
chr8:12042500-12043268   (  590) CCGATCAGCTTGATTGAACGGCAGGATGATAAGGGTGGAGATTTTGCAA  1 
chr7:22324252-22324909   (  188) AATGTCAACATTGTCGTTTGTGTACCCTGGCCGGTCCTGGACGGGGATT  1 
chr7:1634189-1634791     (  221) GGAAGAGTATATGGTGCTACAGTACATGTGGTGCTGTAGCATGCATATA  1 
chr6:27614769-27615301   (   76) ATTGGCTGATTAAATCGCCGAGATCAAGAAAAATTGGATGCTCGCCAAC  1 
chr6:19440107-19440862   (  408) AACAACCAGATTTAAGGAGTTGACATTGCAAACCTAAATGGTCATGAGC  1 
chr6:25642736-25643376   (  278) ATGGTCTGCACCCATGCTCAAAACCATGAAGCGATGCATGGAATGCAAC  1 
chr5:15727608-15728161   (  123) ACCGTTTGTGGTAGTGAGCAGTCACGATCAGAAAATCGATTCGTTGGTG  1 
chr5:26346837-26347511   (  327) GCCCAGCCTGAGAATCACCTCTGTCGTTATGAAAGTTGAGCAGTTGGCA  1 
chr5:26313781-26314243   (   41) GACTTCTACTCCGTTCTTGGCGTCGTGAGTGTTCTGGAACATTCTGTTG  1 
chr5:7723446-7723980     (  345) CGTAGCCATGCCGAACAGGCCCATATTATCTTGAGAATTGCATCGAACT  1 
chr5:3717860-3718470     (  380) CTCTTCCCGGATGGTTTTGCTGTTCACGTCTGCGCAAGGGCCAATGGAT  1 
chr4:11082178-11083052   (  724) GGGAAACATCCTTGCAAGCCCTGAGTGGTGGACAAGGATGGACCAGGTA  1 
chr4:25770540-25771114   (  110) CAGTGAGTTGACTTCCATTGGTGAGTAGGCCCTAGGGACGACGTTGCAG  1 
chr3:9394350-9395186     (  773) GGCTGCCCTTTTAGACAAAAGGAACAATGTACAGTTGTACACTATCAAG  1 
chr3:8499975-8500675     (  477) ATTTCCCTAGAGATATGTTTGGGCAAAAGTCTGCCGCAAAGACTTGTGG  1 
chr3:6542823-6543583     (  347) GGCGCATTATTGCGTCCACAGGATGATAGGAATGGCTTTTCCCCCGTTG  1 
chr3:30920-31564         (  591) GAGCACAGCGGGGCTCACCTAACCGCATTTATAGCGGGTTGGACAAGCG  1 
chr2:15206609-15207356   (  309) GGTAGAGCATAATGTTGAAGTGTCGCACCGGCAGTCGTCTCTCTCGTTG  1 
chr1:35680812-35681518   (  657) GTGGCGATTGGTGAATGGGGATGGCGAATAACGCACGATTCAACGTACA  1 
chr1:33529656-33530118   (  348) GTTTGGGGAAAACCCAAACTAAAACTTTTCGAGGGAGCGGAATTCCTAG  1 
chr1:11547092-11547608   (   77) CACTAGTCTCCAAGTGAAAACCTTGCTCTGGTTTTTCGGACAGGTGGTG  1 
chr1:29455685-29456212   (  207) GGAAATAGTGGGGACGGTGCATGCATCGAGTTTGTTGCTAGAGTAAATA  1 
chr11:5580307-5580770    (  354) AGCAATGGTGCCGTCCTAGATTGGAGCACTAGGCATCAAATAGCCATAG  1 
chr11:632677-633286      (  497) CGGCCATGGGAAGGAGGGGAAATTAATGAAAACTGAGCCTCGCCAAACC  1 
chr7:580149-581139       (  666) GGCTTGTGAATGGGAGAGACGCAAGAACTTCAGCACAGTACCTGCAATT  1 
chr7:29177772-29178749   (  427) AGTCTGCGAGACGGTGAACATTGACTATATTACTCAGAGAATTTGAGGC  1 
chr7:22324252-22324909   (  476) CCGGAATAGGGGTATGATGCAGGGAATTATCAAAGGAGAGCTAGAGTGG  1 
chr6:31218998-31219600   (   76) GAACACATAGGTCGTGTTGCTCTCCCATGGCATATAGATGTCGTGAGTA  1 
chr6:17245683-17246273   (  102) GAGCCGCAAGGATTAGCGCCTATCGATGGTGGTTGCTAGGCCTTGGTGC  1 
chr6:398649-399131       (  282) AACCATTAGGCTAGTTTTGCTCATCATCTAGATGGCCAGGTAGTTTATG  1 
chr5:15727608-15728161   (   12) GCTGATGTCTCAGGCGACACTGACGACTTTAGGCTAAACCTATAGCGAA  1 
chr5:22002443-22003067   (  324) CATAGCGAAAAGGAAGAGAGCACCCTATAAAGACAAGATAGGGCACGAA  1 
chr5:11332317-11332862   (  270) CATCCCCAATCAGATGGCCAAACTGAGAGAGTAAATCAACGCCTAGAGA  1 
chr4:25770540-25771114   (  526) GGACAACATTGTTAATCCGGTGCCCAAGACCACAGTGTTGCCTCCATCG  1 
chr4:34305276-34305842   (  126) CAGACAAAATTCAGCGGATGGAAAAGAGAATTCAGTGATGCATGCAAAG  1 
chr3:5224331-5226179     ( 1581) AGGGAGAGAAAAAACCAGTGAGCTGATGTGTGCCGCACAAAACGTCACG  1 
chr3:34007182-34007818   (  425) GGTGAGCACCATGCTGCTGCATGTGCACCGCGTCTTGATTTATATCTTA  1 
chr3:30764613-30765200   (  505) GGTAAAAGGAAAGATGGCTAAGCCCAAATGGTCCTGAACGAAGTACTAA  1 
chr3:27472124-27472618   (  346) GATTCAGGCTTGAGAATTCATTGAGAATATGAGGTCGATGCAATGCTCG  1 
chr3:29585828-29586358   (  219) GGTGTTGGATGTAGTGGAGTATGTGTCTTGTAAACTTTGGGTCTCCGAG  1 
chr3:32065878-32067629   (  300) GGTGTAGTTCAAGGCCTTAATGCGACAGTCTTTGCTTATGGTTCTACTG  1 
chr3:33546710-33547227   (  304) GCAATATGAGATAGCGACAATGAAACTGGCAGCATCGATCCCCTTCGAT  1 
chr2:33352317-33352795   (  255) AAACCACCAGGCGGATGAAAGTCCATACCACTGCAAGAAAAAGACAAAG  1 
chr2:12895372-12896223   (  234) CTCCCTCTGCTTAGCGTTAGTGCTAGTGTTAGGATTGGGTGATGCAGTG  1 
chr2:32575101-32575678   (  488) CAATTCCAAGCAAGTTGTTTTGAAGGTCTGTCCAGTCGACCGGGTATGC  1 
chr1:37301838-37302357   (  152) GGATTAATTAGCAGCGAAGTACCACTAGTTCATCGCGACGCGTCCAAGT  1 
chr1:12506376-12506914   (   57) CGAGTGCGGTAAAAAGGGTGAGCTAAGGAGATAAAGTGAGCATACCGAG  1 
chr1:38937556-38938025   (  408) GAAATGGTAGAGGGTTTTTCCGACCGTTTTCGACCGTTTTCATCCCTAG  1 
chr12:23815387-23815979  (  146) CCTAACGACATGAGTGTGTATCTAGGTCCAAGCTAGGATGGAAGACCTG  1 
chr12:21634196-21634793  (  157) CATCTAAGATCTGGTCATGTAAGAGTTCTCGCCGTGCGTATTAACCAAG  1 
chr11:3557963-3558443    (  190) GCCCCAACTGCTAACAATGCAAAGGACGGGACATGAGCATTCCATCATG  1 
chr10:23096505-23096998  (  156) GACAGACTTGGGAGAAGACCATTACTGATTGGAGGTGTTAGTGGGATTG  1 
chr10:21980023-21980510  (  159) CGTGTTGTTGAAAAAGAGAGAGTAATCTTGGTTCTTGGCGATCACTTGC  1 
chr10:21577679-21578196  (  182) GCAGCCTCAACTCAACCCATTGCCAATGGAACTTTGCAGGCTGTAGGAC  1 
chr10:9858446-9858916    (  137) GGCTGCCTCAGCCTACCAAATGATGTTCGCGGGATGTGAGCAGTTCTCG  1 
chr9:11269442-11270184   (  250) GGTAAGGAGGCTAGTTGGCGCCCTAACTGGATGAGTGTCAAAGATACCC  1 
chr6:5119273-5120067     (   76) AAAGCCAGAAACACAGGCGTTAGAGCTTTTGCATAAGCGTGAGAAGACA  1 
chr5:165710-166243       (  222) AGTTCAGCAGGGAATGAGTAGGAACTTTACTTGTGGGAGAATGCTTACG  1 
chr4:22612280-22612821   (  420) CTTGATGAATGCGTCTTTCTTTCGAAGATCAACAAACATGCTGCTGGAG  1 
chr4:15521990-15522672   (  635) GTGTTCCTAGAAAAACACGACGACCTTGGAGATCTGCTTAACTCCACTT  1 
chr4:20455462-20456280   (  519) CAAGTCCTAAACAAAGAGAGATGTGGGCAAATCCTATAGGTTTGGGTAG  1 
chr3:9767424-9767958     (  308) GAAGAGAGATAATGCGCCGTTGATCTGAGTGACTAGGGATAGTTCACAG  1 
chr3:28691262-28691984   (   28) CGCGAGCAGCTTCGAAAGAAGGTGAACCTACAGGGCCATAGTCTTGCTG  1 
chr2:3557857-3558348     (   25) AGAGGGGACACTGCAGTTTGCAATGGCCTCTATTAGATTTGAGTAGGTG  1 
chr2:32575101-32575678   (  299) AGGAACATTTCGGGAGGATATGCACAAACCTACTAGGCTGCTATACAAG  1 
chr2:21550212-21550679   (  132) GGTCACCATGCGAGCCTACCCTGTATGTTAAATATTTACGGGGCAGCGG  1 
chr1:31177953-31179942   (  905) GCATAATTAAACGCATGCAGTAACGTAAGCACCGTACCCGGAGGGGGTA  1 
chr1:2977904-2978982     (  921) ACTGCAGGGTTGGTACCTTTTCACATAGATGTGTAGCATGGGTGGCATG  1 
chr12:26459915-26460540  (   94) ATTGTGTCAGGAAGACTTGACACAAGGGGTGTACCAAAAGACTTCCAGG  1 
chr11:632677-633286      (  562) CATGCCATTGCAAGAGTACATATCGTCGTATTCGATTAAACGGCAGCAC  1 
chr10:14718187-14718922  (  188) GTCCAACCATGATAAGAGGCGCACATATAGGGGTTGCATGCATATGTAA  1 
chr10:5941743-5942619    (  121) CGCCCCTTCCCAAGCAATGTTAATGGGAACCCAGCTGATGGGATACAGG  1 
chr8:23878911-23879506   (  409) GGTTTTCGCGTCGTAGCCTAGCTTGCCGCACCTAGAGACGCAAGTGGAT  1 
chr6:5558395-5558994     (  365) CAGTAGCTGCAGGGAGAAGATCATAGGTTTGGGAGATTTGCTAGGACTT  1 
chr6:27746365-27746954   (  112) AGCTTCTGGTGTGAAGTGCACTACAATTCCTTGTACGCAACTGACGGTG  1 
chr5:5278576-5279074     (  362) GTTTGGCGCAGCATTGGTGCACTGAGGATGAAGAATGAGTGCTCTGTGT  1 
chr5:15792751-15794016   (    1) CACAGACCAAATGACGGAACCGATACCAAGCCCTACATGGAGTTTGAAG  1 
chr4:15345962-15347120   (  986) ACCGGCAGTTACCGACCTTCCAACCGACTTAAGGAGGCTATAAAAGAAG  1 
chr4:6746220-6747032     (   56) GAAAGGCTATGGAATGAGGGCACACGAACATGGGACGCATATGCACAAG  1 
chr4:34305276-34305842   (  408) GGTTACCGCGCGGTAACCGTGCTTAATCCCGGTTTCGGTGGTTTGGAAA  1 
chr3:29259008-29259538   (  361) AAGGCGCCACATGGCCCACATGGCATTATAGGACATTCAGGCAATGATT  1 
chr2:6572183-6572726     (  344) GATAAGTCTCAGAGAGGTTAATGCGCACACACCAGCGGAGCACCGTCAG  1 
chr1:35305360-35306028   (  439) AAATTGTCCGATGGAGATGACTGTGGCTGCAAAGCTAGCTTATGTGGTT  1 
chr1:31842646-31843331   (  503) ACGGCCTCTTCGCAAGCTTGGACCCATGGAGGCTCATAAGGGGCCAACG  1 
chr11:5320092-5320613    (  325) CAAGCCTACCAGAGGGGGGTAAATGGTAGGGAAAACCAAAAACCCAAAA  1 
chr10:5941743-5942619    (  223) CCATGGGCTAAGGTTTTTTTGACTGGCTTAGTTCAAGAGGGGGGTGTGC  1 
chr8:289487-290242       (   11) AGGATCTTCGCTTGCTAGCGTGGTCATCGATGAGTTGGTCAAGCAACTG  1 
chr8:23878911-23879506   (  535) CATGTTGCTAGTAGAGATGCAAGCAGGCCAACCCACGAACCTGCTTATA  1 
chr6:25642736-25643376   (  373) GTCAGCTACCTTGGTTTTGTGGACGGATCATGCAGACAAACCCTCAAAG  1 
chr6:10887131-10887951   (  424) AGCAGCCGAGAAAGTGACACTACCATCTATGTGGGCAGTCTAGTTTTTG  1 
chr6:13641096-13642139   (  207) ACTTGAGTTGATGAGCCCCTTAAGCATGTAGCCTGTACTTCTGTTGTAG  1 
chr5:5278576-5279074     (  305) AACTGCAATGACAGGAATCTGGAAGGGTATGCATTTCATTGACTCGTCC  1 
chr4:1009002-1009506     (  263) GGCTTTGGATTGGGACATTTGAGAGGCAGTTTTGGTCTTGCATGAAGCG  1 
chr4:18907576-18908071   (  237) GGTGTGTGTGATCCGTAGATTTGGGAGGAGGTTGGCAGGCAAAGCCATG  1 
chr4:15345962-15347120   (  731) ACATATCTAGACAATCAGACGTGAGTACACGGATTGGAGGCCCTACATG  1 
chr4:28937089-28937721   (  516) GGGATTTGGACATGTGAAGTTCTAACTGGCAAGTGGGAATTGGAAGAAG  1 
chr3:9404155-9405119     (  473) GTGGACAATGCTCAGGTGTAGGATCGACTAACTTGAAGGTCCGGTCATG  1 
chr3:33197646-33198128   (  433) GCGATGAGCACGTGCGCGTGACAGCGTGTAGACCTCGGCTCGGCTCGGC  1 
chr3:29585828-29586358   (  149) ACATGCATGTACACTGTCACTGAGCCACTGAAGCCCGGAAGAGACAGAG  1 
chr3:5045768-5047245     (    6) CGCACCCGATTTGGTACACACACAAGCAGTGGCAACGACGACGACATAG  1 
chr1:41788351-41788935   (  328) CTGGGATTATGGCTCGAGGATGATATTTGAACTCGGGGTTAAAATGAGG  1 
chr1:1047444-1048257     (  314) ACTTAGGCCACGAAAGTACCTACAAGTGGACAACATGAAATGGTCCAAC  1 
chr11:16192622-16193085  (  401) ACGTGGTGCTACGATTGCGGGGCTCAGTAGTGTGTTCGTTCAGAAGCCG  1 
chr11:20266843-20267485  (  447) CGCCCATTAGCCGCCCACGCTGTGGCTAGCTGTTGTGTTTACAACGCAG  1 
chr8:15590349-15591123   (  727) GATGGATTTGATGGGCCCCACGCTATAGCAAGGCATGCAAGTGCCTTCC  1 
chr7:580149-581139       (  920) ACTCACCTGAAGTTTGGCCATGTTAACAACTGGCGTGCTGCATGTATTG  1 
chr7:29177772-29178749   (    5) TTCCTGGAAGGAGGACAGGCAGAAGATTGCCGTCATCATAGTGACATAG  1 
chr6:4274946-4275707     (  668) CTACAGTGAAGCGACGCACTTGTTCGATGGCTGTTGTCTGCTGATGAGC  1 
chr5:5361388-5362167     (  101) GGTACTATACCCCAAGAGCTGAAAAAATTGCAAGGCCGGGGCTTAGCCA  1 
chr4:25367303-25368364   (    3) GGTAAGGGCATGGCCGCAAGGCAAATGAAATGGCTAGCTAGGTAAGTGG  1 
chr4:20455462-20456280   (  577) GTTATGTCCGGTGGAGTATCCTTTGGAGTGTGAGCCCTTTTTCCCTGAG  1 
chr4:20455462-20456280   (  105) AGGTCCCACTACAATGAGGCTAATGAATGACACCATGGGTTAATGGTCA  1 
chr4:29914842-29916002   (  502) AAACACGCACTTATCGGGGTTCAGCTTTATGCGGGCAGAGCGGAGGTTC  1 
chr3:3725242-3726662     (  874) AATTACGGCTGAGGCAGACAGGGTGTGCTCCAGCTGCTCTGGCCTGCAG  1 
chr3:6327428-6327997     (  320) GATAACCTACCTTGAGAGAGGGAAAGCTTCAGCACAGATCTCCATCGCC  1 
chr3:1938983-1939932     (  897) ATGTTTTCTAATGAACATCATCGCCTGGTTGCTTGCGGGTGTGATGATG  1 
chr3:1938983-1939932     (  709) CGTTTGGAGGATAGCTTGGGTGTGCTTATATACATGCCAAAGTGGGGAG  1 
chr3:32065878-32067629   (  157) AGAGAACATGGCATTTGCCCCCAGCAGTTAACAAGCAAGCAAGCTGGTG  1 
chr2:3716497-3717166     (  123) AGTTCCCTTGCGGAGCTTCCTGCTGGCAGTGTTGTTGGAAGTGCTTCTC  1 
chr1:31177953-31179942   ( 1567) GGCAGCCTACCGTACGATAGGCCACTTAACCTGCCGGCCGCATCTGACA  1 
chr11:24002575-24003509  (   54) GCCAAACGCTCTGGCTGCCATTGTGGCTACCCCTACCCATCATGGCCTG  1 
chr11:16192622-16193085  (   21) GATGAGATACGTGGCTTGTTTTACAGATTCCCGGCAGCTCAGTAGGAAT  1 
chr10:2614904-2615435    (  352) AGTCCTGACGAGCACGGAACACCTGGAACTATACCTGGAACAAGTTGAG  1 
chr9:21108374-21109891   (  434) AGATAAATTTCGGACGCTCATAACGGACCGACGGCCCAGAAGCCCAGAA  1 
chr8:8463642-8464317     (  186) TTTTCGGTAGTTGGCTTTGCTGCTGCACTGAAACCACATGCTTTTGATG  1 
chr2:25232083-25232741   (   78) GATTGGTGGTGTGGCGCGGACTCTCTTTTGCGGGAGTATATTGTGATTG  1 
chr2:31665628-31666784   (  577) CATTTTACAGAGGGAGATCGAGGACGAACTGTCGACAAACGGATGAATT  1 
chr1:33275447-33275944   (  364) ACATGCGGCTACGTACATCTTGATGGGGAGACTGGATTGAACTCCATGG  1 
chr12:6491987-6492657    (  533) ACTCGCCGAAGCGAAGAACAAAAAGGATGCCAATGCAAAATTCATGGAT  1 
chr11:902595-903422      (  184) CACTGGCTGCATGCCTGTGTTGAAGGCAAAGATGGAGACAGTTACCTAA  1 
chr7:24614747-24615758   (   30) GTCGTCTATTGCTAGGAGAATGAGAAAGGCAAAGGTGAACTGTGAACAG  1 
chr7:22324252-22324909   (  601) ATGGATGGTTGGGCCTGTTGCAACGTGGGATAGCGTTGGACAGCGGATG  1 
chr5:26733612-26734103   (  376) GCCAATTGTTGAGACGACATATAAGTTTGCGGCGACCACAAACAAGCTG  1 
chr5:14195659-14196532   (  212) CCTGCACTTCGGGAGGCTCCGAGTGTTAGACAGATTGATGGAGAGTGGA  1 
chr5:22863278-22864103   (  698) CGCATGATGCTGAGTTAGGCTGCACCTTTAAGAGCAATGGGCCAGGAAG  1 
chr5:22002443-22003067   (  169) GTCCTGCTTGGGCGACTTGCCACTGCCAGTGCCACACAAGCAGGATTGA  1 
chr4:4156615-4157868     (  258) AGTCTTGCAGGCCCACCACTTGATGAAGTCTTCGTTCTTGCAGCCTTGA  1 
chr4:26224930-26225433   (  375) GGAGATCGCGTAGACCAACGGCATAAGATCTTTTGGCCTGCGCCCATCA  1 
chr3:5224331-5226179     ( 1267) GAGTCCCTTAAACGGGATTCCCCTGAGTGGCTACCTGCAAATGCAGTAC  1 
chr1:42411203-42411855   (  536) GATTGGAGAGAGGATATGTTCCAGATTGGGGAAGCTTAGTGACCGTACG  1 
chr1:24296036-24296542   (  213) CCTCAGCGACCGCTTGTATCAGGGGAAATGGAAGCTGGCACAGTGCCCA  1 
chr1:25079666-25080459   (  584) GCCGAGATGGAAAATGTGTCTTTGGTCTTTCGTGGGGGATAAGTCCACT  1 
chr10:15333618-15334306  (  419) GGAAACCGAGGAATAGGAGGTTCGCCTATTTTAGGTCCTGCACAACAGA  1 
chr10:9167888-9168490    (  280) CGGATCCTATGTGGTGCTATGTGAAATGCCACACATGGACGCTAATGTG  1 
chr3:27472124-27472618   (   64) AACTCCGAGAGCCGAGTTTGAAGTGGAGTTGTGGAGGAGGCTAAACCCA  1 
chr3:9062801-9063862     (  893) AGGAGCCGACGCTGCTGTGATAACGAAGTGTGCCATGTCGTGTTTAGGG  1 
chr3:23443828-23444540   (  116) AGAATGACTAGCGCATAGCGCTCCGTCCGAACGGGACATTCAGATGACA  1 
chr1:7356520-7357020     (   28) GGGTTTGTGGGTGTTGGTTGATTCGCAGTCTTGCATGTTCCTTGTGTGA  1 
chr1:34203498-34205467   (  434) GTTTTACACTAACTCGATGGAGCCATTGAGTACTGCCTTACCACTGGTG  1 
chr1:36815352-36816331   (    5) GTCTTAGAATGAGCCCTGCTTGCGGGGTGATGATTAGAATAATGCGCTG  1 
chr12:26459915-26460540  (  535) GCTTCAAGGCATGCATATAGAGAACATGTCTCCTGTGGTCTCCTTGAGA  1 
chr7:2148141-2148612     (  201) AGGTTGGTTGCTACCGTGACCGACCTGCTACAGTAACACGTTTTTACAG  1 
chr6:13641096-13642139   (   62) ATCCCGACTGGTGCAAATACTCAGCTGATGGCCCTCGTGGGGAATAATG  1 
chr3:9767424-9767958     (  375) ATCCAAGTAGCTGACTGGGTGCAGCATATGCTTTTTCTAACGTTGGGCG  1 
chr3:1938983-1939932     (  403) CCAGACGTGTCAGTCCGAGAATTGCACAACGACAATGTGGTATGCAGAG  1 
chr3:29199249-29199944   (    2) GGTGAAGGCTTGAGCGGCATACACACATGAAGCTGTGATACTTTTTATG  1 
chr3:18529052-18530191   (  404) GGTGAAGAAGGGGGAGGGGAGAATTAGTGCCACCGCCCAAGGCCAGATC  1 
chr2:12895372-12896223   (  536) ACTCCCACCGCTGCAGAACGCACCCTAATAGTTTGCTTAGATGGGTGTG  1 
chr2:33252712-33253366   (    4) GCAGTCCCGATTGGTGGAGGATAGCCCAGGTATGTAGCCACCGGGTAAC  1 
chr1:36815352-36816331   (  287) GGCATGCGTCTCGGTGGTCGCTGTACTTTCGCCATGAGAAAATAGCAGG  1 
chr1:31177953-31179942   (  433) ACTCTGGAAAAGGGAGATCGGTTGATCAGGGATCACATCGGCTTACTAG  1 
chr1:19238896-19239440   (  209) AATTGGTGGGTTGATACTGGGGCCAATGTACATGTTTGTGCTGACATCC  1 
chr11:24002575-24003509  (  245) CATATCCGTGGAGCACTTTGCTTGCCACACAAATTTCAGGAGAGGGGAG  1 
chr11:15904434-15904977  (  438) CAAGCCGTCCCCAACATCTGTAAGGGTGGTGGACTCGGTGGACCCAATT  1 
chr11:14961687-14962572  (  670) ATTCCAGTATTTGGCTTTGACTTTCCTCCACCTGCAGAATCTGACGATG  1 
chr8:27183484-27184281   (  625) AGGGTTACCTCTTGCTCTGAAGACAATGGGAGGCCTTATGAGTTCCAAG  1 
chr8:28102715-28103325   (  387) CGAGTTGGGTTCGCTTGTGTGCCGGTTTTGGTGGGCACAGCAGGAAAAT  1 
chr4:6746220-6747032     (  250) CGGGTGATACCTTGGGAGAAATCTCCTGTGACCCATGTAGACCGTCTTG  1 
chr3:5785932-5786472     (  264) AGTGCTTTGAAACAAATGGTTGTTGACCCTGGCTCTCCTGGATGCGAGG  1 
chr2:28154585-28155388   (    2) CAAACAAAAACCGGGGCAACACTTCTTGTGTTGGCCCTAGCCGCGCCGG  1 
chr1:36815352-36816331   (  548) AAAGAGGTGTCAGGACAGTAACATGGATGCTACATGCACGGCCGTTTCG  1 
chr1:36815352-36816331   (  425) CATTTGCACGTCGCTTAAATTATTGGTGGTTGCGCGCGTGGAGATTTGC  1 
chr12:18409208-18409771  (   48) GATCCTCTCTGGGGATGAACTTCTGTAAAACTAGTTCATTGCCCCGCGC  1 
chr11:9745226-9745823    (   80) GTGGTAACCCCTTGAGGTATAAAAGGAGGTCCAGGCCTACTGAGGGAGA  1 
chr10:2057622-2058306    (  606) ATCGTTGCCAGCGGCGATGTTTCTAGTGACCCATGAAAGAGGTATACAG  1 
chr6:6479541-6480186     (   57) CGTGGCAAGAATTAGGCAGTTTGCGCACTTGCATGGCCTGTTTTTGGTC  1 
chr3:11284152-11284671   (  117) AGGGTCACTGCCAGTGATGATACGCCATTCCTCATACTCTAGAGCAGGG  1 
chr3:9715775-9716837     (  822) CCTCTAGGGTAAAGCGAAAAAGAGAGAGGTCACCGTAAGCTATACACTA  1 
chr2:32575101-32575678   (  382) CCTATCTGTACCAGCGGGCAAGTAGTGAAACAAAACGCCGCAATTGTAC  1 
chr11:5580307-5580770    (  135) AGGGGAACTAAAGGGTATCTTGCCCCAGAGTGGCTTAGCGGAGTCGCTA  1 
chr11:6318801-6319421    (  100) ACTATGGCTGGTTTTGCCGATGCACTGAGGCTGGATAAATTCACCGGTG  1 
chr9:11269442-11270184   (  688) ATAAACGCCACCCACGAAAGCCACGAGAAAACCGAACATTTTCTCGCCC  1 
chr8:21982734-21983230   (   32) ACACCGGAAGGTGAATGCGCCTGCACGATCGACCTGAATGTTCAACATC  1 
chr8:26249839-26250419   (  229) ACGCCTGGGGCGCAAGACCTGAAACATGCGAATCCATAAATCCCCAAAG  1 
chr7:10994319-10994868   (  118) CCCTGAATTGAGCGAGAAAGAAAAAAAAGTCCCGCCCTTTCTCTCGCGT  1 
chr6:6479541-6480186     (    5) AGTGAGCTGGTAAGTCCTCTTGCAGTGTTCTTTGCCTGACTGGTTGTTG  1 
chr4:30525555-30526173   (  218) AGAAACCCAACGGTCGCAAATTACGCACTCCGGCAACGGTAACTCGACT  1 
chr3:18529052-18530191   ( 1083) ATAGCAAGGAAATGATCCTAGCTAACTAGGGCCGTTGTTGGAGGGGCAG  1 
chr2:31665628-31666784   (  964) CACGTTCGTACACGCGAGATGTACCCGTTAATCACGGCTGCTCGACAGG  1 
chr1:11547092-11547608   (  188) CAGAGACGGTTAGAATCCGGTAGGATTTTCACCATTGCGGAACCCGCTC  1 
chr11:18320189-18320763  (   70) ATCAAGCATGTGGGCAAAGGGCTTATAGGGCCCATTGCTGCACACATAT  1 
chr10:15657352-15657927  (   29) ACGGGGGTGTATGCAGCCACAGAAAATCTGACCAAACAAGCTCAGTTCA  1 
chr9:1879523-1880011     (  107) ATCCACTCTAAATGCTGACGTGACAATGTCACAATTGGGGCCGACCTGC  1 
chr6:27454970-27455706   (  168) AGACATGTATTCGGACCTGATATCCGTGAAAAGTCTCGGGTACCCGAAT  1 
chr4:1451740-1452202     (  331) GGCTCAGGCGATGGGTAATAGGCAAGGAAGAAAGCCATCCCATCCCCTC  1 
chr3:18529052-18530191   (  982) GCATCTCTTTTTGCAGCTAGTAGTAGTAGTGGCAATGGTGTCGGCATGC  1 
chr3:9715775-9716837     (  767) CCTTTGGGCTTTAGCAGGGGCTAAAAGATTGCACGAGTTCGTCCCGCAA  1 
chr2:17267211-17267677   (   20) GGACAAGGTGTCACGGAATGAAACATTTCGCGTGCTCAGTGACATGTTC  1 
chr9:10935660-10936250   (  200) CAAAAGGATGTGACAGTGACTCTACGGTGTTGGCGTGTTGCGCTCTGTG  1 
chr5:15727608-15728161   (  503) ATCTTTCGTGTAGCCTTTTCAACGGGAGAGGGGGCCCGATGGATGGACG  1 
chr4:33931323-33932091   (  350) ACTCTACCGTGAGATCGAACGGACGATGTTGGAGGGAACCGGTATGTAA  1 
chr9:17451086-17451801   (  227) CCGGCTGTAGGTTGCGTTGCTTTCGGTGTAAAACTAGCTCCCATCTACT  1 
chr7:25426525-25427105   (   64) GGGCACTTGCAACGCGGTGAAGTGATGAATTGGCATAGAGCTTAGGACC  1 
chr5:21081607-21082541   (  190) CATTCCCTAGCAGCAGGCCAGCGGACATTGTAAGAATGCGCTACGATAG  1 
chr5:22744021-22744864   (  442) CCGACAGTGGTGCATGGTTTTTTCCAATTTGGAGTTTGATTGGGGGTCG  1 
chr4:20743617-20744165   (   84) GGGTCAACCGCTATAGCAGTGAAAAGGCTTGTCTCCTATTGTCAAGTGG  1 
chr4:30319722-30320343   (  220) ATGGACAATGCTGCGTCTTACTCGACTGTTGCTGCTGGTGCCGGAAACA  1 
chr3:31078755-31079635   (  336) CCACAGGTAGAGCAAGTCAATGCAGGTGGATCGTCCTTCTCTCTTGTAG  1 
chr3:33266112-33266601   (  276) GCTATGCGTGATTGCGTGTGTTGTATTGCTCCTGCCCTAAGAGCAGTCA  1 
chr9:434808-435340       (  482) CCTTAGCGTGGTGTGGATGGTTAGGGGAGGGTTATGCGAAGGGTCTTGT  1 
chr5:8870565-8871167     (  143) GCCCGGCGCGTCGTACACATCGACGGTGAACTACTAATGATCGCAAGCA  1 
chr10:9167888-9168490    (  541) GTATTGCCAGGCGACAAGTGTCAGGAATGTGAAACATGGCGAGGTTAGG  1 
chr9:19504784-19505262   (  390) CCCTCCGGGCTGGTTTTATTTGTCGTTGGAGCTAAGTTAGCTGTGGATG  1 
chr9:16202410-16203114   (  288) ACGGATGGATACATATGCCTCGGCGATCTTAGCCCACAGAAACCGGGAA  1 
chr3:29822609-29823361   (  223) CTGGTCTATTTCAGAGGAAGTGAGCTATTCGCAGTCAGTGATCTAGTCA  1 
chr9:5988145-5988747     (  295) AGTGGTCTGTACGTACCAAGAAACGGCGTCTCCATAGATATGGCCGCCA  1 
chr7:26556913-26557396   (   22) CGAAAACAGTCCAAAATAAATATCAGTGTCAAGCCCGATGGCCCACGCG  1 
chr6:8577928-8578488     (    3) GGGTACATTGCTCGGCTTGCCCATAACCGAGGGCGCGGCTATTCGAATA  1 
chr6:16509450-16510098   (  514) ATGGATGGGGAATGCGATTCTCTCGCATTTCGGGGATGCACCCTCAATG  1 
chr9:22701121-22701652   (  474) CGGCCGTGTTAAGCCTCTTCCAAAGTCAGCTGAGTTGTGCCTGCCCTGG  1 
chr9:18640920-18641410   (  431) GGCTCTGGGCCGGTGGTTTGCGATGGTTGATAGCTGCAAAATGGGCAGA  1 
chr4:31738473-31739253   (  439) GCGAATGATGATGGCCTCGAGCTGCTCGGCGCTGTATGATTGTGTCGCG  1 
chr3:20846087-20846822   (  333) GGTCAGGTCAGGTCAGCGCAACAAGTTCTCCTCGGATCTGAAATTGTAC  1 
chr10:11675335-11675860  (  353) GGGAAGGAGGTCCCCGCGCCTAATCGACACCAACCGAGGTACCCCATGA  1 
chr8:24157013-24157540   (  405) ATGGAAGGAATCTACCCTCCACGAGGAACCTCGTGGCAGTATCTGGAGG  1 
chr12:12890265-12890957  (  157) AGTGAAACATTATACCCCGAGAATGGCCCTCCGCTGGAGTTTGAGGCAG  1 
chr10:1756154-1757108    (  345) GGACTCGGGGTGAGTGTACAACCTACAATCACCCCCAATCCCCTCTTTC  1 
chr4:26695738-26696232   (  434) ATGGCCCTCATATGCGCGGCATAACTACAGACTACAGTCGGTGCAGAGC  1 
chr2:5261100-5261657     (  490) GGCTCTCTTTGCAGAGTAGATCCAATGGAAGAGTGCCGGTAAGCGCGTT  1 
chr3:5224331-5226179     (  414) GGACCAGCCTGGCTCGCACGTAACGATGTTGTACGTACTAGTACCAGTC  1 
//

--------------------------------------------------------------------------------

--------------------------------------------------------------------------------
	Motif SNBGNVVNNGVNGRHGVNSNNGVNGDNDDNRNNSNNSADGVNGNBGNNG MEME-1 position-specific scoring matrix
--------------------------------------------------------------------------------
log-odds matrix: alength= 4 w= 49 n= 361257 bayes= 8.17855 E= 2.1e-006 
   -35     25    115   -804 
   -17     -5     59    -51 
   -66      5      7     37 
   -46    -23     88    -57 
     4    -10     27    -23 
   -24     51     52   -126 
   -39     39     73   -133 
    -4    -40     57    -30 
    14     14    -23     -9 
   -78    -91    139   -126 
    40     24    -22    -64 
   -40     16      4     16 
   -25    -71    132   -229 
    23    -69     93   -140 
    51     23   -175      4 
  -286    -53    154   -105 
    51    -23     24    -87 
    -1    -38     14     17 
   -62      8     96   -104 
    -3     17     14    -27 
   -17     -7     -5     24 
   -79    -29    112    -82 
    59    -13     -6    -73 
   -19     39    -19     -5 
   -12     -1    118   -962 
    30    -77     54    -45 
    14     -5    -18      4 
   -26    -33     76    -43 
   -36    -49     30     34 
   -49     31     44    -38 
   -13    -25     96   -126 
    19     25      2    -54 
     5     -8     53    -65 
   -89     39     79    -82 
   -16     -8     46    -28 
   -15     -1      8      8 
  -144     43    118   -201 
    74    -28    -13    -85 
     9    -81     24     20 
  -113    -30    124    -90 
   -18     41     43    -90 
    39     -1    -34    -19 
  -104    -10    108    -71 
   -36     20     53    -50 
   -66     68     -2    -22 
   -38    -67    136   -236 
    37    -37     17    -34 
    -6     -7      9      4 
  -146    -29    146   -183 
--------------------------------------------------------------------------------

--------------------------------------------------------------------------------
	Motif SNBGNVVNNGVNGRHGVNSNNGVNGDNDDNRNNSNNSADGVNGNBGNNG MEME-1 position-specific probability matrix
--------------------------------------------------------------------------------
letter-probability matrix: alength= 4 w= 49 nsites= 2945 E= 2.1e-006 
 0.211205  0.274703  0.513073  0.001019 
 0.239389  0.223769  0.348387  0.188455 
 0.169779  0.240407  0.243803  0.346010 
 0.195586  0.197284  0.426825  0.180306 
 0.276061  0.215959  0.279796  0.228183 
 0.226825  0.328693  0.332088  0.112394 
 0.205093  0.303565  0.384380  0.106961 
 0.261800  0.175891  0.344652  0.217657 
 0.296435  0.255008  0.196944  0.251613 
 0.156537  0.123260  0.608489  0.111715 
 0.353820  0.274024  0.199321  0.172835 
 0.203735  0.258744  0.237351  0.300170 
 0.225127  0.141596  0.578268  0.055008 
 0.315110  0.143294  0.440068  0.101528 
 0.383362  0.271986  0.068930  0.275722 
 0.037012  0.160611  0.673005  0.129372 
 0.382343  0.197623  0.273005  0.147029 
 0.266553  0.177589  0.254329  0.301528 
 0.174873  0.245501  0.448896  0.130730 
 0.262818  0.259762  0.255348  0.222071 
 0.238370  0.220034  0.223769  0.317827 
 0.154839  0.189474  0.503226  0.152462 
 0.403056  0.212224  0.222411  0.162309 
 0.235654  0.302547  0.203056  0.258744 
 0.246180  0.230221  0.523260  0.000340 
 0.330051  0.136163  0.337182  0.196604 
 0.296774  0.223090  0.205093  0.275042 
 0.224788  0.184041  0.391851  0.199321 
 0.208829  0.165025  0.285908  0.340238 
 0.191171  0.287946  0.314771  0.206112 
 0.244822  0.194228  0.449236  0.111715 
 0.305263  0.275382  0.235314  0.184041 
 0.277080  0.218676  0.333447  0.170798 
 0.144652  0.303905  0.399660  0.151783 
 0.239728  0.219355  0.319185  0.221732 
 0.242445  0.230560  0.244143  0.282852 
 0.098812  0.311036  0.523599  0.066553 
 0.448896  0.190492  0.211885  0.148727 
 0.285908  0.132088  0.274363  0.307640 
 0.122920  0.187776  0.545671  0.143633 
 0.237351  0.306961  0.311375  0.144312 
 0.352122  0.229542  0.182683  0.235654 
 0.130390  0.215620  0.489983  0.164007 
 0.209847  0.266553  0.333447  0.190153 
 0.170119  0.371817  0.227844  0.230221 
 0.205772  0.145671  0.596265  0.052292 
 0.347029  0.179626  0.261121  0.212224 
 0.257385  0.220713  0.246180  0.275722 
 0.097453  0.189134  0.638031  0.075382 
--------------------------------------------------------------------------------

--------------------------------------------------------------------------------
	Motif SNBGNVVNNGVNGRHGVNSNNGVNGDNDDNRNNSNNSADGVNGNBGNNG MEME-1 regular expression
--------------------------------------------------------------------------------
[GCA][GAC][TGC]G[GATC][GCA][GCA][GAT][ACT]G[AC][TCGA][GA][GA][ATC]G[AG][TAG][GC][ACGT][TAGC]G[AGC][CTAG][GAC][GA][ATCG][GA][TGA][GCT][GA][ACG][GAC][GC][GATC][TGAC][GC][AG][TAG]G[GCA][ATC][GC][GCA][CTG][GA][AGT][TAGC]G
--------------------------------------------------------------------------------


Time 347.21 secs.

********************************************************************************


********************************************************************************
MOTIF AAAAAAA MEME-2	width =   7  sites = 324  llr = 2983  p-value = 7.1e-265  E-value = 7.1e-265
********************************************************************************
--------------------------------------------------------------------------------
	Motif AAAAAAA MEME-2 Description
--------------------------------------------------------------------------------
Simplified        A  aaaaaaa
pos.-specific     C  :::::::
probability       G  :::::::
matrix            T  :::::::

         bits    2.1        
                 1.9 *******
                 1.7 *******
                 1.5 *******
Relative         1.3 *******
Entropy          1.1 *******
(13.3 bits)      0.8 *******
                 0.6 *******
                 0.4 *******
                 0.2 *******
                 0.0 -------

Multilevel           AAAAAAA
consensus                   
sequence                    
                            
--------------------------------------------------------------------------------

--------------------------------------------------------------------------------
	Motif AAAAAAA MEME-2 sites sorted by position p-value
--------------------------------------------------------------------------------
Sequence name            Strand  Start   P-value             Site
-------------            ------  ----- ---------            -------
chr12:6425075-6425599        +    497  9.93e-05 CGATTCCATC AAAAAAA AATCCCTCAT
chr12:6425075-6425599        +    441  9.93e-05 ATTTTTCGTC AAAAAAA CCATCCGTTT
chr12:6425075-6425599        +    297  9.93e-05 AATATATTTT AAAAAAA ACTCGCATGC
chr12:20528208-20528761      -    345  9.93e-05 TCTTTAGAAA AAAAAAA GGAGAAGGAC
chr12:20528208-20528761      -    151  9.93e-05 GACCGAAAAG AAAAAAA GTTCGTCACT
chr12:19953493-19954227      -    429  9.93e-05 CAGAATTCGC AAAAAAA TTTGGACCAT
chr12:6955237-6956057        +    499  9.93e-05 AACATGATGC AAAAAAA GAGAGAGAAA
chr12:6955237-6956057        +     19  9.93e-05 AATGCTGCGG AAAAAAA AACAAAGAAG
chr12:4454884-4455623        -    225  9.93e-05 CTATTACTAG AAAAAAA TGTCCGTGTG
chr12:540255-540738          -    279  9.93e-05 TTTGCACCCC AAAAAAA CATGCCACAA
chr12:442724-443686          -    663  9.93e-05 TCGGGAGGAA AAAAAAA GAAAGCGTAA
chr12:442724-443686          +    136  9.93e-05 TTACCAAGGG AAAAAAA TACTAGTAAA
chr12:27229610-27230074      -    323  9.93e-05 GAAGTTTAGA AAAAAAA CTTTGGAACT
chr12:25504064-25504691      +    432  9.93e-05 AAACTACAAT AAAAAAA TCAAAATCAA
chr12:6575168-6575700        +    123  9.93e-05 TAAAATTGGT AAAAAAA AATCGTAACT
chr12:6575168-6575700        -     27  9.93e-05 TACACATATA AAAAAAA TGGTCCAGTT
chr12:23815387-23815979      -    517  9.93e-05 ATCCGAATCC AAAAAAA GGTCCGGTCG
chr12:23815387-23815979      -    336  9.93e-05 TCCATTATCC AAAAAAA TTGTACTTGG
chr12:23154976-23155789      -    502  9.93e-05 GTAGGGTAAC AAAAAAA TTCACACAGT
chr12:27328619-27329235      +    166  9.93e-05 AAAGGAAAGG AAAAAAA CTCGAAACGA
chr12:27328619-27329235      +      4  9.93e-05        ACT AAAAAAA AACTGTGTAA
chr12:12890265-12890957      -    599  9.93e-05 CTTGGCAAGG AAAAAAA GAACTATATA
chr12:8764597-8765118        -     74  9.93e-05 GTTGATGACG AAAAAAA TCTGAAACAA
chr11:20047409-20048064      +     37  9.93e-05 ATTAACTAGG AAAAAAA GTCAAAACGA
chr11:23172571-23173318      -     94  9.93e-05 AATAAAAAGG AAAAAAA TGTACTCCTA
chr11:2468028-2468584        +    330  9.93e-05 CAAAACGCAC AAAAAAA GAAGGAAAAA
chr11:28008667-28009336      -    384  9.93e-05 GAATGCACCA AAAAAAA CACTAGTTAA
chr11:16936844-16937482      -    532  9.93e-05 GTGAAATCCT AAAAAAA CAGTTTTTTT
chr11:16936844-16937482      +    520  9.93e-05 CTTTTTTTTT AAAAAAA AACTGTTTTT
chr11:16936844-16937482      -    511  9.93e-05 TTTTTTTTAA AAAAAAA GAAGTTAGTT
chr11:16936844-16937482      -     63  9.93e-05 GTGAGAAACA AAAAAAA GAGGCATCAC
chr11:16936844-16937482      -      2  9.93e-05 CCTCTCCCCC AAAAAAA C         
chr11:887428-888097          +    459  9.93e-05 TACCGTCGTT AAAAAAA AAAAGAATTA
chr11:747270-747837          -    473  9.93e-05 GAAAAAAGAA AAAAAAA TGGAGCCATG
chr11:107950-108875          -    912  9.93e-05   TAATCGAT AAAAAAA CAAAATCAAA
chr11:107950-108875          +    384  9.93e-05 TGTAGTTTGG AAAAAAA AAGTTAGGAG
chr11:1571613-1572410        +    320  9.93e-05 GTTTTTTTTT AAAAAAA ATTCTATAGG
chr11:6546508-6546999        +    220  9.93e-05 TCCCTCCATT AAAAAAA AACCTTGGAT
chr11:21101716-21102241      +    480  9.93e-05 AATGAAGTTG AAAAAAA GTACTATGAA
chr11:562304-562891          -    481  9.93e-05 ATGAGATCCC AAAAAAA TTGTTGTCAA
chr11:23193917-23194564      +    185  9.93e-05 TTTCTATAAT AAAAAAA GAGAAAGCAC
chr11:18320189-18320763      -    502  9.93e-05 AACTATGAGA AAAAAAA CTTCCAAATC
chr11:9422002-9422824        -    343  9.93e-05 CGTGGGTGAA AAAAAAA CCCGTAAATT
chr11:9422002-9422824        +    147  9.93e-05 CTAAAACAAC AAAAAAA GAATCTATAG
chr11:6978709-6979350        +    545  9.93e-05 GAGTGTTTCC AAAAAAA CAAACAAATT
chr11:2019712-2020636        -    715  9.93e-05 TCACCGCCAA AAAAAAA CAACGTCAGA
chr11:11542911-11543820      +    703  9.93e-05 CCCTCTTCTT AAAAAAA TCGGTCTCCT
chr11:902595-903422          +    592  9.93e-05 GTATTATAAT AAAAAAA CAGTGACTGA
chr11:902595-903422          -    463  9.93e-05 ATTTATAGTT AAAAAAA TTATAATTTG
chr11:902595-903422          +    319  9.93e-05 GTCCTAAAAT AAAAAAA AGAGTAAAAC
chr11:614803-615292          -    309  9.93e-05 GGATTAGTTG AAAAAAA GCCACCGCCA
chr11:20266843-20267485      +    338  9.93e-05 TCTTTTTTTT AAAAAAA GAACAGAACT
chr11:20266843-20267485      -    330  9.93e-05 TCTTTTTTTA AAAAAAA GAAATAATTT
chr10:20115922-20116573      -    592  9.93e-05 AAAGACAAAA AAAAAAA GAATCTAAGG
chr10:16122101-16122687      +    440  9.93e-05 GTTATGGATG AAAAAAA AATTGGAAAT
chr10:16122101-16122687      -    375  9.93e-05 CGAAACTCGA AAAAAAA ACATCATGCC
chr10:22516687-22517325      -     30  9.93e-05 CCCGTCTAAC AAAAAAA TTCATAGTAA
chr10:22516687-22517325      -     14  9.93e-05 ATTCATAGTA AAAAAAA TCAATGGTTC
chr10:20200139-20200938      +    619  9.93e-05 AATGCTAAAG AAAAAAA GAAAGAAAAA
chr10:20200139-20200938      -    169  9.93e-05 CAATCACAAT AAAAAAA TTGGGCACTG
chr10:14718187-14718922      +    634  9.93e-05 AAATTTCTTT AAAAAAA TTATCTCATA
chr10:6748837-6749413        +     18  9.93e-05 GAAAATCAGA AAAAAAA AGTGTGAGGC
chr10:12865795-12866460      -    274  9.93e-05 GAACCAAAAA AAAAAAA GAACGTGGAA
chr10:20481062-20481717      +    378  9.93e-05 CCAATTTACT AAAAAAA GAAGAAAGTA
chr10:20481062-20481717      -     64  9.93e-05 ATTTCTATTA AAAAAAA TTGCATTAAA
chr10:20481062-20481717      -     50  9.93e-05 AAATTGCATT AAAAAAA CCGATCAAAA
chr10:15333618-15334306      -    520  9.93e-05 GTTCGAGAAA AAAAAAA GTCACTACAA
chr10:17662421-17663075      -    101  9.93e-05 AAATGTGGAA AAAAAAA CCAATTACAC
chr10:15657352-15657927      +    398  9.93e-05 TGGAATCGAG AAAAAAA TAAAGGGCCT
chr10:15657352-15657927      +    214  9.93e-05 GACTCGCATG AAAAAAA TATGTAGTAC
chr10:15657352-15657927      +    115  9.93e-05 CCCATTATCT AAAAAAA ATTAATAGCA
chr10:9167888-9168490        +    213  9.93e-05 GAAGGGAAAG AAAAAAA AATGGGGAAA
chr10:23014498-23014963      -    444  9.93e-05 ACAAAAAGAA AAAAAAA GCATTTTCGC
chr10:8988881-8989368        -    204  9.93e-05 GTATGGGCCA AAAAAAA CATCATTTTG
chr9:19961960-19962504       -     70  9.93e-05 CTGCGCGAAA AAAAAAA GAACTTACAT
chr9:19504784-19505262       -     38  9.93e-05 CGCCAAGACA AAAAAAA TGCGCATATC
chr9:20004940-20005485       -    382  9.93e-05 GGAGGTACAC AAAAAAA TCACTCTTCG
chr9:11808500-11809059       -    337  9.93e-05 ATAACAGAAA AAAAAAA TCCTCAAATT
chr9:18640920-18641410       -     66  9.93e-05 TTAAAAAATG AAAAAAA TTCCTCAAAC
chr9:20351377-20351877       -    239  9.93e-05 CACAAACAAA AAAAAAA GAAATAAACC
chr9:20351377-20351877       -    132  9.93e-05 ATATTTGTAA AAAAAAA TTGAAAAAGG
chr9:16202410-16203114       +    181  9.93e-05 TCCAAATGGG AAAAAAA AAAGCTACAT
chr9:1879523-1880011         +    436  9.93e-05 CTCACTCTAG AAAAAAA ACATAGAAAT
chr9:1879523-1880011         +    338  9.93e-05 TAGGACAACC AAAAAAA AGTTTGGGAT
chr9:1879523-1880011         +    197  9.93e-05 AGATAAAATT AAAAAAA AGGAGATAAT
chr9:11269442-11270184       +     81  9.93e-05 AGTTTATGAG AAAAAAA TATTAAAAAT
chr9:11286164-11286793       +    250  9.93e-05 TGCTTCTCAT AAAAAAA TACTCCTTCG
chr9:15316956-15317609       +    282  9.93e-05 CCTAGATGTC AAAAAAA GGAGTGAGTG
chr8:3660399-3661049         +    620  9.93e-05 CTTAAAATTT AAAAAAA GAACATGTGG
chr8:3660399-3661049         +    275  9.93e-05 AAAACAGTTT AAAAAAA AAGCATACAA
chr8:3660399-3661049         -     34  9.93e-05 TCCTTGCCAA AAAAAAA GCATAGTTAG
chr8:19060882-19061476       +    475  9.93e-05 CTTATTTCAG AAAAAAA AGAAAAAGCT
chr8:1833539-1834191         -    590  9.93e-05 CAAACAAGAA AAAAAAA CCAATTAAGA
chr8:12042500-12043268       +    234  9.93e-05 CTTCTCGGGT AAAAAAA ATCTTAGCCA
chr8:9243346-9244091         -    729  9.93e-05 CTAAAGAAAG AAAAAAA GGAGACCCAT
chr8:25702031-25702515       +    238  9.93e-05 ATACAAATCT AAAAAAA TTCATCAGTA
chr8:15590349-15591123       -    219  9.93e-05 AACTTGAAAA AAAAAAA GAAAATCTCA
chr8:766179-766674           -    115  9.93e-05 GAATACATTA AAAAAAA GCATGGTACA
chr8:16980147-16980822       -    188  9.93e-05 ATCATGACTC AAAAAAA GTTCCGAGAA
chr8:23980819-23981984       +    832  9.93e-05 TTATAAACTT AAAAAAA TAGATTAATA
chr8:12378720-12379199       -    472  9.93e-05         AG AAAAAAA CTCAACTATT
chr8:21586195-21586839       -    285  9.93e-05 ACAACAACGT AAAAAAA TTTTCGCCTT
chr7:15349751-15350221       -     48  9.93e-05 GTTAAACAAA AAAAAAA TCAAATTGAT
chr7:580149-581139           -    118  9.93e-05 AACAATCTAA AAAAAAA CAATTATTGT
chr7:26556913-26557396       +    214  9.93e-05 CAATTCAAAC AAAAAAA TAAACAAAAA
chr7:20625695-20626603       +    623  9.93e-05 AAACAATTTT AAAAAAA ATTGTCAAGA
chr7:7712720-7713686         +    541  9.93e-05 CAATTTTTTC AAAAAAA CCCCTGTGTT
chr7:7712720-7713686         +    389  9.93e-05 TATTTTTTTT AAAAAAA TTGATATTCA
chr7:7712720-7713686         -    381  9.93e-05 AATTTTTTTA AAAAAAA TATAGTTTAA
chr7:24614747-24615758       +    502  9.93e-05 AGAGATAGGC AAAAAAA GTAAAAAGAG
chr7:29177772-29178749       +    529  9.93e-05 CCGTACCTTG AAAAAAA AGATTATAAT
chr7:15612101-15612694       -     35  9.93e-05 TAATAATTCG AAAAAAA TGAGTTAGTT
chr7:17374052-17374724       -    617  9.93e-05 ATTGTTTTCA AAAAAAA GCTACTAATA
chr7:17374052-17374724       +    583  9.93e-05 CTCTAAGAAG AAAAAAA TACATAGATA
chr6:29979179-29979653       +     97  9.93e-05 CCAAAATAAC AAAAAAA AACACGTTTC
chr6:27614769-27615301       -    469  9.93e-05 TGTGATTCTA AAAAAAA GTTCTTTGCT
chr6:27614769-27615301       -     55  9.93e-05 GAATTTCATG AAAAAAA GGAATTAATG
chr6:16509450-16510098       -    314  9.93e-05 ACAACAATAA AAAAAAA GAAAAAGAGA
chr6:20047412-20047946       -    164  9.93e-05 AATAATTTGA AAAAAAA TTATTGAGTT
chr6:10887131-10887951       +      5  9.93e-05       ATCT AAAAAAA GTCTACTCTC
chr6:5470469-5471187         +    327  9.93e-05 AGTATTCCCC AAAAAAA ACAAGAACTG
chr6:29023330-29023844       -    487  9.93e-05 TAAAAGTAAA AAAAAAA TACATCAGAG
chr6:29023330-29023844       -    469  9.93e-05 ACATCAGAGA AAAAAAA TATGCTTCCT
chr6:29023330-29023844       +     48  9.93e-05 TGGATTTGGA AAAAAAA GAAACGGTAG
chr6:25213151-25213839       +    404  9.93e-05 CATCCTTCAC AAAAAAA TGAGCTATAA
chr6:25213151-25213839       -    168  9.93e-05 GTGGTTTGGG AAAAAAA CAGCAGATTG
chr6:30416793-30417399       +    320  9.93e-05 GTCCAAATAG AAAAAAA TGTAAAATTA
chr6:11243332-11243794       -    449  9.93e-05   CTATGATA AAAAAAA TCTCTCAAAG
chr6:11243332-11243794       -    378  9.93e-05 GATAAGCCAA AAAAAAA TGGGAAGCTT
chr6:11243332-11243794       +    295  9.93e-05 CACAACAAGG AAAAAAA CAAAAGAGAT
chr6:11243332-11243794       +    173  9.93e-05 AAACCTTATG AAAAAAA ATCATATGTG
chr6:11243332-11243794       -    147  9.93e-05 TGTGTGAATA AAAAAAA TTCTTTAGTT
chr6:4274946-4275707         +    738  9.93e-05 TTTTTTTCTT AAAAAAA ACTCGTCACG
chr6:4274946-4275707         -    728  9.93e-05 TTTTTTTAAG AAAAAAA TACAATACAT
chr6:4274946-4275707         -     86  9.93e-05 TAAAGTCACT AAAAAAA TTTAGAAATA
chr6:7953182-7953757         -    443  9.93e-05 TGGGGACCAT AAAAAAA CAGCTCTCTC
chr6:5487816-5488638         +    379  9.93e-05 GCGTAAACTC AAAAAAA AAAAGAAAGA
chr6:17046556-17047103       +    400  9.93e-05 TGAACGAATG AAAAAAA GATGCTATGA
chr6:17046556-17047103       +    382  9.93e-05 CACATGAAGG AAAAAAA ATGAACGAAT
chr6:17046556-17047103       -     43  9.93e-05 ATACTCCGAC AAAAAAA TCACAGCAAA
chr6:17046556-17047103       -     29  9.93e-05 AAATCACAGC AAAAAAA TATATAACCA
chr6:398649-399131           +    261  9.93e-05 AAGGAAAGGC AAAAAAA AAAAATCACA
chr6:29143428-29144050       +    337  9.93e-05 AAGGATTGTT AAAAAAA AAAAAGCTTA
chr6:29143428-29144050       -    124  9.93e-05 AATTATGATA AAAAAAA CTCAAAAACT
chr6:20904467-20905110       +    544  9.93e-05 ATTTGTTTGT AAAAAAA CAAAAACAAA
chr6:20904467-20905110       +    500  9.93e-05 TGAAAAATAG AAAAAAA AACAAAGCGA
chr6:20904467-20905110       -    166  9.93e-05 AGAAACCACG AAAAAAA TATTTTAAAA
chr6:5558395-5558994         -    578  9.93e-05 GTTACCAGAA AAAAAAA TGGGGAAAAA
chr6:5558395-5558994         +    463  9.93e-05 TGAACCCCGT AAAAAAA GAAAATGTTT
chr6:27454970-27455706       +     19  9.93e-05 TTAAGTAGGT AAAAAAA TCCTTCTCAT
chr6:5119273-5120067         +    670  9.93e-05 TTGTGTGTGC AAAAAAA AGGGGAGCAC
chr6:5119273-5120067         +    635  9.93e-05 GAAATCGAAC AAAAAAA GAGTGCAATG
chr6:5119273-5120067         +    381  9.93e-05 GATAATTGAT AAAAAAA ATTGACAATT
chr6:21051470-21051999       +    324  9.93e-05 TTAAACAATT AAAAAAA GGTTAGACAC
chr6:26649643-26650121       -    446  9.93e-05 TGGGAGGCAA AAAAAAA GAAGAATTTT
chr6:3142165-3142976         -    739  9.93e-05 GTAGTAAGGA AAAAAAA CAGGAATTGT
chr5:28192596-28193066       +    356  9.93e-05 AAGCTTTGCC AAAAAAA AAAAGTTAAC
chr5:598043-598820           +     27  9.93e-05 ATTTTAGAGG AAAAAAA AACATAGCCT
chr5:23740070-23740832       -    260  9.93e-05 TTATAAAAAT AAAAAAA GAAAAATACA
chr5:27512015-27512626       +    525  9.93e-05 TTTATAGGGG AAAAAAA GTCAATTTCT
chr5:14195659-14196532       -     94  9.93e-05 TGACTGAGCG AAAAAAA CACAAGTTAA
chr5:5871408-5871904         +    203  9.93e-05 GTTGTAACAC AAAAAAA ATCACATCTG
chr5:26346837-26347511       +    468  9.93e-05 AACGGCAAAT AAAAAAA CAGAGAAAGG
chr5:26346837-26347511       +    255  9.93e-05 TTATGATGTG AAAAAAA AAAAGATAAC
chr5:22744021-22744864       -    384  9.93e-05 CCCGCCAAGT AAAAAAA TCCAAATCTC
chr5:1910277-1911484         -    508  9.93e-05 AACTTGAACA AAAAAAA CAATTCAAGA
chr5:10887044-10887531       +    436  9.93e-05 TTGGATTTTG AAAAAAA AAACGATGTT
chr5:10887044-10887531       -    313  9.93e-05 AAATATAGAC AAAAAAA CCAATTACAC
chr5:10887044-10887531       +    127  9.93e-05 TTTAGTTGGG AAAAAAA ATTTGGCCTT
chr5:10887044-10887531       -     13  9.93e-05 TAGAATAATA AAAAAAA CTAATTAAAA
chr5:2829820-2830363         +    538  9.93e-05 AATGTCAAAT AAAAAAA           
chr5:17201334-17201941       -    453  9.93e-05 AGTCCAAAGT AAAAAAA TTAGATAAAG
chr5:17201334-17201941       +    362  9.93e-05 TCGTCTTATT AAAAAAA TTTATGTAAT
chr5:8383531-8384144         +    332  9.93e-05 AAATAAGGGG AAAAAAA TAGCAAGGGA
chr5:8383531-8384144         +    108  9.93e-05 TTCTACCATT AAAAAAA ATAGCCGTTA
chr5:16329873-16330485       +    514  9.93e-05 CATAAGATAG AAAAAAA ATTAATGAAA
chr5:29124062-29124575       -    102  9.93e-05 TGTAATTTAA AAAAAAA CTCTCGAGTC
chr5:21489426-21490103       +    129  9.93e-05 AGATATAGCT AAAAAAA TTTATTGACT
chr5:9191970-9192630         +     34  9.93e-05 CATTTTCGTT AAAAAAA GAAAAGAGTG
chr5:27021882-27022572       +    439  9.93e-05 AAAACTTTTT AAAAAAA CGTATTATTT
chr5:27021882-27022572       -    406  9.93e-05 AAAGTTGCTT AAAAAAA TCATATCGAT
chr5:27021882-27022572       +    248  9.93e-05 TTAAAATAAT AAAAAAA ACTCTCTAAC
chr4:24078496-24079065       -    232  9.93e-05 CATCCTAGCG AAAAAAA CAATATTATC
chr4:600822-601285           +    317  9.93e-05 AACTTTTGCG AAAAAAA TGAAAATTTT
chr4:33030324-33030973       +    359  9.93e-05 GAGAGAGAGG AAAAAAA AACAGAGAGG
chr4:11082178-11083052       -    393  9.93e-05 TCATGCAAGC AAAAAAA TGGGGAATAA
chr4:22612280-22612821       +    394  9.93e-05 CAAAACACAC AAAAAAA AAATCCTCAT
chr4:25374762-25375324       -    557  9.93e-05          . AAAAAAA GCATAACCCC
chr4:18608551-18609323       -    746  9.93e-05 TATAAAAGAA AAAAAAA TGTCAGTGAG
chr4:18608551-18609323       -    323  9.93e-05 TAAGGAGAAA AAAAAAA CAAGCTTTCT
chr4:33931323-33932091       -    640  9.93e-05 TGGTTGACAT AAAAAAA TATACGATGA
chr4:33931323-33932091       -    598  9.93e-05 AGTTGAAATG AAAAAAA GCAAGTAATT
chr4:33931323-33932091       -    418  9.93e-05 CGATTTTTGC AAAAAAA TACCCTGTGT
chr4:34305276-34305842       +    296  9.93e-05 GTGTCCAGCG AAAAAAA AAAGATTAAA
chr4:34305276-34305842       -     50  9.93e-05 CCTCCATAAA AAAAAAA CCAATACTAG
chr4:28937089-28937721       -    117  9.93e-05 TTTTATGTGG AAAAAAA TGAGAAAAAA
chr4:28937089-28937721       -    104  9.93e-05 AAAATGAGAA AAAAAAA CAAAAACCTC
chr3:34827293-34828376       -    941  9.93e-05 ACGGAATGAA AAAAAAA TATGGGCATA
chr3:34827293-34828376       +    734  9.93e-05 TCTTGTAAAT AAAAAAA AATTCACTAG
chr3:34827293-34828376       +    351  9.93e-05 AACTTTAATT AAAAAAA TAAACAGTCG
chr3:34827293-34828376       +    218  9.93e-05 ATTAAAATAT AAAAAAA TATAGCAATA
chr3:34827293-34828376       -    177  9.93e-05 TTTGACTAAG AAAAAAA TTAAACGACT
chr3:1213728-1214391         -    373  9.93e-05 TTTTTATTTT AAAAAAA TCAAACTGTG
chr3:1213728-1214391         -    117  9.93e-05 TAAGCTATGG AAAAAAA TACTTATATT
chr3:1213728-1214391         +      1  9.93e-05          . AAAAAAA TAAACTTGAA
chr3:11474736-11475343       +    497  9.93e-05 TAGTCAAAAG AAAAAAA AAAAGAACTG
chr3:11284152-11284671       +    290  9.93e-05 TTTCCAAGAG AAAAAAA CCTGAAATCC
chr3:5224331-5226179         -    491  9.93e-05 CATCCTACAC AAAAAAA TAAAATAAGA
chr3:338470-339164           +    394  9.93e-05 CTAACTAGAG AAAAAAA ATGATACCTA
chr3:20846087-20846822       +    466  9.93e-05 AATCCGGCAC AAAAAAA CAATGCAAAA
chr3:27472124-27472618       -    397  9.93e-05 GCATCAAAAA AAAAAAA TTCGAGCATT
chr3:4188408-4188965         +    498  9.93e-05 TGGTCCAAGG AAAAAAA AAAACGTGTT
chr3:29822609-29823361       -    207  9.93e-05 AAAAGGAGAC AAAAAAA TGAGAAATAT
chr3:29822609-29823361       -    184  9.93e-05 ATATGAAACA AAAAAAA TACAAGATGC
chr3:29822609-29823361       -    126  9.93e-05 ACCAAGTGGG AAAAAAA CAAAAACTAA
chr3:29199249-29199944       +     82  9.93e-05 TAACCTCTAT AAAAAAA CACTTTATTT
chr3:29162306-29162810       -    468  9.93e-05 TTGCATCAAG AAAAAAA GCGAGCATAT
chr3:36317147-36317846       +    448  9.93e-05 GGTTAAAATT AAAAAAA TAAATCAGCG
chr3:14727457-14728028       +    304  9.93e-05 ATGTTTTGGG AAAAAAA TTTTGGAAAC
chr3:9715775-9716837         +   1046  9.93e-05 ATGGCTTCAT AAAAAAA TAAGACCAAG
chr3:5954083-5954718         -    402  9.93e-05 GAAATTTAGA AAAAAAA GATGAATACT
chr3:5954083-5954718         +     45  9.93e-05 CTGCGAGTAA AAAAAAA GTTATCTTCA
chr3:5954083-5954718         +     25  9.93e-05 TTTGCTTCTT AAAAAAA ATTCTGCGAG
chr3:5785932-5786472         +    414  9.93e-05 AATAACGTTG AAAAAAA ATGTAAAATA
chr3:29585828-29586358       +    324  9.93e-05 AGTTATCCTG AAAAAAA CATTTCTTCA
chr3:29585828-29586358       +    204  9.93e-05 AGAGAGAAGG AAAAAAA AAACCAACCT
chr3:33957057-33957633       -    562  9.93e-05  CAATACAAA AAAAAAA GCAAAAGCTA
chr3:4692330-4693666         -   1196  9.93e-05 CGATTGTTTT AAAAAAA TTAACAGTTT
chr3:4692330-4693666         -   1008  9.93e-05 AATGTGTTTT AAAAAAA GTTTAATATC
chr3:4692330-4693666         +    972  9.93e-05 TGATTTTTTT AAAAAAA TCATTGGATT
chr3:4692330-4693666         -    965  9.93e-05 TGATTTTTTT AAAAAAA TCAGTTTCAA
chr3:4692330-4693666         +    873  9.93e-05 AGTAGTTAAG AAAAAAA AAGAAGTGGT
chr3:21341493-21342090       -    115  9.93e-05 GCAAATTTCA AAAAAAA TATAGAGTAA
chr3:28299138-28300066       -    891  9.93e-05 AAGAAAGGGA AAAAAAA CTAATACACT
chr3:33072249-33072770       +    128  9.93e-05 GTTTAACAAC AAAAAAA AGGAGGAAAA
chr3:5851307-5852568         -    309  9.93e-05 CAATTTTATA AAAAAAA TAACATCATC
chr3:6419870-6420353         -    338  9.93e-05 TAACTGAAAA AAAAAAA TGATGGCGAA
chr3:32065878-32067629       -   1613  9.93e-05 AAAGGACAAA AAAAAAA CCATGCAGAT
chr3:32065878-32067629       -   1497  9.93e-05 TAGGATGGCC AAAAAAA TATGAAGAAA
chr3:32065878-32067629       -    797  9.93e-05 TCATGATTAA AAAAAAA CTAAAGAAGC
chr3:32065878-32067629       -    575  9.93e-05 ATCTCAAAGG AAAAAAA CATAAGAGGA
chr3:23443828-23444540       -     24  9.93e-05 CATGGCTCTC AAAAAAA TCCGCATGTA
chr3:5045768-5047245         -    646  9.93e-05 CATGTCAAAA AAAAAAA GCATCTGCTA
chr3:24690494-24691254       -    450  9.93e-05 TCCCTTCGTA AAAAAAA GTCAAATGAG
chr3:24690494-24691254       +    404  9.93e-05 CCTCCGTCTC AAAAAAA GTCCAATTCT
chr3:24690494-24691254       -    240  9.93e-05 TTAACCCTAT AAAAAAA TGAACTCAAA
chr3:33030770-33031350       +     27  9.93e-05 CATATTCCCT AAAAAAA ACTGGAAACA
chr3:28691262-28691984       -    442  9.93e-05 AAATTGCCCA AAAAAAA TGTCTATATT
chr3:28691262-28691984       -    329  9.93e-05 AAGATATTTT AAAAAAA CAACTCTAAC
chr2:19882563-19883098       +    477  9.93e-05 TATATTTTGC AAAAAAA ATATCATCCA
chr2:25232083-25232741       -    431  9.93e-05 CACACACACA AAAAAAA GATATGCTCA
chr2:22572535-22573003       +    460  9.93e-05 CGTGCGTGAG AAAAAAA AAA       
chr2:34210956-34211670       -    680  9.93e-05 CAATTCTCTA AAAAAAA GTGAAACCAT
chr2:4113825-4114388         +    456  9.93e-05 TACAAGTTAT AAAAAAA TAACAAATTG
chr2:4113825-4114388         +    384  9.93e-05 GTTATTTTTT AAAAAAA TAACAAAATA
chr2:512672-513189           -     61  9.93e-05 TTCTTGTGGA AAAAAAA CTGCGACTTT
chr2:23931329-23932056       +    682  9.93e-05 CGTGACAACG AAAAAAA ATTGGAAACT
chr2:23931329-23932056       +    485  9.93e-05 CTTAATGATG AAAAAAA ATCGTTACGT
chr2:23931329-23932056       +    290  9.93e-05 ATCATCAGAG AAAAAAA AGCCGCAAGG
chr2:23931329-23932056       -    217  9.93e-05 CTGTTTATCG AAAAAAA TATCTTTTTT
chr2:23931329-23932056       +     45  9.93e-05 GACAACCAAA AAAAAAA TTGGAAACCC
chr2:26301197-26301801       -     23  9.93e-05 AAAGAAAAAA AAAAAAA GAAAAGAAGA
chr2:10786225-10786855       +    423  9.93e-05 CTTCACACAC AAAAAAA TTGTATGCAT
chr2:10786225-10786855       -     31  9.93e-05 GAATGCTTAT AAAAAAA TTAGTCTCAT
chr2:27243769-27244255       +    296  9.93e-05 TTAGTCGAAG AAAAAAA AAGGCAAAAT
chr2:27243769-27244255       -    199  9.93e-05 GTAGTTTGGG AAAAAAA TGAACAGTTA
chr2:12895372-12896223       -    500  9.93e-05 TTTCTGCGTA AAAAAAA TACTACTATA
chr2:31665628-31666784       -    432  9.93e-05 CCATGGGACC AAAAAAA TAATAATAAC
chr2:31665628-31666784       +    202  9.93e-05 AAAAAAGAAG AAAAAAA AACTCTCGCT
chr2:31665628-31666784       -     86  9.93e-05 AAATCATCGG AAAAAAA TGGGGGTAGT
chr2:17267211-17267677       -    316  9.93e-05 TCTTCCGTCA AAAAAAA TTTACCTTGC
chr2:20894069-20894532       -    419  9.93e-05 ACGTGCACAA AAAAAAA TAATTGAGCA
chr2:34019271-34019920       -    256  9.93e-05 AAAGTGACAA AAAAAAA GAGAGGATAA
chr2:34019271-34019920       +     66  9.93e-05 TGATTTGGGG AAAAAAA AGAAACAGGT
chr2:33252712-33253366       -    514  9.93e-05 ATCAAAAAAT AAAAAAA GCATCGATTA
chr2:33252712-33253366       -    103  9.93e-05 CTCCTGGGTA AAAAAAA CTTCTGTGCC
chr2:32998886-32999358       +    425  9.93e-05 GTTTAATTGG AAAAAAA AACAACCAAC
chr1:31065977-31066926       +    857  9.93e-05 TCTTCAGTCC AAAAAAA AAAATCACCA
chr1:31065977-31066926       -    708  9.93e-05 ACAGAAGAAG AAAAAAA GAAGAGGAAG
chr1:30103746-30104829       -    519  9.93e-05 GATAAACAAA AAAAAAA TTCTAACCTT
chr1:30103746-30104829       +     55  9.93e-05 AAATGATGGG AAAAAAA AAACAATTCT
chr1:39094018-39094689       +     82  9.93e-05 GGAAAAGGAG AAAAAAA TGTAGAAAGG
chr1:34202331-34202945       +    569  9.93e-05 ATGAGCTAGC AAAAAAA TACATTCAGA
chr1:34202331-34202945       +    452  9.93e-05 ATTAATTACC AAAAAAA GGATTTGTAG
chr1:34202331-34202945       -    280  9.93e-05 ATTTGTCCTA AAAAAAA GCAAACAACT
chr1:19468371-19469129       -    537  9.93e-05 AGCTCCTCTA AAAAAAA GTTTGTCGGC
chr1:31738792-31739426       +    501  9.93e-05 TCTAAATATG AAAAAAA AAACTAAATA
chr1:31738792-31739426       -     84  9.93e-05 TTCTTTATGG AAAAAAA CTGAACAATA
chr1:32931523-32932637       +   1026  9.93e-05 CGTTTACTAG AAAAAAA AATGTGGCGG
chr1:42411203-42411855       +    315  9.93e-05 AGAAAGAAAG AAAAAAA AGGAGGATCT
chr1:42411203-42411855       +    179  9.93e-05 AAATTTAAAG AAAAAAA GTTGAAATTT
chr1:42411203-42411855       -    118  9.93e-05 AATGGAATAG AAAAAAA GATAGGAATA
chr1:10495593-10496061       -    328  9.93e-05 CACCCTACTT AAAAAAA GTTTTCCTTG
chr1:1047444-1048257         -    720  9.93e-05 AAAATCTTTA AAAAAAA TCCACAGATA
chr1:1047444-1048257         +     56  9.93e-05 CTAGTATGGG AAAAAAA AATCAGAGCC
chr1:34203498-34205467       +     58  9.93e-05 GTCAGTTCGT AAAAAAA GGTGAAGAAA
chr1:35680812-35681518       -    505  9.93e-05 CTGACTGCAG AAAAAAA GGCTCGGTTA
chr1:35680812-35681518       +    469  9.93e-05 CTAACTTTTC AAAAAAA AAGAGAAATA
chr1:33529656-33530118       +    398  9.93e-05 AATTCCTAGT AAAAAAA TCCTGGACCC
chr1:33529656-33530118       +     11  9.93e-05 AAAATAACAT AAAAAAA AAAACAAATC
chr1:40992649-40993431       -    327  9.93e-05 TTAGAGGGAA AAAAAAA GAAGAAAACG
chr1:40992649-40993431       +    232  9.93e-05 CGAGAAAACT AAAAAAA AAAAAGAGAG
chr1:40992649-40993431       -     95  9.93e-05 AAAAAGAAAA AAAAAAA AGGGAAAAAA
chr1:40992649-40993431       -     83  9.93e-05 AAAAAAGGGA AAAAAAA GCCCGGAGAA
chr1:33933836-33934378       -     89  9.93e-05 AAAATGTCTG AAAAAAA TACAAACAAT
chr1:33933836-33934378       +      6  9.93e-05      TTTGG AAAAAAA AACTTGGGAA
chr1:2977904-2978982         +    826  9.93e-05 CTCCTGAAGG AAAAAAA TTGCCTGAGT
chr1:2977904-2978982         +    789  9.93e-05 TCCAAAAAAA AAAAAAA CACAAAGGTG
chr1:2977904-2978982         +    782  9.93e-05 ATTGCCTTCC AAAAAAA AAAAAAACAC
chr1:33275447-33275944       +    290  9.93e-05 GTTACTATTT AAAAAAA AATCGTATAA
chr1:33275447-33275944       +    163  9.93e-05 GAAACAAAAT AAAAAAA AATTATTTGT
chr1:15561145-15561647       +    234  9.93e-05 CATCTTATTT AAAAAAA ATTTGAAAAA
chr1:15561145-15561647       -    158  9.93e-05 GGAGGTAGTA AAAAAAA TTGACTGAAT
chr1:24078497-24078967       +    272  9.93e-05 TGGGGTAAAC AAAAAAA AGACAAATAC
chr1:41985567-41986358       +    408  9.93e-05 GGTGAACCTT AAAAAAA AATTCATGTT
chr1:31708721-31709420       -    189  9.93e-05 CAACAATAAC AAAAAAA GGATACAGCA
chr1:4976981-4977692         +    573  9.93e-05 TCTAGCTTTG AAAAAAA TTTGCACCGA
chr1:4976981-4977692         +    435  9.93e-05 CAACTCCCCC AAAAAAA TCTTAACTCC
chr1:4976981-4977692         -    290  9.93e-05 ACATTCCAAC AAAAAAA CATTGAGGAG
chr1:31649828-31650570       +     24  9.93e-05 AAGCGAAGAT AAAAAAA AAAACTCTAT
chr1:11547092-11547608       -    411  9.93e-05 GTTGGGGTGA AAAAAAA TTCATATACT
chr1:2595383-2596215         +    811  9.93e-05 TCTACGTCGG AAAAAAA ATTAAACTAC
chr1:29455685-29456212       -    277  9.93e-05 CACCAAAACC AAAAAAA GCTAATAACT
chr1:11009005-11009511       -    145  9.93e-05 TTACAAACTT AAAAAAA GATTTATCTA
--------------------------------------------------------------------------------

--------------------------------------------------------------------------------
	Motif AAAAAAA MEME-2 block diagrams
--------------------------------------------------------------------------------
SEQUENCE NAME            POSITION P-VALUE  MOTIF DIAGRAM
-------------            ----------------  -------------
chr12:6425075-6425599             9.9e-05  296_[+2]_137_[+2]_49_[+2]_22
chr12:20528208-20528761           9.9e-05  150_[-2]_187_[-2]_203
chr12:19953493-19954227           9.9e-05  428_[-2]_300
chr12:6955237-6956057             9.9e-05  18_[+2]_473_[+2]_316
chr12:4454884-4455623             9.9e-05  224_[-2]_509
chr12:540255-540738               9.9e-05  278_[-2]_199
chr12:442724-443686               9.9e-05  135_[+2]_520_[-2]_294
chr12:27229610-27230074           9.9e-05  322_[-2]_136
chr12:25504064-25504691           9.9e-05  431_[+2]_190
chr12:6575168-6575700             9.9e-05  26_[-2]_89_[+2]_404
chr12:23815387-23815979           9.9e-05  335_[-2]_174_[-2]_70
chr12:23154976-23155789           9.9e-05  501_[-2]_306
chr12:27328619-27329235           9.9e-05  3_[+2]_155_[+2]_445
chr12:12890265-12890957           9.9e-05  598_[-2]_88
chr12:8764597-8765118             9.9e-05  73_[-2]_442
chr11:20047409-20048064           9.9e-05  36_[+2]_613
chr11:23172571-23173318           9.9e-05  93_[-2]_648
chr11:2468028-2468584             9.9e-05  329_[+2]_221
chr11:28008667-28009336           9.9e-05  383_[-2]_280
chr11:16936844-16937482           9.9e-05  1_[-2]_54_[-2]_441_[-2]_2_[+2]_
                                           5_[-2]_101
chr11:887428-888097               9.9e-05  458_[+2]_205
chr11:747270-747837               9.9e-05  472_[-2]_89
chr11:107950-108875               9.9e-05  383_[+2]_521_[-2]_8
chr11:1571613-1572410             9.9e-05  319_[+2]_472
chr11:6546508-6546999             9.9e-05  219_[+2]_266
chr11:21101716-21102241           9.9e-05  479_[+2]_40
chr11:562304-562891               9.9e-05  480_[-2]_101
chr11:23193917-23194564           9.9e-05  184_[+2]_457
chr11:18320189-18320763           9.9e-05  501_[-2]_67
chr11:9422002-9422824             9.9e-05  146_[+2]_189_[-2]_474
chr11:6978709-6979350             9.9e-05  544_[+2]_91
chr11:2019712-2020636             9.9e-05  714_[-2]_204
chr11:11542911-11543820           9.9e-05  702_[+2]_201
chr11:902595-903422               9.9e-05  318_[+2]_137_[-2]_122_[+2]_230
chr11:614803-615292               9.9e-05  308_[-2]_175
chr11:20266843-20267485           9.9e-05  329_[-2]_1_[+2]_299
chr10:20115922-20116573           9.9e-05  591_[-2]_54
chr10:16122101-16122687           9.9e-05  374_[-2]_58_[+2]_141
chr10:22516687-22517325           9.9e-05  13_[-2]_9_[-2]_603
chr10:20200139-20200938           9.9e-05  168_[-2]_443_[+2]_175
chr10:14718187-14718922           9.9e-05  633_[+2]_96
chr10:6748837-6749413             9.9e-05  17_[+2]_553
chr10:12865795-12866460           9.9e-05  273_[-2]_386
chr10:20481062-20481717           9.9e-05  49_[-2]_7_[-2]_307_[+2]_272
chr10:15333618-15334306           9.9e-05  519_[-2]_163
chr10:17662421-17663075           9.9e-05  100_[-2]_548
chr10:15657352-15657927           9.9e-05  114_[+2]_92_[+2]_177_[+2]_172
chr10:9167888-9168490             9.9e-05  212_[+2]_384
chr10:23014498-23014963           9.9e-05  443_[-2]_16
chr10:8988881-8989368             9.9e-05  203_[-2]_278
chr9:19961960-19962504            9.9e-05  69_[-2]_469
chr9:19504784-19505262            9.9e-05  37_[-2]_435
chr9:20004940-20005485            9.9e-05  381_[-2]_158
chr9:11808500-11809059            9.9e-05  336_[-2]_217
chr9:18640920-18641410            9.9e-05  65_[-2]_419
chr9:20351377-20351877            9.9e-05  131_[-2]_100_[-2]_256
chr9:16202410-16203114            9.9e-05  180_[+2]_518
chr9:1879523-1880011              9.9e-05  196_[+2]_134_[+2]_91_[+2]_47
chr9:11269442-11270184            9.9e-05  80_[+2]_656
chr9:11286164-11286793            9.9e-05  249_[+2]_374
chr9:15316956-15317609            9.9e-05  281_[+2]_366
chr8:3660399-3661049              9.9e-05  33_[-2]_234_[+2]_338_[+2]_25
chr8:19060882-19061476            9.9e-05  474_[+2]_114
chr8:1833539-1834191              9.9e-05  589_[-2]_57
chr8:12042500-12043268            9.9e-05  233_[+2]_529
chr8:9243346-9244091              9.9e-05  728_[-2]_11
chr8:25702031-25702515            9.9e-05  237_[+2]_241
chr8:15590349-15591123            9.9e-05  218_[-2]_550
chr8:766179-766674                9.9e-05  114_[-2]_375
chr8:16980147-16980822            9.9e-05  187_[-2]_482
chr8:23980819-23981984            9.9e-05  831_[+2]_328
chr8:12378720-12379199            9.9e-05  471_[-2]_2
chr8:21586195-21586839            9.9e-05  284_[-2]_354
chr7:15349751-15350221            9.9e-05  47_[-2]_417
chr7:580149-581139                9.9e-05  117_[-2]_867
chr7:26556913-26557396            9.9e-05  213_[+2]_264
chr7:20625695-20626603            9.9e-05  622_[+2]_280
chr7:7712720-7713686              9.9e-05  380_[-2]_1_[+2]_145_[+2]_420
chr7:24614747-24615758            9.9e-05  501_[+2]_504
chr7:29177772-29178749            9.9e-05  528_[+2]_443
chr7:15612101-15612694            9.9e-05  34_[-2]_553
chr7:17374052-17374724            9.9e-05  582_[+2]_27_[-2]_50
chr6:29979179-29979653            9.9e-05  96_[+2]_372
chr6:27614769-27615301            9.9e-05  54_[-2]_407_[-2]_58
chr6:16509450-16510098            9.9e-05  313_[-2]_329
chr6:20047412-20047946            9.9e-05  163_[-2]_365
chr6:10887131-10887951            9.9e-05  4_[+2]_810
chr6:5470469-5471187              9.9e-05  326_[+2]_386
chr6:29023330-29023844            9.9e-05  47_[+2]_414_[-2]_11_[-2]_22
chr6:25213151-25213839            9.9e-05  167_[-2]_229_[+2]_279
chr6:30416793-30417399            9.9e-05  319_[+2]_281
chr6:11243332-11243794            9.9e-05  146_[-2]_19_[+2]_115_[+2]_76_[-2]_
                                           64_[-2]_8
chr6:4274946-4275707              9.9e-05  85_[-2]_635_[-2]_3_[+2]_18
chr6:7953182-7953757              9.9e-05  442_[-2]_127
chr6:5487816-5488638              9.9e-05  378_[+2]_438
chr6:17046556-17047103            9.9e-05  28_[-2]_7_[-2]_332_[+2]_11_[+2]_142
chr6:398649-399131                9.9e-05  260_[+2]_216
chr6:29143428-29144050            9.9e-05  123_[-2]_206_[+2]_280
chr6:20904467-20905110            9.9e-05  165_[-2]_327_[+2]_37_[+2]_94
chr6:5558395-5558994              9.9e-05  462_[+2]_108_[-2]_16
chr6:27454970-27455706            9.9e-05  18_[+2]_712
chr6:5119273-5120067              9.9e-05  380_[+2]_247_[+2]_28_[+2]_119
chr6:21051470-21051999            9.9e-05  323_[+2]_200
chr6:26649643-26650121            9.9e-05  445_[-2]_27
chr6:3142165-3142976              9.9e-05  738_[-2]_67
chr5:28192596-28193066            9.9e-05  355_[+2]_109
chr5:598043-598820                9.9e-05  26_[+2]_745
chr5:23740070-23740832            9.9e-05  259_[-2]_497
chr5:27512015-27512626            9.9e-05  524_[+2]_81
chr5:14195659-14196532            9.9e-05  93_[-2]_774
chr5:5871408-5871904              9.9e-05  202_[+2]_288
chr5:26346837-26347511            9.9e-05  254_[+2]_206_[+2]_201
chr5:22744021-22744864            9.9e-05  383_[-2]_454
chr5:1910277-1911484              9.9e-05  507_[-2]_694
chr5:10887044-10887531            9.9e-05  12_[-2]_107_[+2]_179_[-2]_116_[+2]_46
chr5:2829820-2830363              9.9e-05  537_[+2]
chr5:17201334-17201941            9.9e-05  361_[+2]_84_[-2]_149
chr5:8383531-8384144              9.9e-05  107_[+2]_217_[+2]_276
chr5:16329873-16330485            9.9e-05  513_[+2]_93
chr5:29124062-29124575            9.9e-05  101_[-2]_406
chr5:21489426-21490103            9.9e-05  128_[+2]_543
chr5:9191970-9192630              9.9e-05  33_[+2]_621
chr5:27021882-27022572            9.9e-05  247_[+2]_151_[-2]_26_[+2]_246
chr4:24078496-24079065            9.9e-05  231_[-2]_332
chr4:600822-601285                9.9e-05  316_[+2]_141
chr4:33030324-33030973            9.9e-05  358_[+2]_285
chr4:11082178-11083052            9.9e-05  392_[-2]_476
chr4:22612280-22612821            9.9e-05  393_[+2]_142
chr4:25374762-25375324            9.9e-05  556_[-2]
chr4:18608551-18609323            9.9e-05  322_[-2]_416_[-2]_21
chr4:33931323-33932091            9.9e-05  417_[-2]_173_[-2]_35_[-2]_123
chr4:34305276-34305842            9.9e-05  49_[-2]_239_[+2]_265
chr4:28937089-28937721            9.9e-05  103_[-2]_6_[-2]_510
chr3:34827293-34828376            9.9e-05  176_[-2]_34_[+2]_126_[+2]_376_[+2]_
                                           200_[-2]_137
chr3:1213728-1214391              9.9e-05  [+2]_109_[-2]_249_[-2]_285
chr3:11474736-11475343            9.9e-05  496_[+2]_105
chr3:11284152-11284671            9.9e-05  289_[+2]_224
chr3:5224331-5226179              9.9e-05  490_[-2]_1352
chr3:338470-339164                9.9e-05  393_[+2]_295
chr3:20846087-20846822            9.9e-05  465_[+2]_264
chr3:27472124-27472618            9.9e-05  396_[-2]_92
chr3:4188408-4188965              9.9e-05  497_[+2]_54
chr3:29822609-29823361            9.9e-05  125_[-2]_51_[-2]_16_[-2]_540
chr3:29199249-29199944            9.9e-05  81_[+2]_608
chr3:29162306-29162810            9.9e-05  467_[-2]_31
chr3:36317147-36317846            9.9e-05  447_[+2]_246
chr3:14727457-14728028            9.9e-05  303_[+2]_262
chr3:9715775-9716837              9.9e-05  1045_[+2]_11
chr3:5954083-5954718              9.9e-05  24_[+2]_13_[+2]_350_[-2]_228
chr3:5785932-5786472              9.9e-05  413_[+2]_121
chr3:29585828-29586358            9.9e-05  203_[+2]_113_[+2]_201
chr3:33957057-33957633            9.9e-05  561_[-2]_9
chr3:4692330-4693666              9.9e-05  872_[+2]_85_[-2]_[+2]_29_[-2]_181_
                                           [-2]_135
chr3:21341493-21342090            9.9e-05  114_[-2]_477
chr3:28299138-28300066            9.9e-05  890_[-2]_32
chr3:33072249-33072770            9.9e-05  127_[+2]_388
chr3:5851307-5852568              9.9e-05  308_[-2]_947
chr3:6419870-6420353              9.9e-05  337_[-2]_140
chr3:32065878-32067629            9.9e-05  574_[-2]_215_[-2]_693_[-2]_109_
                                           [-2]_133
chr3:23443828-23444540            9.9e-05  23_[-2]_683
chr3:5045768-5047245              9.9e-05  645_[-2]_826
chr3:24690494-24691254            9.9e-05  239_[-2]_157_[+2]_39_[-2]_305
chr3:33030770-33031350            9.9e-05  26_[+2]_548
chr3:28691262-28691984            9.9e-05  328_[-2]_106_[-2]_275
chr2:19882563-19883098            9.9e-05  476_[+2]_53
chr2:25232083-25232741            9.9e-05  430_[-2]_222
chr2:22572535-22573003            9.9e-05  459_[+2]_3
chr2:34210956-34211670            9.9e-05  679_[-2]_29
chr2:4113825-4114388              9.9e-05  383_[+2]_65_[+2]_102
chr2:512672-513189                9.9e-05  60_[-2]_451
chr2:23931329-23932056            9.9e-05  44_[+2]_165_[-2]_66_[+2]_188_[+2]_
                                           190_[+2]_40
chr2:26301197-26301801            9.9e-05  22_[-2]_576
chr2:10786225-10786855            9.9e-05  30_[-2]_385_[+2]_202
chr2:27243769-27244255            9.9e-05  198_[-2]_90_[+2]_185
chr2:12895372-12896223            9.9e-05  499_[-2]_346
chr2:31665628-31666784            9.9e-05  85_[-2]_109_[+2]_223_[-2]_719
chr2:17267211-17267677            9.9e-05  315_[-2]_145
chr2:20894069-20894532            9.9e-05  418_[-2]_39
chr2:34019271-34019920            9.9e-05  65_[+2]_183_[-2]_388
chr2:33252712-33253366            9.9e-05  102_[-2]_404_[-2]_135
chr2:32998886-32999358            9.9e-05  424_[+2]_42
chr1:31065977-31066926            9.9e-05  707_[-2]_142_[+2]_87
chr1:30103746-30104829            9.9e-05  54_[+2]_457_[-2]_559
chr1:39094018-39094689            9.9e-05  81_[+2]_584
chr1:34202331-34202945            9.9e-05  279_[-2]_165_[+2]_110_[+2]_40
chr1:19468371-19469129            9.9e-05  536_[-2]_216
chr1:31738792-31739426            9.9e-05  83_[-2]_410_[+2]_128
chr1:32931523-32932637            9.9e-05  1025_[+2]_83
chr1:42411203-42411855            9.9e-05  117_[-2]_54_[+2]_129_[+2]_332
chr1:10495593-10496061            9.9e-05  327_[-2]_135
chr1:1047444-1048257              9.9e-05  55_[+2]_657_[-2]_88
chr1:34203498-34205467            9.9e-05  57_[+2]_1906
chr1:35680812-35681518            9.9e-05  468_[+2]_29_[-2]_196
chr1:33529656-33530118            9.9e-05  10_[+2]_380_[+2]_59
chr1:40992649-40993431            9.9e-05  82_[-2]_5_[-2]_130_[+2]_88_[-2]_450
chr1:33933836-33934378            9.9e-05  5_[+2]_76_[-2]_448
chr1:2977904-2978982              9.9e-05  781_[+2]_[+2]_30_[+2]_247
chr1:33275447-33275944            9.9e-05  162_[+2]_120_[+2]_202
chr1:15561145-15561647            9.9e-05  157_[-2]_69_[+2]_263
chr1:24078497-24078967            9.9e-05  271_[+2]_193
chr1:41985567-41986358            9.9e-05  407_[+2]_378
chr1:31708721-31709420            9.9e-05  188_[-2]_505
chr1:4976981-4977692              9.9e-05  289_[-2]_138_[+2]_131_[+2]_133
chr1:31649828-31650570            9.9e-05  23_[+2]_713
chr1:11547092-11547608            9.9e-05  410_[-2]_100
chr1:2595383-2596215              9.9e-05  810_[+2]_16
chr1:29455685-29456212            9.9e-05  276_[-2]_245
chr1:11009005-11009511            9.9e-05  144_[-2]_356
--------------------------------------------------------------------------------

--------------------------------------------------------------------------------
	Motif AAAAAAA MEME-2 in BLOCKS format
--------------------------------------------------------------------------------
BL   MOTIF AAAAAAA width=7 seqs=324
chr12:6425075-6425599    (  497) AAAAAAA  1 
chr12:6425075-6425599    (  441) AAAAAAA  1 
chr12:6425075-6425599    (  297) AAAAAAA  1 
chr12:20528208-20528761  (  345) AAAAAAA  1 
chr12:20528208-20528761  (  151) AAAAAAA  1 
chr12:19953493-19954227  (  429) AAAAAAA  1 
chr12:6955237-6956057    (  499) AAAAAAA  1 
chr12:6955237-6956057    (   19) AAAAAAA  1 
chr12:4454884-4455623    (  225) AAAAAAA  1 
chr12:540255-540738      (  279) AAAAAAA  1 
chr12:442724-443686      (  663) AAAAAAA  1 
chr12:442724-443686      (  136) AAAAAAA  1 
chr12:27229610-27230074  (  323) AAAAAAA  1 
chr12:25504064-25504691  (  432) AAAAAAA  1 
chr12:6575168-6575700    (  123) AAAAAAA  1 
chr12:6575168-6575700    (   27) AAAAAAA  1 
chr12:23815387-23815979  (  517) AAAAAAA  1 
chr12:23815387-23815979  (  336) AAAAAAA  1 
chr12:23154976-23155789  (  502) AAAAAAA  1 
chr12:27328619-27329235  (  166) AAAAAAA  1 
chr12:27328619-27329235  (    4) AAAAAAA  1 
chr12:12890265-12890957  (  599) AAAAAAA  1 
chr12:8764597-8765118    (   74) AAAAAAA  1 
chr11:20047409-20048064  (   37) AAAAAAA  1 
chr11:23172571-23173318  (   94) AAAAAAA  1 
chr11:2468028-2468584    (  330) AAAAAAA  1 
chr11:28008667-28009336  (  384) AAAAAAA  1 
chr11:16936844-16937482  (  532) AAAAAAA  1 
chr11:16936844-16937482  (  520) AAAAAAA  1 
chr11:16936844-16937482  (  511) AAAAAAA  1 
chr11:16936844-16937482  (   63) AAAAAAA  1 
chr11:16936844-16937482  (    2) AAAAAAA  1 
chr11:887428-888097      (  459) AAAAAAA  1 
chr11:747270-747837      (  473) AAAAAAA  1 
chr11:107950-108875      (  912) AAAAAAA  1 
chr11:107950-108875      (  384) AAAAAAA  1 
chr11:1571613-1572410    (  320) AAAAAAA  1 
chr11:6546508-6546999    (  220) AAAAAAA  1 
chr11:21101716-21102241  (  480) AAAAAAA  1 
chr11:562304-562891      (  481) AAAAAAA  1 
chr11:23193917-23194564  (  185) AAAAAAA  1 
chr11:18320189-18320763  (  502) AAAAAAA  1 
chr11:9422002-9422824    (  343) AAAAAAA  1 
chr11:9422002-9422824    (  147) AAAAAAA  1 
chr11:6978709-6979350    (  545) AAAAAAA  1 
chr11:2019712-2020636    (  715) AAAAAAA  1 
chr11:11542911-11543820  (  703) AAAAAAA  1 
chr11:902595-903422      (  592) AAAAAAA  1 
chr11:902595-903422      (  463) AAAAAAA  1 
chr11:902595-903422      (  319) AAAAAAA  1 
chr11:614803-615292      (  309) AAAAAAA  1 
chr11:20266843-20267485  (  338) AAAAAAA  1 
chr11:20266843-20267485  (  330) AAAAAAA  1 
chr10:20115922-20116573  (  592) AAAAAAA  1 
chr10:16122101-16122687  (  440) AAAAAAA  1 
chr10:16122101-16122687  (  375) AAAAAAA  1 
chr10:22516687-22517325  (   30) AAAAAAA  1 
chr10:22516687-22517325  (   14) AAAAAAA  1 
chr10:20200139-20200938  (  619) AAAAAAA  1 
chr10:20200139-20200938  (  169) AAAAAAA  1 
chr10:14718187-14718922  (  634) AAAAAAA  1 
chr10:6748837-6749413    (   18) AAAAAAA  1 
chr10:12865795-12866460  (  274) AAAAAAA  1 
chr10:20481062-20481717  (  378) AAAAAAA  1 
chr10:20481062-20481717  (   64) AAAAAAA  1 
chr10:20481062-20481717  (   50) AAAAAAA  1 
chr10:15333618-15334306  (  520) AAAAAAA  1 
chr10:17662421-17663075  (  101) AAAAAAA  1 
chr10:15657352-15657927  (  398) AAAAAAA  1 
chr10:15657352-15657927  (  214) AAAAAAA  1 
chr10:15657352-15657927  (  115) AAAAAAA  1 
chr10:9167888-9168490    (  213) AAAAAAA  1 
chr10:23014498-23014963  (  444) AAAAAAA  1 
chr10:8988881-8989368    (  204) AAAAAAA  1 
chr9:19961960-19962504   (   70) AAAAAAA  1 
chr9:19504784-19505262   (   38) AAAAAAA  1 
chr9:20004940-20005485   (  382) AAAAAAA  1 
chr9:11808500-11809059   (  337) AAAAAAA  1 
chr9:18640920-18641410   (   66) AAAAAAA  1 
chr9:20351377-20351877   (  239) AAAAAAA  1 
chr9:20351377-20351877   (  132) AAAAAAA  1 
chr9:16202410-16203114   (  181) AAAAAAA  1 
chr9:1879523-1880011     (  436) AAAAAAA  1 
chr9:1879523-1880011     (  338) AAAAAAA  1 
chr9:1879523-1880011     (  197) AAAAAAA  1 
chr9:11269442-11270184   (   81) AAAAAAA  1 
chr9:11286164-11286793   (  250) AAAAAAA  1 
chr9:15316956-15317609   (  282) AAAAAAA  1 
chr8:3660399-3661049     (  620) AAAAAAA  1 
chr8:3660399-3661049     (  275) AAAAAAA  1 
chr8:3660399-3661049     (   34) AAAAAAA  1 
chr8:19060882-19061476   (  475) AAAAAAA  1 
chr8:1833539-1834191     (  590) AAAAAAA  1 
chr8:12042500-12043268   (  234) AAAAAAA  1 
chr8:9243346-9244091     (  729) AAAAAAA  1 
chr8:25702031-25702515   (  238) AAAAAAA  1 
chr8:15590349-15591123   (  219) AAAAAAA  1 
chr8:766179-766674       (  115) AAAAAAA  1 
chr8:16980147-16980822   (  188) AAAAAAA  1 
chr8:23980819-23981984   (  832) AAAAAAA  1 
chr8:12378720-12379199   (  472) AAAAAAA  1 
chr8:21586195-21586839   (  285) AAAAAAA  1 
chr7:15349751-15350221   (   48) AAAAAAA  1 
chr7:580149-581139       (  118) AAAAAAA  1 
chr7:26556913-26557396   (  214) AAAAAAA  1 
chr7:20625695-20626603   (  623) AAAAAAA  1 
chr7:7712720-7713686     (  541) AAAAAAA  1 
chr7:7712720-7713686     (  389) AAAAAAA  1 
chr7:7712720-7713686     (  381) AAAAAAA  1 
chr7:24614747-24615758   (  502) AAAAAAA  1 
chr7:29177772-29178749   (  529) AAAAAAA  1 
chr7:15612101-15612694   (   35) AAAAAAA  1 
chr7:17374052-17374724   (  617) AAAAAAA  1 
chr7:17374052-17374724   (  583) AAAAAAA  1 
chr6:29979179-29979653   (   97) AAAAAAA  1 
chr6:27614769-27615301   (  469) AAAAAAA  1 
chr6:27614769-27615301   (   55) AAAAAAA  1 
chr6:16509450-16510098   (  314) AAAAAAA  1 
chr6:20047412-20047946   (  164) AAAAAAA  1 
chr6:10887131-10887951   (    5) AAAAAAA  1 
chr6:5470469-5471187     (  327) AAAAAAA  1 
chr6:29023330-29023844   (  487) AAAAAAA  1 
chr6:29023330-29023844   (  469) AAAAAAA  1 
chr6:29023330-29023844   (   48) AAAAAAA  1 
chr6:25213151-25213839   (  404) AAAAAAA  1 
chr6:25213151-25213839   (  168) AAAAAAA  1 
chr6:30416793-30417399   (  320) AAAAAAA  1 
chr6:11243332-11243794   (  449) AAAAAAA  1 
chr6:11243332-11243794   (  378) AAAAAAA  1 
chr6:11243332-11243794   (  295) AAAAAAA  1 
chr6:11243332-11243794   (  173) AAAAAAA  1 
chr6:11243332-11243794   (  147) AAAAAAA  1 
chr6:4274946-4275707     (  738) AAAAAAA  1 
chr6:4274946-4275707     (  728) AAAAAAA  1 
chr6:4274946-4275707     (   86) AAAAAAA  1 
chr6:7953182-7953757     (  443) AAAAAAA  1 
chr6:5487816-5488638     (  379) AAAAAAA  1 
chr6:17046556-17047103   (  400) AAAAAAA  1 
chr6:17046556-17047103   (  382) AAAAAAA  1 
chr6:17046556-17047103   (   43) AAAAAAA  1 
chr6:17046556-17047103   (   29) AAAAAAA  1 
chr6:398649-399131       (  261) AAAAAAA  1 
chr6:29143428-29144050   (  337) AAAAAAA  1 
chr6:29143428-29144050   (  124) AAAAAAA  1 
chr6:20904467-20905110   (  544) AAAAAAA  1 
chr6:20904467-20905110   (  500) AAAAAAA  1 
chr6:20904467-20905110   (  166) AAAAAAA  1 
chr6:5558395-5558994     (  578) AAAAAAA  1 
chr6:5558395-5558994     (  463) AAAAAAA  1 
chr6:27454970-27455706   (   19) AAAAAAA  1 
chr6:5119273-5120067     (  670) AAAAAAA  1 
chr6:5119273-5120067     (  635) AAAAAAA  1 
chr6:5119273-5120067     (  381) AAAAAAA  1 
chr6:21051470-21051999   (  324) AAAAAAA  1 
chr6:26649643-26650121   (  446) AAAAAAA  1 
chr6:3142165-3142976     (  739) AAAAAAA  1 
chr5:28192596-28193066   (  356) AAAAAAA  1 
chr5:598043-598820       (   27) AAAAAAA  1 
chr5:23740070-23740832   (  260) AAAAAAA  1 
chr5:27512015-27512626   (  525) AAAAAAA  1 
chr5:14195659-14196532   (   94) AAAAAAA  1 
chr5:5871408-5871904     (  203) AAAAAAA  1 
chr5:26346837-26347511   (  468) AAAAAAA  1 
chr5:26346837-26347511   (  255) AAAAAAA  1 
chr5:22744021-22744864   (  384) AAAAAAA  1 
chr5:1910277-1911484     (  508) AAAAAAA  1 
chr5:10887044-10887531   (  436) AAAAAAA  1 
chr5:10887044-10887531   (  313) AAAAAAA  1 
chr5:10887044-10887531   (  127) AAAAAAA  1 
chr5:10887044-10887531   (   13) AAAAAAA  1 
chr5:2829820-2830363     (  538) AAAAAAA  1 
chr5:17201334-17201941   (  453) AAAAAAA  1 
chr5:17201334-17201941   (  362) AAAAAAA  1 
chr5:8383531-8384144     (  332) AAAAAAA  1 
chr5:8383531-8384144     (  108) AAAAAAA  1 
chr5:16329873-16330485   (  514) AAAAAAA  1 
chr5:29124062-29124575   (  102) AAAAAAA  1 
chr5:21489426-21490103   (  129) AAAAAAA  1 
chr5:9191970-9192630     (   34) AAAAAAA  1 
chr5:27021882-27022572   (  439) AAAAAAA  1 
chr5:27021882-27022572   (  406) AAAAAAA  1 
chr5:27021882-27022572   (  248) AAAAAAA  1 
chr4:24078496-24079065   (  232) AAAAAAA  1 
chr4:600822-601285       (  317) AAAAAAA  1 
chr4:33030324-33030973   (  359) AAAAAAA  1 
chr4:11082178-11083052   (  393) AAAAAAA  1 
chr4:22612280-22612821   (  394) AAAAAAA  1 
chr4:25374762-25375324   (  557) AAAAAAA  1 
chr4:18608551-18609323   (  746) AAAAAAA  1 
chr4:18608551-18609323   (  323) AAAAAAA  1 
chr4:33931323-33932091   (  640) AAAAAAA  1 
chr4:33931323-33932091   (  598) AAAAAAA  1 
chr4:33931323-33932091   (  418) AAAAAAA  1 
chr4:34305276-34305842   (  296) AAAAAAA  1 
chr4:34305276-34305842   (   50) AAAAAAA  1 
chr4:28937089-28937721   (  117) AAAAAAA  1 
chr4:28937089-28937721   (  104) AAAAAAA  1 
chr3:34827293-34828376   (  941) AAAAAAA  1 
chr3:34827293-34828376   (  734) AAAAAAA  1 
chr3:34827293-34828376   (  351) AAAAAAA  1 
chr3:34827293-34828376   (  218) AAAAAAA  1 
chr3:34827293-34828376   (  177) AAAAAAA  1 
chr3:1213728-1214391     (  373) AAAAAAA  1 
chr3:1213728-1214391     (  117) AAAAAAA  1 
chr3:1213728-1214391     (    1) AAAAAAA  1 
chr3:11474736-11475343   (  497) AAAAAAA  1 
chr3:11284152-11284671   (  290) AAAAAAA  1 
chr3:5224331-5226179     (  491) AAAAAAA  1 
chr3:338470-339164       (  394) AAAAAAA  1 
chr3:20846087-20846822   (  466) AAAAAAA  1 
chr3:27472124-27472618   (  397) AAAAAAA  1 
chr3:4188408-4188965     (  498) AAAAAAA  1 
chr3:29822609-29823361   (  207) AAAAAAA  1 
chr3:29822609-29823361   (  184) AAAAAAA  1 
chr3:29822609-29823361   (  126) AAAAAAA  1 
chr3:29199249-29199944   (   82) AAAAAAA  1 
chr3:29162306-29162810   (  468) AAAAAAA  1 
chr3:36317147-36317846   (  448) AAAAAAA  1 
chr3:14727457-14728028   (  304) AAAAAAA  1 
chr3:9715775-9716837     ( 1046) AAAAAAA  1 
chr3:5954083-5954718     (  402) AAAAAAA  1 
chr3:5954083-5954718     (   45) AAAAAAA  1 
chr3:5954083-5954718     (   25) AAAAAAA  1 
chr3:5785932-5786472     (  414) AAAAAAA  1 
chr3:29585828-29586358   (  324) AAAAAAA  1 
chr3:29585828-29586358   (  204) AAAAAAA  1 
chr3:33957057-33957633   (  562) AAAAAAA  1 
chr3:4692330-4693666     ( 1196) AAAAAAA  1 
chr3:4692330-4693666     ( 1008) AAAAAAA  1 
chr3:4692330-4693666     (  972) AAAAAAA  1 
chr3:4692330-4693666     (  965) AAAAAAA  1 
chr3:4692330-4693666     (  873) AAAAAAA  1 
chr3:21341493-21342090   (  115) AAAAAAA  1 
chr3:28299138-28300066   (  891) AAAAAAA  1 
chr3:33072249-33072770   (  128) AAAAAAA  1 
chr3:5851307-5852568     (  309) AAAAAAA  1 
chr3:6419870-6420353     (  338) AAAAAAA  1 
chr3:32065878-32067629   ( 1613) AAAAAAA  1 
chr3:32065878-32067629   ( 1497) AAAAAAA  1 
chr3:32065878-32067629   (  797) AAAAAAA  1 
chr3:32065878-32067629   (  575) AAAAAAA  1 
chr3:23443828-23444540   (   24) AAAAAAA  1 
chr3:5045768-5047245     (  646) AAAAAAA  1 
chr3:24690494-24691254   (  450) AAAAAAA  1 
chr3:24690494-24691254   (  404) AAAAAAA  1 
chr3:24690494-24691254   (  240) AAAAAAA  1 
chr3:33030770-33031350   (   27) AAAAAAA  1 
chr3:28691262-28691984   (  442) AAAAAAA  1 
chr3:28691262-28691984   (  329) AAAAAAA  1 
chr2:19882563-19883098   (  477) AAAAAAA  1 
chr2:25232083-25232741   (  431) AAAAAAA  1 
chr2:22572535-22573003   (  460) AAAAAAA  1 
chr2:34210956-34211670   (  680) AAAAAAA  1 
chr2:4113825-4114388     (  456) AAAAAAA  1 
chr2:4113825-4114388     (  384) AAAAAAA  1 
chr2:512672-513189       (   61) AAAAAAA  1 
chr2:23931329-23932056   (  682) AAAAAAA  1 
chr2:23931329-23932056   (  485) AAAAAAA  1 
chr2:23931329-23932056   (  290) AAAAAAA  1 
chr2:23931329-23932056   (  217) AAAAAAA  1 
chr2:23931329-23932056   (   45) AAAAAAA  1 
chr2:26301197-26301801   (   23) AAAAAAA  1 
chr2:10786225-10786855   (  423) AAAAAAA  1 
chr2:10786225-10786855   (   31) AAAAAAA  1 
chr2:27243769-27244255   (  296) AAAAAAA  1 
chr2:27243769-27244255   (  199) AAAAAAA  1 
chr2:12895372-12896223   (  500) AAAAAAA  1 
chr2:31665628-31666784   (  432) AAAAAAA  1 
chr2:31665628-31666784   (  202) AAAAAAA  1 
chr2:31665628-31666784   (   86) AAAAAAA  1 
chr2:17267211-17267677   (  316) AAAAAAA  1 
chr2:20894069-20894532   (  419) AAAAAAA  1 
chr2:34019271-34019920   (  256) AAAAAAA  1 
chr2:34019271-34019920   (   66) AAAAAAA  1 
chr2:33252712-33253366   (  514) AAAAAAA  1 
chr2:33252712-33253366   (  103) AAAAAAA  1 
chr2:32998886-32999358   (  425) AAAAAAA  1 
chr1:31065977-31066926   (  857) AAAAAAA  1 
chr1:31065977-31066926   (  708) AAAAAAA  1 
chr1:30103746-30104829   (  519) AAAAAAA  1 
chr1:30103746-30104829   (   55) AAAAAAA  1 
chr1:39094018-39094689   (   82) AAAAAAA  1 
chr1:34202331-34202945   (  569) AAAAAAA  1 
chr1:34202331-34202945   (  452) AAAAAAA  1 
chr1:34202331-34202945   (  280) AAAAAAA  1 
chr1:19468371-19469129   (  537) AAAAAAA  1 
chr1:31738792-31739426   (  501) AAAAAAA  1 
chr1:31738792-31739426   (   84) AAAAAAA  1 
chr1:32931523-32932637   ( 1026) AAAAAAA  1 
chr1:42411203-42411855   (  315) AAAAAAA  1 
chr1:42411203-42411855   (  179) AAAAAAA  1 
chr1:42411203-42411855   (  118) AAAAAAA  1 
chr1:10495593-10496061   (  328) AAAAAAA  1 
chr1:1047444-1048257     (  720) AAAAAAA  1 
chr1:1047444-1048257     (   56) AAAAAAA  1 
chr1:34203498-34205467   (   58) AAAAAAA  1 
chr1:35680812-35681518   (  505) AAAAAAA  1 
chr1:35680812-35681518   (  469) AAAAAAA  1 
chr1:33529656-33530118   (  398) AAAAAAA  1 
chr1:33529656-33530118   (   11) AAAAAAA  1 
chr1:40992649-40993431   (  327) AAAAAAA  1 
chr1:40992649-40993431   (  232) AAAAAAA  1 
chr1:40992649-40993431   (   95) AAAAAAA  1 
chr1:40992649-40993431   (   83) AAAAAAA  1 
chr1:33933836-33934378   (   89) AAAAAAA  1 
chr1:33933836-33934378   (    6) AAAAAAA  1 
chr1:2977904-2978982     (  826) AAAAAAA  1 
chr1:2977904-2978982     (  789) AAAAAAA  1 
chr1:2977904-2978982     (  782) AAAAAAA  1 
chr1:33275447-33275944   (  290) AAAAAAA  1 
chr1:33275447-33275944   (  163) AAAAAAA  1 
chr1:15561145-15561647   (  234) AAAAAAA  1 
chr1:15561145-15561647   (  158) AAAAAAA  1 
chr1:24078497-24078967   (  272) AAAAAAA  1 
chr1:41985567-41986358   (  408) AAAAAAA  1 
chr1:31708721-31709420   (  189) AAAAAAA  1 
chr1:4976981-4977692     (  573) AAAAAAA  1 
chr1:4976981-4977692     (  435) AAAAAAA  1 
chr1:4976981-4977692     (  290) AAAAAAA  1 
chr1:31649828-31650570   (   24) AAAAAAA  1 
chr1:11547092-11547608   (  411) AAAAAAA  1 
chr1:2595383-2596215     (  811) AAAAAAA  1 
chr1:29455685-29456212   (  277) AAAAAAA  1 
chr1:11009005-11009511   (  145) AAAAAAA  1 
//

--------------------------------------------------------------------------------

--------------------------------------------------------------------------------
	Motif AAAAAAA MEME-2 position-specific scoring matrix
--------------------------------------------------------------------------------
log-odds matrix: alength= 4 w= 7 n= 385995 bayes= 12.2074 E= 7.1e-265 
   190  -1498  -1498  -1498 
   190  -1498  -1498  -1498 
   190  -1498  -1498  -1498 
   190  -1498  -1498  -1498 
   190  -1498  -1498  -1498 
   190  -1498  -1498  -1498 
   190  -1498  -1498  -1498 
--------------------------------------------------------------------------------

--------------------------------------------------------------------------------
	Motif AAAAAAA MEME-2 position-specific probability matrix
--------------------------------------------------------------------------------
letter-probability matrix: alength= 4 w= 7 nsites= 324 E= 7.1e-265 
 1.000000  0.000000  0.000000  0.000000 
 1.000000  0.000000  0.000000  0.000000 
 1.000000  0.000000  0.000000  0.000000 
 1.000000  0.000000  0.000000  0.000000 
 1.000000  0.000000  0.000000  0.000000 
 1.000000  0.000000  0.000000  0.000000 
 1.000000  0.000000  0.000000  0.000000 
--------------------------------------------------------------------------------

--------------------------------------------------------------------------------
	Motif AAAAAAA MEME-2 regular expression
--------------------------------------------------------------------------------
AAAAAAA
--------------------------------------------------------------------------------


Time 596.22 secs.

********************************************************************************


********************************************************************************
MOTIF TTTAWAA MEME-3	width =   7  sites = 170  llr = 1447  p-value = 2.4e-126  E-value = 2.4e-126
********************************************************************************
--------------------------------------------------------------------------------
	Motif TTTAWAA MEME-3 Description
--------------------------------------------------------------------------------
Simplified        A  :::a5aa
pos.-specific     C  :::::::
probability       G  :::::::
matrix            T  aaa:5::

         bits    2.1        
                 1.9 **** **
                 1.7 **** **
                 1.5 **** **
Relative         1.3 **** **
Entropy          1.1 **** **
(12.3 bits)      0.8 *******
                 0.6 *******
                 0.4 *******
                 0.2 *******
                 0.0 -------

Multilevel           TTTAAAA
consensus                T  
sequence                    
                            
--------------------------------------------------------------------------------

--------------------------------------------------------------------------------
	Motif TTTAWAA MEME-3 sites sorted by position p-value
--------------------------------------------------------------------------------
Sequence name            Strand  Start   P-value             Site
-------------            ------  ----- ---------            -------
chr12:6425075-6425599        -    133  1.99e-04 ATCTTTGATT TTTATAA TAGTAGAGAT
chr12:26459915-26460540      +    585  1.99e-04 CCTTGAAGCT TTTATAA AGGAGGAACC
chr12:26459915-26460540      +     54  1.99e-04 GTTGCTGTTT TTTATAA GCAGGTCCAC
chr12:10320874-10321464      -    581  1.99e-04       TAAT TTTAAAA GTATAAAACA
chr12:19953493-19954227      -    303  1.99e-04 AGCGCGCGGG TTTATAA GCTGGTTCCA
chr12:6955237-6956057        -    570  1.99e-04 CGGGGCTGGT TTTATAA CATCTCCTGT
chr12:6955237-6956057        +    120  1.99e-04 AAATACATAG TTTAAAA AGGGGATGTA
chr12:442724-443686          -     55  1.99e-04 AGGGCTTGTG TTTATAA CTCAATTAAT
chr12:27229610-27230074      -    264  1.99e-04 TAACACGTAT TTTAAAA AGCTACTTGT
chr12:12396979-12397589      +    412  1.99e-04 AGGAAACACC TTTAAAA AATAGTTTCC
chr12:248688-249271          +     71  1.99e-04 GTTTGTAAAA TTTATAA TTACCACAAA
chr12:248688-249271          +     40  1.99e-04 TATTTTTAAC TTTATAA TATTTAATTT
chr12:25504064-25504691      -    463  1.99e-04 ACGGCTAAAA TTTAAAA TTTTAATTTT
chr12:6575168-6575700        -    394  1.99e-04 TTCCACCTTC TTTAAAA AATGAATAAA
chr12:6575168-6575700        +    376  1.99e-04 TTCTATAAAT TTTAAAA ATTTATTCAT
chr12:12890265-12890957      -    581  1.99e-04 AACTATATAA TTTATAA GTTTGTTCAG
chr12:18409208-18409771      -    408  1.99e-04 TAGTGTTTGT TTTATAA GCCCCTTCTT
chr12:18409208-18409771      +    217  1.99e-04 ACAAAATCCG TTTATAA ATCCTGTTTC
chr12:17718314-17719716      +     69  1.99e-04 GAAGAAAACC TTTAAAA GAATACCCAG
chr11:107950-108875          +    887  1.99e-04 CTTTTCAGAC TTTATAA AAACTGTGTT
chr11:107950-108875          +    560  1.99e-04 GCCCTACGCT TTTATAA TTAACTATTT
chr11:1571613-1572410        +    376  1.99e-04 ACTTTTGAAG TTTAAAA TAGTTAACTC
chr11:1571613-1572410        +    345  1.99e-04 GGAAAGTTGC TTTAAAA AATCACATTA
chr11:21101716-21102241      -     59  1.99e-04 CTAATAGGAT TTTAAAA AGTATAATGT
chr11:9422002-9422824        +     49  1.99e-04 AAATATCGAA TTTATAA GATCGTGGAC
chr11:2019712-2020636        +     38  1.99e-04 ATCATTTTGG TTTATAA AAGCTAATTA
chr11:11542911-11543820      -    590  1.99e-04 TGGGAACGAT TTTAAAA AATAATATAT
chr11:902595-903422          -    499  1.99e-04 AGTCTTCATA TTTATAA GATAAATATT
chr11:902595-903422          -    483  1.99e-04 AGATAAATAT TTTAAAA ATTATTTATA
chr11:20266843-20267485      +    604  1.99e-04 GAATGTGCTA TTTAAAA TCCAAGAATA
chr11:20266843-20267485      +    282  1.99e-04 AACTTTATAA TTTAAAA TCTTTGGACT
chr11:20266843-20267485      +    275  1.99e-04 AACTTTCAAC TTTATAA TTTAAAATCT
chr11:20266843-20267485      -    259  1.99e-04 AGTTGAAAGT TTTAAAA GCTAACTTGA
chr10:16122101-16122687      +    470  1.99e-04 CATTTTTTAC TTTAAAA ATATTTTCTT
chr10:18955777-18956568      +    327  1.99e-04 ATATATTACT TTTATAA CTGCAGTTTT
chr10:15333618-15334306      +    309  1.99e-04 GCTATTTTCA TTTAAAA TAAAGAAAAC
chr10:15333618-15334306      +    282  1.99e-04 TAGTCGTGTT TTTATAA CAAGTAAAAA
chr10:17662421-17663075      +    494  1.99e-04 TGGCTGGGAT TTTATAA GTTTGTTGCT
chr10:15657352-15657927      +    481  1.99e-04 TACGCTCACA TTTATAA CATAATGATT
chr10:15657352-15657927      -    311  1.99e-04 ATTCTAACTT TTTATAA GTCAATTCAT
chr10:15657352-15657927      +     95  1.99e-04 GAAGCCAGGT TTTATAA ATTCCCATTA
chr10:8988881-8989368        -    174  1.99e-04 CAACACAAAT TTTAAAA TAAACAAAGA
chr9:18985923-18986400       +     32  1.99e-04 AGTGGATGCC TTTATAA ATCAAGTTCT
chr9:20734470-20734961       +    284  1.99e-04 ATGGCATGGT TTTATAA AAAGACACTA
chr9:20004940-20005485       -    462  1.99e-04 ACCTATAAAT TTTAAAA CATGTACAGC
chr9:20004940-20005485       -    240  1.99e-04 TAGAAAATGA TTTATAA TATCTAACCT
chr9:11808500-11809059       -    546  1.99e-04   GCTCAGCA TTTAAAA CCACTTTACT
chr9:1932861-1933357         +    321  1.99e-04 AAACGGTTGG TTTATAA AGGCATAATT
chr9:18640920-18641410       -     77  1.99e-04 GCTGTCATCG TTTAAAA AATGAAAAAA
chr9:4466955-4467598         -    479  1.99e-04 GTACTAATTT TTTAAAA AATACTAATA
chr9:10935660-10936250       +      7  1.99e-04     GAAAAT TTTATAA TCGAAGATAT
chr9:21961895-21962428       -    328  1.99e-04 TATGTAGGCG TTTAAAA TTAGCCATTT
chr9:11286164-11286793       -     51  1.99e-04 AGATGAATGC TTTAAAA GTATACTTTA
chr9:11286164-11286793       -     38  1.99e-04 AAAAGTATAC TTTAAAA ATCCAAAGTG
chr8:24157013-24157540       -    194  1.99e-04 CAATTACATA TTTAAAA CATGATTTGT
chr8:12042500-12043268       +    385  1.99e-04 GCGGTAGGAA TTTATAA TTGAATGATC
chr8:295675-296153           +    223  1.99e-04 TAAAATTTTA TTTAAAA AAGTCTAATT
chr8:295675-296153           +    211  1.99e-04 TATTATAAAG TTTAAAA TTTTATTTAA
chr8:295675-296153           -    203  1.99e-04 AATTTTAAAC TTTATAA TACTTATTAA
chr8:16980147-16980822       +    575  1.99e-04 AATCATCATT TTTATAA TATTTCAATC
chr8:23980819-23981984       -    822  1.99e-04 TTTTTTTAAG TTTATAA TAATTAAAAC
chr8:23980819-23981984       -    528  1.99e-04 TTATTTGTGA TTTAAAA AGAAGGTTGG
chr8:23980819-23981984       -    461  1.99e-04 AAATTCAAGT TTTAAAA TTCAAATTTT
chr7:27910661-27911290       +    536  1.99e-04 TAGTTCTATT TTTATAA GCCTATCTTA
chr7:26456653-26457626       -    253  1.99e-04 GTGGTGTTTA TTTAAAA GGAATTTGTT
chr7:7712720-7713686         -    347  1.99e-04 ACAAATGCTT TTTATAA TTACATATAT
chr7:7712720-7713686         -    235  1.99e-04 CAATAAGTAA TTTAAAA CATATGGAGT
chr7:10994319-10994868       +    210  1.99e-04 GAACTATAAG TTTATAA CTACGGAGAA
chr7:24614747-24615758       -    728  1.99e-04 GAGAGCAAAT TTTATAA CAGAATGACT
chr7:24614747-24615758       +    438  1.99e-04 ATTCATCTAA TTTAAAA TATGACCATT
chr7:22324252-22324909       +    546  1.99e-04 AAAGCGAGTA TTTATAA ACAGAAGTTG
chr7:22324252-22324909       -    258  1.99e-04 ATGTAAGACT TTTATAA TGATTGTAAG
chr7:15612101-15612694       -      3  1.99e-04 TCATTTTGAT TTTATAA CT        
chr7:17374052-17374724       -    540  1.99e-04 ACTCATCCGA TTTATAA TCCGATTACA
chr7:17374052-17374724       +    141  1.99e-04 TTTTGTGGAC TTTATAA ATCTTCTCTA
chr7:17374052-17374724       +     80  1.99e-04 CTTCTATACA TTTATAA TGCTCTAAGT
chr7:17374052-17374724       +     29  1.99e-04 CTAAGTTACT TTTATAA TATACATAAG
chr6:31218998-31219600       -     26  1.99e-04 ACACTAACCA TTTATAA CTGCATTTCG
chr6:25642736-25643376       +    574  1.99e-04 TAACTTTTCT TTTATAA CACTAGCAAC
chr6:20047412-20047946       +    340  1.99e-04 TATCTTGTAG TTTATAA TGGACCCCAA
chr6:12363216-12363929       -    322  1.99e-04 CGTAGTAAAA TTTAAAA ACATTTATTA
chr6:13676570-13677816       +    309  1.99e-04 AAATATATGG TTTAAAA TGAAAACATG
chr6:13676570-13677816       -    292  1.99e-04 CCATATATTT TTTAAAA AATTGATAAA
chr6:4713625-4714302         -     50  1.99e-04 GATAACCAAC TTTATAA GTAGTAGCTA
chr6:4274946-4275707         +     99  1.99e-04 TTTTAGTGAC TTTATAA AGAACATGAA
chr6:29143428-29144050       -    105  1.99e-04 CAAAAACTAC TTTAAAA TTAAATTAAA
chr6:20904467-20905110       -    156  1.99e-04 AAAAAAATAT TTTAAAA TTAGCTGCAA
chr6:20904467-20905110       -    131  1.99e-04 AAAATTAAAT TTTAAAA TTTAAATTTT
chr6:27454970-27455706       -    624  1.99e-04 TAACCCACAT TTTATAA TCGGAATCGG
chr5:598043-598820           -    531  1.99e-04 TTATCAAATG TTTAAAA CCCATCTATA
chr5:598043-598820           -     11  1.99e-04 TCCTCTAAAA TTTATAA TGAAAATATC
chr5:23740070-23740832       +    270  1.99e-04 TTTTTTTATT TTTATAA TATTCCTACG
chr5:3204050-3204534         -    298  1.99e-04 AGAAAAACAT TTTAAAA ATGTAGCATT
chr5:14195659-14196532       +    561  1.99e-04 TATACTATCC TTTAAAA TTCCTATGGA
chr5:15401093-15401792       +    613  1.99e-04 TTGAAAAGGT TTTATAA AAAGTCCCCT
chr5:22744021-22744864       -    614  1.99e-04 CAAGAGCAAC TTTAAAA CTCAGCCTAT
chr5:13232109-13232822       -    707  1.99e-04          T TTTATAA CTACAAGAGA
chr5:26419740-26420518       -    583  1.99e-04 ATGAAATCTG TTTATAA TATCTGGGGT
chr5:2829820-2830363         -    449  1.99e-04 TCTTTATGGT TTTAAAA TGTAACATTA
chr5:2829820-2830363         +    323  1.99e-04 TCACCGAAAT TTTATAA CTACACCTAA
chr5:2829820-2830363         -    219  1.99e-04 TAAAATACGC TTTAAAA CCATATTTGT
chr5:3717860-3718470         +    529  1.99e-04 TTTGCTTGAG TTTATAA TAGTCTAATA
chr5:8383531-8384144         -    550  1.99e-04 TTCTCTCATT TTTATAA TGATTTATAA
chr5:8383531-8384144         -    540  1.99e-04 TTTATAATGA TTTATAA TTTGAATAAT
chr5:21489426-21490103       +    229  1.99e-04 AACATGCATA TTTAAAA TCTTTGTATC
chr5:27021882-27022572       +    385  1.99e-04 TTAGCTATTG TTTAAAA AAGGATCGAT
chr5:27021882-27022572       -      5  1.99e-04 GTATCTCCGT TTTAAAA TCCT      
chr4:22248765-22249512       +    151  1.99e-04 CCCCCAACCA TTTATAA TAGATGCGCT
chr4:18608551-18609323       +    757  1.99e-04 TTTTTTTTCT TTTATAA ATTGGATGTC
chr4:15345962-15347120       -    155  1.99e-04 GTGGAAGGGG TTTATAA CTAACCATTT
chr4:26269699-26270952       -   1123  1.99e-04 TGGTATCTTC TTTAAAA GTTGTTGGGA
chr4:34305276-34305842       -    497  1.99e-04 TTTAAATAAA TTTAAAA AATAATTTAA
chr3:34827293-34828376       -   1073  1.99e-04      CCATT TTTAAAA TTGCTTTTGG
chr3:34827293-34828376       -    296  1.99e-04 AACGGTAATA TTTATAA CACCAAATTA
chr3:1213728-1214391         -    396  1.99e-04 TCCATTAATT TTTATAA GGCATATTTT
chr3:29199249-29199944       +    521  1.99e-04 TAATTATTTC TTTAAAA AATGTGATAT
chr3:29162306-29162810       -     52  1.99e-04 ATTTTGTCTT TTTATAA TACAGACATG
chr3:29162306-29162810       +     30  1.99e-04 AATTTCACTA TTTAAAA GTTTGCATGT
chr3:29259008-29259538       -    461  1.99e-04 ATATCAACAC TTTAAAA TTGACCAATC
chr3:29259008-29259538       -    232  1.99e-04 AGATCTGAGT TTTATAA CCTTGCGTGT
chr3:5851307-5852568         +    366  1.99e-04 AATCAAACGA TTTATAA TATAAAATGG
chr3:23443828-23444540       -    236  1.99e-04 GACACCTGGA TTTAAAA CTTGATGAGC
chr3:24690494-24691254       -    558  1.99e-04 GAAATTTGTT TTTAAAA CTTTCAGGTT
chr3:28691262-28691984       +    303  1.99e-04 AAATATTTCA TTTAAAA TAAACCAGAG
chr3:6542823-6543583         -    684  1.99e-04 AATTTTAATT TTTATAA GTCGGAGTAA
chr3:6542823-6543583         +    652  1.99e-04 ATATCTTTTG TTTAAAA TGTGTTCATA
chr2:5345962-5346633         +    666  1.99e-04 AAGAAACAAA TTTAAAA           
chr2:27423752-27424232       +    475  1.99e-04 CTTACTTACA TTTATAA           
chr2:27423752-27424232       +    271  1.99e-04 CGTAGTTGGT TTTATAA ACTTTGGTAA
chr2:27423752-27424232       +    135  1.99e-04 TTTTTCAGAA TTTATAA CCAAAAGCAG
chr2:19882563-19883098       -    423  1.99e-04 ACTATTCAAG TTTAAAA TTTATTTGAG
chr2:3557857-3558348         +    429  1.99e-04 GTCAAACATG TTTAAAA AAGTCAACGG
chr2:3557857-3558348         +    301  1.99e-04 GTTCGTCTTA TTTAAAA AATTTAAGTA
chr2:3557857-3558348         -    272  1.99e-04 TCAAACATTT TTTAAAA AGTCAACGGC
chr2:34210956-34211670       -    700  1.99e-04  GTTACTAAA TTTAAAA ATACAATTCT
chr2:4113825-4114388         +    554  1.99e-04 ATTTAAAAGT TTTATAA ATTC      
chr2:4113825-4114388         +    545  1.99e-04 GGAAACCATA TTTAAAA GTTTTATAAA
chr2:512672-513189           +     93  1.99e-04 CTTCATATCA TTTAAAA CTGCATATAG
chr2:26301197-26301801       -    567  1.99e-04 CACCTTCAAC TTTAAAA ACCGGAAAAA
chr2:10786225-10786855       +    511  1.99e-04 CGTCTTAGGA TTTATAA ATTATTTAAT
chr2:17267211-17267677       -    275  1.99e-04 ATTGCTGGTA TTTATAA TTATTCACCG
chr2:2618295-2619004         +     85  1.99e-04 CATCTCAGAA TTTAAAA CTGATGATGG
chr2:32575101-32575678       -    177  1.99e-04 AGTTTCACAT TTTAAAA ACATCGTTGA
chr2:32998886-32999358       -    332  1.99e-04 CTCGGAATGG TTTAAAA AAGGACCAAG
chr2:3293971-3294554         +    247  1.99e-04 AAACTCAGGC TTTATAA TGGGGACTGC
chr1:31065977-31066926       +    318  1.99e-04 GGTGAGATGC TTTATAA TCCTTTTATG
chr1:26572830-26573381       -    184  1.99e-04 ATCTATCATT TTTATAA TATTTAATAT
chr1:32931523-32932637       -    773  1.99e-04 ATTTCACAAA TTTAAAA CTTTTCGGTT
chr1:1047444-1048257         -    733  1.99e-04 TAAAATGCTC TTTAAAA TCTTTAAAAA
chr1:35680812-35681518       +    325  1.99e-04 TGGCTTCATA TTTAAAA CAAATTTTCG
chr1:33529656-33530118       -     38  1.99e-04 TAGGGATCGA TTTATAA GAATTGAATG
chr1:33933836-33934378       +    483  1.99e-04 TAAGTTTTAA TTTAAAA CATAGAATAC
chr1:33933836-33934378       -    283  1.99e-04 CTTTTCATGG TTTAAAA CATGAAATTA
chr1:33933836-33934378       -    148  1.99e-04 TTTGGTTATA TTTATAA TGCCACATAC
chr1:2977904-2978982         -    842  1.99e-04 ACTCTGAAGT TTTAAAA CTCAGGCAAT
chr1:33275447-33275944       +     69  1.99e-04 ATATAAAAAA TTTATAA ATATTGACAA
chr1:15561145-15561647       -    496  1.99e-04          T TTTATAA TGAAATTAAG
chr1:15561145-15561647       -    252  1.99e-04 TGACTTATGT TTTAAAA TTTTTTCAAA
chr1:41985567-41986358       -    351  1.99e-04 TGCTTCCTTA TTTAAAA GTTCTCCCTC
chr1:41985567-41986358       -     17  1.99e-04 AGATTCAATT TTTATAA GGTGCCGACG
chr1:2595383-2596215         +    146  1.99e-04 TCGCTGGTTA TTTATAA CCGCGATATG
chr1:29455685-29456212       -    502  1.99e-04 AAATTTTGAA TTTAAAA TAAGAAAAAT
chr1:29455685-29456212       +    474  1.99e-04 TTTTCTATTA TTTATAA ATTTTATTCC
chr1:29455685-29456212       +    167  1.99e-04 CACACAAGTA TTTATAA CCCACATGCA
chr1:11009005-11009511       +    362  1.99e-04 ATTTTTAAAA TTTAAAA TAGTTAATAC
chr1:11009005-11009511       -    354  1.99e-04 TATTTTAAAT TTTAAAA ATGGATTAAT
chr1:11009005-11009511       +    331  1.99e-04 GGAAAGTTGC TTTAAAA AATCATATTA
chr1:12379233-12379857       -    270  1.99e-04 AGGGTTATAC TTTATAA TCTGATCTAA
chr1:38937556-38938025       +    161  1.99e-04 CATCTAATAC TTTAAAA ATGTATTCGT
chr1:17764550-17765062       -    425  1.99e-04 AATAGCCTAC TTTAAAA AACTATGGGT
--------------------------------------------------------------------------------

--------------------------------------------------------------------------------
	Motif TTTAWAA MEME-3 block diagrams
--------------------------------------------------------------------------------
SEQUENCE NAME            POSITION P-VALUE  MOTIF DIAGRAM
-------------            ----------------  -------------
chr12:6425075-6425599              0.0002  132_[-3]_386
chr12:26459915-26460540            0.0002  53_[+3]_524_[+3]_35
chr12:10320874-10321464            0.0002  580_[-3]_4
chr12:19953493-19954227            0.0002  302_[-3]_426
chr12:6955237-6956057              0.0002  119_[+3]_443_[-3]_245
chr12:442724-443686                0.0002  54_[-3]_902
chr12:27229610-27230074            0.0002  263_[-3]_195
chr12:12396979-12397589            0.0002  411_[+3]_193
chr12:248688-249271                0.0002  39_[+3]_24_[+3]_507
chr12:25504064-25504691            0.0002  462_[-3]_159
chr12:6575168-6575700              0.0002  375_[+3]_11_[-3]_133
chr12:12890265-12890957            0.0002  580_[-3]_106
chr12:18409208-18409771            0.0002  216_[+3]_184_[-3]_150
chr12:17718314-17719716            0.0002  68_[+3]_1328
chr11:107950-108875                0.0002  559_[+3]_320_[+3]_33
chr11:1571613-1572410              0.0002  344_[+3]_24_[+3]_416
chr11:21101716-21102241            0.0002  58_[-3]_461
chr11:9422002-9422824              0.0002  48_[+3]_768
chr11:2019712-2020636              0.0002  37_[+3]_881
chr11:11542911-11543820            0.0002  589_[-3]_314
chr11:902595-903422                0.0002  482_[-3]_9_[-3]_323
chr11:20266843-20267485            0.0002  258_[-3]_9_[+3]_[+3]_315_[+3]_33
chr10:16122101-16122687            0.0002  469_[+3]_111
chr10:18955777-18956568            0.0002  326_[+3]_459
chr10:15333618-15334306            0.0002  281_[+3]_20_[+3]_374
chr10:17662421-17663075            0.0002  493_[+3]_155
chr10:15657352-15657927            0.0002  94_[+3]_209_[-3]_163_[+3]_89
chr10:8988881-8989368              0.0002  173_[-3]_308
chr9:18985923-18986400             0.0002  31_[+3]_440
chr9:20734470-20734961             0.0002  283_[+3]_202
chr9:20004940-20005485             0.0002  239_[-3]_215_[-3]_78
chr9:11808500-11809059             0.0002  545_[-3]_8
chr9:1932861-1933357               0.0002  320_[+3]_170
chr9:18640920-18641410             0.0002  76_[-3]_408
chr9:4466955-4467598               0.0002  478_[-3]_159
chr9:10935660-10936250             0.0002  6_[+3]_578
chr9:21961895-21962428             0.0002  327_[-3]_200
chr9:11286164-11286793             0.0002  37_[-3]_6_[-3]_573
chr8:24157013-24157540             0.0002  193_[-3]_328
chr8:12042500-12043268             0.0002  384_[+3]_378
chr8:295675-296153                 0.0002  202_[-3]_1_[+3]_5_[+3]_250
chr8:16980147-16980822             0.0002  574_[+3]_95
chr8:23980819-23981984             0.0002  460_[-3]_60_[-3]_287_[-3]_338
chr7:27910661-27911290             0.0002  535_[+3]_88
chr7:26456653-26457626             0.0002  252_[-3]_715
chr7:7712720-7713686               0.0002  234_[-3]_105_[-3]_614
chr7:10994319-10994868             0.0002  209_[+3]_334
chr7:24614747-24615758             0.0002  437_[+3]_283_[-3]_278
chr7:22324252-22324909             0.0002  257_[-3]_281_[+3]_106
chr7:15612101-15612694             0.0002  2_[-3]_585
chr7:17374052-17374724             0.0002  28_[+3]_44_[+3]_54_[+3]_392_[-3]_127
chr6:31218998-31219600             0.0002  25_[-3]_571
chr6:25642736-25643376             0.0002  573_[+3]_61
chr6:20047412-20047946             0.0002  339_[+3]_189
chr6:12363216-12363929             0.0002  321_[-3]_386
chr6:13676570-13677816             0.0002  291_[-3]_10_[+3]_932
chr6:4713625-4714302               0.0002  49_[-3]_622
chr6:4274946-4275707               0.0002  98_[+3]_657
chr6:29143428-29144050             0.0002  104_[-3]_512
chr6:20904467-20905110             0.0002  130_[-3]_18_[-3]_482
chr6:27454970-27455706             0.0002  623_[-3]_107
chr5:598043-598820                 0.0002  10_[-3]_513_[-3]_241
chr5:23740070-23740832             0.0002  269_[+3]_487
chr5:3204050-3204534               0.0002  297_[-3]_181
chr5:14195659-14196532             0.0002  560_[+3]_307
chr5:15401093-15401792             0.0002  612_[+3]_81
chr5:22744021-22744864             0.0002  613_[-3]_224
chr5:13232109-13232822             0.0002  706_[-3]_1
chr5:26419740-26420518             0.0002  582_[-3]_190
chr5:2829820-2830363               0.0002  218_[-3]_97_[+3]_119_[-3]_89
chr5:3717860-3718470               0.0002  528_[+3]_76
chr5:8383531-8384144               0.0002  539_[-3]_3_[-3]_58
chr5:21489426-21490103             0.0002  228_[+3]_443
chr5:27021882-27022572             0.0002  4_[-3]_373_[+3]_300
chr4:22248765-22249512             0.0002  150_[+3]_591
chr4:18608551-18609323             0.0002  756_[+3]_10
chr4:15345962-15347120             0.0002  154_[-3]_998
chr4:26269699-26270952             0.0002  1122_[-3]_125
chr4:34305276-34305842             0.0002  496_[-3]_64
chr3:34827293-34828376             0.0002  295_[-3]_770_[-3]_5
chr3:1213728-1214391               0.0002  395_[-3]_262
chr3:29199249-29199944             0.0002  520_[+3]_169
chr3:29162306-29162810             0.0002  29_[+3]_15_[-3]_447
chr3:29259008-29259538             0.0002  231_[-3]_222_[-3]_64
chr3:5851307-5852568               0.0002  365_[+3]_890
chr3:23443828-23444540             0.0002  235_[-3]_471
chr3:24690494-24691254             0.0002  557_[-3]_197
chr3:28691262-28691984             0.0002  302_[+3]_414
chr3:6542823-6543583               0.0002  651_[+3]_25_[-3]_71
chr2:5345962-5346633               0.0002  665_[+3]
chr2:27423752-27424232             0.0002  134_[+3]_129_[+3]_197_[+3]
chr2:19882563-19883098             0.0002  422_[-3]_107
chr2:3557857-3558348               0.0002  271_[-3]_22_[+3]_121_[+3]_57
chr2:34210956-34211670             0.0002  699_[-3]_9
chr2:4113825-4114388               0.0002  544_[+3]_2_[+3]_4
chr2:512672-513189                 0.0002  92_[+3]_419
chr2:26301197-26301801             0.0002  566_[-3]_32
chr2:10786225-10786855             0.0002  510_[+3]_114
chr2:17267211-17267677             0.0002  274_[-3]_186
chr2:2618295-2619004               0.0002  84_[+3]_619
chr2:32575101-32575678             0.0002  176_[-3]_395
chr2:32998886-32999358             0.0002  331_[-3]_135
chr2:3293971-3294554               0.0002  246_[+3]_331
chr1:31065977-31066926             0.0002  317_[+3]_626
chr1:26572830-26573381             0.0002  183_[-3]_362
chr1:32931523-32932637             0.0002  772_[-3]_336
chr1:1047444-1048257               0.0002  732_[-3]_75
chr1:35680812-35681518             0.0002  324_[+3]_376
chr1:33529656-33530118             0.0002  37_[-3]_419
chr1:33933836-33934378             0.0002  147_[-3]_128_[-3]_193_[+3]_54
chr1:2977904-2978982               0.0002  841_[-3]_231
chr1:33275447-33275944             0.0002  68_[+3]_423
chr1:15561145-15561647             0.0002  251_[-3]_237_[-3]_1
chr1:41985567-41986358             0.0002  16_[-3]_327_[-3]_435
chr1:2595383-2596215               0.0002  145_[+3]_681
chr1:29455685-29456212             0.0002  166_[+3]_300_[+3]_21_[-3]_20
chr1:11009005-11009511             0.0002  330_[+3]_16_[-3]_1_[+3]_139
chr1:12379233-12379857             0.0002  269_[-3]_349
chr1:38937556-38938025             0.0002  160_[+3]_303
chr1:17764550-17765062             0.0002  424_[-3]_82
--------------------------------------------------------------------------------

--------------------------------------------------------------------------------
	Motif TTTAWAA MEME-3 in BLOCKS format
--------------------------------------------------------------------------------
BL   MOTIF TTTAWAA width=7 seqs=170
chr12:6425075-6425599    (  133) TTTATAA  1 
chr12:26459915-26460540  (  585) TTTATAA  1 
chr12:26459915-26460540  (   54) TTTATAA  1 
chr12:10320874-10321464  (  581) TTTAAAA  1 
chr12:19953493-19954227  (  303) TTTATAA  1 
chr12:6955237-6956057    (  570) TTTATAA  1 
chr12:6955237-6956057    (  120) TTTAAAA  1 
chr12:442724-443686      (   55) TTTATAA  1 
chr12:27229610-27230074  (  264) TTTAAAA  1 
chr12:12396979-12397589  (  412) TTTAAAA  1 
chr12:248688-249271      (   71) TTTATAA  1 
chr12:248688-249271      (   40) TTTATAA  1 
chr12:25504064-25504691  (  463) TTTAAAA  1 
chr12:6575168-6575700    (  394) TTTAAAA  1 
chr12:6575168-6575700    (  376) TTTAAAA  1 
chr12:12890265-12890957  (  581) TTTATAA  1 
chr12:18409208-18409771  (  408) TTTATAA  1 
chr12:18409208-18409771  (  217) TTTATAA  1 
chr12:17718314-17719716  (   69) TTTAAAA  1 
chr11:107950-108875      (  887) TTTATAA  1 
chr11:107950-108875      (  560) TTTATAA  1 
chr11:1571613-1572410    (  376) TTTAAAA  1 
chr11:1571613-1572410    (  345) TTTAAAA  1 
chr11:21101716-21102241  (   59) TTTAAAA  1 
chr11:9422002-9422824    (   49) TTTATAA  1 
chr11:2019712-2020636    (   38) TTTATAA  1 
chr11:11542911-11543820  (  590) TTTAAAA  1 
chr11:902595-903422      (  499) TTTATAA  1 
chr11:902595-903422      (  483) TTTAAAA  1 
chr11:20266843-20267485  (  604) TTTAAAA  1 
chr11:20266843-20267485  (  282) TTTAAAA  1 
chr11:20266843-20267485  (  275) TTTATAA  1 
chr11:20266843-20267485  (  259) TTTAAAA  1 
chr10:16122101-16122687  (  470) TTTAAAA  1 
chr10:18955777-18956568  (  327) TTTATAA  1 
chr10:15333618-15334306  (  309) TTTAAAA  1 
chr10:15333618-15334306  (  282) TTTATAA  1 
chr10:17662421-17663075  (  494) TTTATAA  1 
chr10:15657352-15657927  (  481) TTTATAA  1 
chr10:15657352-15657927  (  311) TTTATAA  1 
chr10:15657352-15657927  (   95) TTTATAA  1 
chr10:8988881-8989368    (  174) TTTAAAA  1 
chr9:18985923-18986400   (   32) TTTATAA  1 
chr9:20734470-20734961   (  284) TTTATAA  1 
chr9:20004940-20005485   (  462) TTTAAAA  1 
chr9:20004940-20005485   (  240) TTTATAA  1 
chr9:11808500-11809059   (  546) TTTAAAA  1 
chr9:1932861-1933357     (  321) TTTATAA  1 
chr9:18640920-18641410   (   77) TTTAAAA  1 
chr9:4466955-4467598     (  479) TTTAAAA  1 
chr9:10935660-10936250   (    7) TTTATAA  1 
chr9:21961895-21962428   (  328) TTTAAAA  1 
chr9:11286164-11286793   (   51) TTTAAAA  1 
chr9:11286164-11286793   (   38) TTTAAAA  1 
chr8:24157013-24157540   (  194) TTTAAAA  1 
chr8:12042500-12043268   (  385) TTTATAA  1 
chr8:295675-296153       (  223) TTTAAAA  1 
chr8:295675-296153       (  211) TTTAAAA  1 
chr8:295675-296153       (  203) TTTATAA  1 
chr8:16980147-16980822   (  575) TTTATAA  1 
chr8:23980819-23981984   (  822) TTTATAA  1 
chr8:23980819-23981984   (  528) TTTAAAA  1 
chr8:23980819-23981984   (  461) TTTAAAA  1 
chr7:27910661-27911290   (  536) TTTATAA  1 
chr7:26456653-26457626   (  253) TTTAAAA  1 
chr7:7712720-7713686     (  347) TTTATAA  1 
chr7:7712720-7713686     (  235) TTTAAAA  1 
chr7:10994319-10994868   (  210) TTTATAA  1 
chr7:24614747-24615758   (  728) TTTATAA  1 
chr7:24614747-24615758   (  438) TTTAAAA  1 
chr7:22324252-22324909   (  546) TTTATAA  1 
chr7:22324252-22324909   (  258) TTTATAA  1 
chr7:15612101-15612694   (    3) TTTATAA  1 
chr7:17374052-17374724   (  540) TTTATAA  1 
chr7:17374052-17374724   (  141) TTTATAA  1 
chr7:17374052-17374724   (   80) TTTATAA  1 
chr7:17374052-17374724   (   29) TTTATAA  1 
chr6:31218998-31219600   (   26) TTTATAA  1 
chr6:25642736-25643376   (  574) TTTATAA  1 
chr6:20047412-20047946   (  340) TTTATAA  1 
chr6:12363216-12363929   (  322) TTTAAAA  1 
chr6:13676570-13677816   (  309) TTTAAAA  1 
chr6:13676570-13677816   (  292) TTTAAAA  1 
chr6:4713625-4714302     (   50) TTTATAA  1 
chr6:4274946-4275707     (   99) TTTATAA  1 
chr6:29143428-29144050   (  105) TTTAAAA  1 
chr6:20904467-20905110   (  156) TTTAAAA  1 
chr6:20904467-20905110   (  131) TTTAAAA  1 
chr6:27454970-27455706   (  624) TTTATAA  1 
chr5:598043-598820       (  531) TTTAAAA  1 
chr5:598043-598820       (   11) TTTATAA  1 
chr5:23740070-23740832   (  270) TTTATAA  1 
chr5:3204050-3204534     (  298) TTTAAAA  1 
chr5:14195659-14196532   (  561) TTTAAAA  1 
chr5:15401093-15401792   (  613) TTTATAA  1 
chr5:22744021-22744864   (  614) TTTAAAA  1 
chr5:13232109-13232822   (  707) TTTATAA  1 
chr5:26419740-26420518   (  583) TTTATAA  1 
chr5:2829820-2830363     (  449) TTTAAAA  1 
chr5:2829820-2830363     (  323) TTTATAA  1 
chr5:2829820-2830363     (  219) TTTAAAA  1 
chr5:3717860-3718470     (  529) TTTATAA  1 
chr5:8383531-8384144     (  550) TTTATAA  1 
chr5:8383531-8384144     (  540) TTTATAA  1 
chr5:21489426-21490103   (  229) TTTAAAA  1 
chr5:27021882-27022572   (  385) TTTAAAA  1 
chr5:27021882-27022572   (    5) TTTAAAA  1 
chr4:22248765-22249512   (  151) TTTATAA  1 
chr4:18608551-18609323   (  757) TTTATAA  1 
chr4:15345962-15347120   (  155) TTTATAA  1 
chr4:26269699-26270952   ( 1123) TTTAAAA  1 
chr4:34305276-34305842   (  497) TTTAAAA  1 
chr3:34827293-34828376   ( 1073) TTTAAAA  1 
chr3:34827293-34828376   (  296) TTTATAA  1 
chr3:1213728-1214391     (  396) TTTATAA  1 
chr3:29199249-29199944   (  521) TTTAAAA  1 
chr3:29162306-29162810   (   52) TTTATAA  1 
chr3:29162306-29162810   (   30) TTTAAAA  1 
chr3:29259008-29259538   (  461) TTTAAAA  1 
chr3:29259008-29259538   (  232) TTTATAA  1 
chr3:5851307-5852568     (  366) TTTATAA  1 
chr3:23443828-23444540   (  236) TTTAAAA  1 
chr3:24690494-24691254   (  558) TTTAAAA  1 
chr3:28691262-28691984   (  303) TTTAAAA  1 
chr3:6542823-6543583     (  684) TTTATAA  1 
chr3:6542823-6543583     (  652) TTTAAAA  1 
chr2:5345962-5346633     (  666) TTTAAAA  1 
chr2:27423752-27424232   (  475) TTTATAA  1 
chr2:27423752-27424232   (  271) TTTATAA  1 
chr2:27423752-27424232   (  135) TTTATAA  1 
chr2:19882563-19883098   (  423) TTTAAAA  1 
chr2:3557857-3558348     (  429) TTTAAAA  1 
chr2:3557857-3558348     (  301) TTTAAAA  1 
chr2:3557857-3558348     (  272) TTTAAAA  1 
chr2:34210956-34211670   (  700) TTTAAAA  1 
chr2:4113825-4114388     (  554) TTTATAA  1 
chr2:4113825-4114388     (  545) TTTAAAA  1 
chr2:512672-513189       (   93) TTTAAAA  1 
chr2:26301197-26301801   (  567) TTTAAAA  1 
chr2:10786225-10786855   (  511) TTTATAA  1 
chr2:17267211-17267677   (  275) TTTATAA  1 
chr2:2618295-2619004     (   85) TTTAAAA  1 
chr2:32575101-32575678   (  177) TTTAAAA  1 
chr2:32998886-32999358   (  332) TTTAAAA  1 
chr2:3293971-3294554     (  247) TTTATAA  1 
chr1:31065977-31066926   (  318) TTTATAA  1 
chr1:26572830-26573381   (  184) TTTATAA  1 
chr1:32931523-32932637   (  773) TTTAAAA  1 
chr1:1047444-1048257     (  733) TTTAAAA  1 
chr1:35680812-35681518   (  325) TTTAAAA  1 
chr1:33529656-33530118   (   38) TTTATAA  1 
chr1:33933836-33934378   (  483) TTTAAAA  1 
chr1:33933836-33934378   (  283) TTTAAAA  1 
chr1:33933836-33934378   (  148) TTTATAA  1 
chr1:2977904-2978982     (  842) TTTAAAA  1 
chr1:33275447-33275944   (   69) TTTATAA  1 
chr1:15561145-15561647   (  496) TTTATAA  1 
chr1:15561145-15561647   (  252) TTTAAAA  1 
chr1:41985567-41986358   (  351) TTTAAAA  1 
chr1:41985567-41986358   (   17) TTTATAA  1 
chr1:2595383-2596215     (  146) TTTATAA  1 
chr1:29455685-29456212   (  502) TTTAAAA  1 
chr1:29455685-29456212   (  474) TTTATAA  1 
chr1:29455685-29456212   (  167) TTTATAA  1 
chr1:11009005-11009511   (  362) TTTAAAA  1 
chr1:11009005-11009511   (  354) TTTAAAA  1 
chr1:11009005-11009511   (  331) TTTAAAA  1 
chr1:12379233-12379857   (  270) TTTATAA  1 
chr1:38937556-38938025   (  161) TTTAAAA  1 
chr1:17764550-17765062   (  425) TTTAAAA  1 
//

--------------------------------------------------------------------------------

--------------------------------------------------------------------------------
	Motif TTTAWAA MEME-3 position-specific scoring matrix
--------------------------------------------------------------------------------
log-odds matrix: alength= 4 w= 7 n= 385995 bayes= 13.2218 E= 2.4e-126 
 -1405  -1405  -1405    190 
 -1405  -1405  -1405    190 
 -1405  -1405  -1405    190 
   190  -1405  -1405  -1405 
    90  -1405  -1405     90 
   190  -1405  -1405  -1405 
   190  -1405  -1405  -1405 
--------------------------------------------------------------------------------

--------------------------------------------------------------------------------
	Motif TTTAWAA MEME-3 position-specific probability matrix
--------------------------------------------------------------------------------
letter-probability matrix: alength= 4 w= 7 nsites= 170 E= 2.4e-126 
 0.000000  0.000000  0.000000  1.000000 
 0.000000  0.000000  0.000000  1.000000 
 0.000000  0.000000  0.000000  1.000000 
 1.000000  0.000000  0.000000  0.000000 
 0.500000  0.000000  0.000000  0.500000 
 1.000000  0.000000  0.000000  0.000000 
 1.000000  0.000000  0.000000  0.000000 
--------------------------------------------------------------------------------

--------------------------------------------------------------------------------
	Motif TTTAWAA MEME-3 regular expression
--------------------------------------------------------------------------------
TTTA[AT]AA
--------------------------------------------------------------------------------


Time 829.76 secs.

********************************************************************************


********************************************************************************
MOTIF TATATAT MEME-4	width =   7  sites = 112  llr = 1031  p-value = 4.4e-082  E-value = 4.4e-082
********************************************************************************
--------------------------------------------------------------------------------
	Motif TATATAT MEME-4 Description
--------------------------------------------------------------------------------
Simplified        A  :a:a:a:
pos.-specific     C  :::::::
probability       G  :::::::
matrix            T  a:a:a:a

         bits    2.1        
                 1.9 *******
                 1.7 *******
                 1.5 *******
Relative         1.3 *******
Entropy          1.1 *******
(13.3 bits)      0.8 *******
                 0.6 *******
                 0.4 *******
                 0.2 *******
                 0.0 -------

Multilevel           TATATAT
consensus                   
sequence                    
                            
--------------------------------------------------------------------------------

--------------------------------------------------------------------------------
	Motif TATATAT MEME-4 sites sorted by position p-value
--------------------------------------------------------------------------------
Sequence name            Strand  Start   P-value             Site
-------------            ------  ----- ---------            -------
chr12:6425075-6425599        -    372  9.93e-05 TTAATTGGTT TATATAT ATATATATAT
chr12:6425075-6425599        +    363  9.93e-05 TAAATATATA TATATAT ATATATATAA
chr12:6425075-6425599        -    356  9.93e-05 TATATATATA TATATAT TTAATCATGA
chr12:6425075-6425599        -     71  9.93e-05 CGGTTGGATA TATATAT TTTTAGAAAA
chr12:8327635-8328550        -    124  9.93e-05 ATGGTCTCCT TATATAT TGCCTTTGAG
chr12:8327635-8328550        +     63  9.93e-05 AGTATCATGG TATATAT TATGGACGGT
chr12:8327635-8328550        -     30  9.93e-05 ACTAGTATTG TATATAT GAATGACATT
chr12:27293750-27294469      -     70  9.93e-05 CTACTTGAGC TATATAT TTTCCTGATA
chr12:19953493-19954227      -    119  9.93e-05 GGCCCATTAG TATATAT TCTCCTCCTC
chr12:12396979-12397589      -    250  9.93e-05 TCTGGAATAG TATATAT TTCAATATGC
chr12:6575168-6575700        -    275  9.93e-05 GATGGTTACA TATATAT TTCCCTGAAT
chr12:2624647-2625113        -    298  9.93e-05 CCACCATATA TATATAT CTCTTGTAAG
chr12:1328055-1328614        +    514  9.93e-05 ACTTGCGAAC TATATAT ATCCGCGCTC
chr12:12890265-12890957      +    487  9.93e-05 TATGTACTCC TATATAT ACCACATGAG
chr11:16936844-16937482      +    480  9.93e-05 TTTATATCGG TATATAT GGGACCATCA
chr11:16353906-16354485      -    299  9.93e-05 TGTGCACACT TATATAT TTTTTAACTA
chr11:1571613-1572410        +    610  9.93e-05 TACAATGTTC TATATAT CAACGGTCTC
chr11:6546508-6546999        -    410  9.93e-05 CTATCTGTCA TATATAT GATACATTCT
chr11:6546508-6546999        -    378  9.93e-05 TATGAATCTA TATATAT CTCTGGCTGT
chr11:21101716-21102241      +    317  9.93e-05 ATATGATCCG TATATAT GAAACATAAT
chr11:562304-562891          +    435  9.93e-05 ATATTCAGGT TATATAT ATTTTCTGCA
chr11:562304-562891          -    259  9.93e-05 ATGGAGAGGA TATATAT GATGGATTAT
chr11:562304-562891          -    226  9.93e-05 CCAACCAACA TATATAT CCATTCCCCG
chr11:23193917-23194564      -    589  9.93e-05 GCTTAGTACT TATATAT GAAATTATGA
chr11:9422002-9422824        +    205  9.93e-05 TGAATTAAAC TATATAT AATTAGTTGT
chr11:4047168-4047703        -    189  9.93e-05 CACCCTATAC TATATAT GTGTCACATT
chr11:11542911-11543820      -    815  9.93e-05 ACTTTTAACC TATATAT TTTTGTTTCA
chr11:11542911-11543820      -    578  9.93e-05 TAAAAAATAA TATATAT CTTGTGAGAT
chr11:902595-903422          +    519  9.93e-05 GAAGACTAGG TATATAT AGATTCGTCT
chr11:902595-903422          +      8  9.93e-05    AGATGTG TATATAT GCAGTATGCA
chr11:20266843-20267485      +    354  9.93e-05 AGAACAGAAC TATATAT ATTACCATTA
chr10:20115922-20116573      +    472  9.93e-05 TATTTACTAT TATATAT GTTGGAGAAA
chr10:20115922-20116573      +    388  9.93e-05 TGTTTTCCTC TATATAT GTTTGATTCT
chr10:14718187-14718922      -    702  9.93e-05 AAACATGACT TATATAT GTATTATTAT
chr10:14718187-14718922      -    654  9.93e-05 ATAATTATAC TATATAT TTATATGAGA
chr10:12865795-12866460      -    205  9.93e-05 ACTGTTATGC TATATAT CCTTCATATA
chr10:9167888-9168490        +    382  9.93e-05 TTCTAGTACT TATATAT GTATTTTGTA
chr9:5160390-5161028         +    223  9.93e-05 ATCTAAGCAT TATATAT GCAGAATTCG
chr9:1932861-1933357         -    115  9.93e-05 AGCTTGCCTA TATATAT GCTTGATAAC
chr9:21961895-21962428       -    342  9.93e-05 TAGGAGTATA TATATAT GTAGGCGTTT
chr9:4552243-4553380         -    908  9.93e-05 TTGACTAATA TATATAT GCTTCTTCTA
chr9:11286164-11286793       +    105  9.93e-05 TAATATCCTC TATATAT GTTGCTAAAA
chr9:11286164-11286793       +     12  9.93e-05 ACACTCTCTC TATATAT ACACATATGC
chr9:15316956-15317609       -    480  9.93e-05 TACTCGCCCC TATATAT GTCCAGCAAA
chr8:3660399-3661049         -    645  9.93e-05          . TATATAT TCTCCATGCC
chr8:3660399-3661049         +    561  9.93e-05 AGTATCGTTG TATATAT GAACAGCTAA
chr8:1833539-1834191         +    488  9.93e-05 CATGTGAGTG TATATAT AATCCACAAC
chr8:295675-296153           -     60  9.93e-05 ATCAACCTCC TATATAT CATAGAAGTT
chr8:16980147-16980822       +    482  9.93e-05 TGTGCTGGCC TATATAT ACTTCCGCGG
chr8:23878911-23879506       +    382  9.93e-05 AAAACCTACT TATATAT CAAATAAGTG
chr7:13367386-13367889       -     48  9.93e-05 AACACACGTG TATATAT ATATGTATGT
chr7:2679599-2680089         -    390  9.93e-05 TCAGATCATG TATATAT GCAATTCTAG
chr7:7712720-7713686         +    336  9.93e-05 AACATTGAAG TATATAT GTAATTATAA
chr7:7712720-7713686         -    310  9.93e-05 TTTCAAACTA TATATAT GAATATATAG
chr7:7712720-7713686         +    301  9.93e-05 TATTAAAATC TATATAT TCATATATAT
chr7:7712720-7713686         -    180  9.93e-05 CTCATCTTTT TATATAT TCCAAGATGC
chr7:24614747-24615758       +    664  9.93e-05 GACAATGTAT TATATAT GCTACTCTGT
chr6:27614769-27615301       -    526  9.93e-05          G TATATAT GTTAATACAT
chr6:19440107-19440862       -    651  9.93e-05 ATAGCAAGAC TATATAT GATTCTGCTG
chr6:29851041-29851904       +    757  9.93e-05 TAAGAGCAAG TATATAT CGAGAAGAGA
chr6:25213151-25213839       +    348  9.93e-05 ACAGAGGGAG TATATAT CAGTGTAAAA
chr6:4713625-4714302         +     21  9.93e-05 GAGAAGATGG TATATAT ACAATACTAT
chr6:30416793-30417399       -    282  9.93e-05 TTTTCTTGTT TATATAT GCTTGCATAG
chr6:4274946-4275707         +    236  9.93e-05 ACGATTTTTC TATATAT TTGTCGACAA
chr6:4274946-4275707         -     71  9.93e-05 AATTTAGAAA TATATAT GTATATGATA
chr6:5487816-5488638         +     71  9.93e-05 TATATATATA TATATAT ACACACACAC
chr6:5487816-5488638         -     58  9.93e-05 TATATATATA TATATAT TTATTTATTT
chr6:20904467-20905110       -    202  9.93e-05 AAAACTCTTC TATATAT GTTCTTAATG
chr6:27454970-27455706       -    468  9.93e-05 GCAACAACCT TATATAT CACATAGACA
chr6:27454970-27455706       -     51  9.93e-05 TCTATCAATA TATATAT TCTTATTGCT
chr5:15727608-15728161       -     72  9.93e-05 TATAACATGT TATATAT GGATAAACAG
chr5:27512015-27512626       +    184  9.93e-05 TAGAACACAT TATATAT GATTAGTTTC
chr5:15401093-15401792       -    412  9.93e-05 ATTTAAAGGA TATATAT TTTAGGGTCG
chr5:8870565-8871167         -     50  9.93e-05 AAAAGGCATA TATATAT TGGATCGATT
chr5:848753-849262           +    382  9.93e-05 GTGAGAGAAC TATATAT AGACGCAGCA
chr5:8383531-8384144         -    282  9.93e-05 TTCAAGAATG TATATAT GACATGTTAG
chr5:5361388-5362167         +    481  9.93e-05 CAAGATGCTG TATATAT GTATGGATGA
chr4:27033626-27034158       +    510  9.93e-05 AATCCTGTGC TATATAT CCCACTCACT
chr4:18608551-18609323       -    704  9.93e-05 ATTTTGGTCA TATATAT CCTTCAGCTT
chr4:25367303-25368364       -    716  9.93e-05 GATTAATTGG TATATAT CGATCGATGA
chr4:33931323-33932091       +    690  9.93e-05 ATGGAGGTAG TATATAT ATGATTTCTT
chr4:24459423-24459948       -     67  9.93e-05 TGCGGCCACC TATATAT CCTAGGGAGA
chr3:34827293-34828376       -    135  9.93e-05 ATGATATGCA TATATAT TTCTTCTACT
chr3:34827293-34828376       -     41  9.93e-05 GAACCTTTTT TATATAT GCTACTAGTA
chr3:10026821-10027575       +    360  9.93e-05 AAAAAACATG TATATAT GTATAACTTT
chr3:29199249-29199944       +    654  9.93e-05 CTATGTTATT TATATAT TTAATTCGAT
chr3:4692330-4693666         -    844  9.93e-05 TGCTTTCAGG TATATAT CCAGATAATT
chr3:4692330-4693666         +    239  9.93e-05 CAAAAACCCT TATATAT GGAGAGAGAG
chr3:32065878-32067629       -   1201  9.93e-05 TTTAAGAAAC TATATAT TGCACATTAC
chr3:32065878-32067629       -    628  9.93e-05 GCAGATATAG TATATAT CACATATCAC
chr2:19882563-19883098       -    464  9.93e-05 TTTTGCAAAA TATATAT GGTTTCTACT
chr2:3557857-3558348         +    472  9.93e-05 AAGGAGGGAG TATATAT GTAAACAGAA
chr2:22572535-22573003       +    432  9.93e-05 ATCAATAGTG TATATAT ATGCATGCGA
chr2:22572535-22573003       -    378  9.93e-05 TACGTTCGTT TATATAT TTAATTTCAG
chr2:22572535-22573003       -    325  9.93e-05 CACAAGTTTA TATATAT CGGTATTCTA
chr2:10786225-10786855       -    213  9.93e-05 ATGAAAATAT TATATAT GAATATATCA
chr2:27243769-27244255       -    402  9.93e-05 GTAAAACTTT TATATAT GTGTTCGTTG
chr2:31665628-31666784       -   1015  9.93e-05 CCCCGTTTAA TATATAT CACACGTTCG
chr2:32575101-32575678       +     86  9.93e-05 CCACCAAACG TATATAT GCTGAATTTA
chr2:33252712-33253366       -    622  9.93e-05 AGCTTCTCTA TATATAT GCTTCAGTGA
chr2:32998886-32999358       +    395  9.93e-05 TCAAACCTTT TATATAT AGGGGTTTGG
chr2:29733221-29733737       +    122  9.93e-05 GATACGCTGT TATATAT AGAGTGCGTC
chr1:26572830-26573381       -    170  9.93e-05 TAATATTTAA TATATAT TTCCTCCGTT
chr1:26572830-26573381       -     93  9.93e-05 AATCTAGGCA TATATAT GTGTCTGATT
chr1:31177953-31179942       +    604  9.93e-05 TAGCAGATAC TATATAT ACAATTAACA
chr1:35680812-35681518       -    271  9.93e-05 GCAATAAAAT TATATAT TAATATACGT
chr1:33933836-33934378       -    432  9.93e-05 CTTAATTAAA TATATAT TTTGATTTAA
chr1:24078497-24078967       -    347  9.93e-05 TTATTGAGAT TATATAT TTCACAGGTG
chr1:2595383-2596215         +     71  9.93e-05 GTGCACCTGC TATATAT TAATCCTGGA
chr1:34030488-34030966       -    324  9.93e-05 AAGAGTATTA TATATAT CAAAACATTT
chr1:34030488-34030966       +     33  9.93e-05 CCTGTCCCTG TATATAT AGGGGTCTTA
chr1:11009005-11009511       +    109  9.93e-05 GTGAAAACTT TATATAT GGAAGTTACT
--------------------------------------------------------------------------------

--------------------------------------------------------------------------------
	Motif TATATAT MEME-4 block diagrams
--------------------------------------------------------------------------------
SEQUENCE NAME            POSITION P-VALUE  MOTIF DIAGRAM
-------------            ----------------  -------------
chr12:6425075-6425599             9.9e-05  70_[-4]_278_[-4]_[+4]_2_[-4]_147
chr12:8327635-8328550             9.9e-05  29_[-4]_26_[+4]_54_[-4]_786
chr12:27293750-27294469           9.9e-05  69_[-4]_644
chr12:19953493-19954227           9.9e-05  118_[-4]_610
chr12:12396979-12397589           9.9e-05  249_[-4]_355
chr12:6575168-6575700             9.9e-05  274_[-4]_252
chr12:2624647-2625113             9.9e-05  297_[-4]_163
chr12:1328055-1328614             9.9e-05  513_[+4]_40
chr12:12890265-12890957           9.9e-05  486_[+4]_200
chr11:16936844-16937482           9.9e-05  479_[+4]_153
chr11:16353906-16354485           9.9e-05  298_[-4]_275
chr11:1571613-1572410             9.9e-05  609_[+4]_182
chr11:6546508-6546999             9.9e-05  377_[-4]_25_[-4]_76
chr11:21101716-21102241           9.9e-05  316_[+4]_203
chr11:562304-562891               9.9e-05  225_[-4]_26_[-4]_169_[+4]_147
chr11:23193917-23194564           9.9e-05  588_[-4]_53
chr11:9422002-9422824             9.9e-05  204_[+4]_612
chr11:4047168-4047703             9.9e-05  188_[-4]_341
chr11:11542911-11543820           9.9e-05  577_[-4]_230_[-4]_89
chr11:902595-903422               9.9e-05  7_[+4]_504_[+4]_303
chr11:20266843-20267485           9.9e-05  353_[+4]_283
chr10:20115922-20116573           9.9e-05  387_[+4]_77_[+4]_174
chr10:14718187-14718922           9.9e-05  653_[-4]_41_[-4]_28
chr10:12865795-12866460           9.9e-05  204_[-4]_455
chr10:9167888-9168490             9.9e-05  381_[+4]_215
chr9:5160390-5161028              9.9e-05  222_[+4]_410
chr9:1932861-1933357              9.9e-05  114_[-4]_376
chr9:21961895-21962428            9.9e-05  341_[-4]_186
chr9:4552243-4553380              9.9e-05  907_[-4]_224
chr9:11286164-11286793            9.9e-05  11_[+4]_86_[+4]_519
chr9:15316956-15317609            9.9e-05  479_[-4]_168
chr8:3660399-3661049              9.9e-05  560_[+4]_77_[-4]
chr8:1833539-1834191              9.9e-05  487_[+4]_159
chr8:295675-296153                9.9e-05  59_[-4]_413
chr8:16980147-16980822            9.9e-05  481_[+4]_188
chr8:23878911-23879506            9.9e-05  381_[+4]_208
chr7:13367386-13367889            9.9e-05  47_[-4]_450
chr7:2679599-2680089              9.9e-05  389_[-4]_95
chr7:7712720-7713686              9.9e-05  179_[-4]_114_[+4]_2_[-4]_19_[+4]_625
chr7:24614747-24615758            9.9e-05  663_[+4]_342
chr6:27614769-27615301            9.9e-05  525_[-4]_1
chr6:19440107-19440862            9.9e-05  650_[-4]_99
chr6:29851041-29851904            9.9e-05  756_[+4]_101
chr6:25213151-25213839            9.9e-05  347_[+4]_335
chr6:4713625-4714302              9.9e-05  20_[+4]_651
chr6:30416793-30417399            9.9e-05  281_[-4]_319
chr6:4274946-4275707              9.9e-05  70_[-4]_158_[+4]_520
chr6:5487816-5488638              9.9e-05  57_[-4]_6_[+4]_746
chr6:20904467-20905110            9.9e-05  201_[-4]_436
chr6:27454970-27455706            9.9e-05  50_[-4]_410_[-4]_263
chr5:15727608-15728161            9.9e-05  71_[-4]_476
chr5:27512015-27512626            9.9e-05  183_[+4]_422
chr5:15401093-15401792            9.9e-05  411_[-4]_282
chr5:8870565-8871167              9.9e-05  49_[-4]_547
chr5:848753-849262                9.9e-05  381_[+4]_122
chr5:8383531-8384144              9.9e-05  281_[-4]_326
chr5:5361388-5362167              9.9e-05  480_[+4]_293
chr4:27033626-27034158            9.9e-05  509_[+4]_17
chr4:18608551-18609323            9.9e-05  703_[-4]_63
chr4:25367303-25368364            9.9e-05  715_[-4]_340
chr4:33931323-33932091            9.9e-05  689_[+4]_73
chr4:24459423-24459948            9.9e-05  66_[-4]_453
chr3:34827293-34828376            9.9e-05  40_[-4]_87_[-4]_943
chr3:10026821-10027575            9.9e-05  359_[+4]_389
chr3:29199249-29199944            9.9e-05  653_[+4]_36
chr3:4692330-4693666              9.9e-05  238_[+4]_598_[-4]_487
chr3:32065878-32067629            9.9e-05  627_[-4]_566_[-4]_545
chr2:19882563-19883098            9.9e-05  463_[-4]_66
chr2:3557857-3558348              9.9e-05  471_[+4]_14
chr2:22572535-22573003            9.9e-05  324_[-4]_46_[-4]_47_[+4]_31
chr2:10786225-10786855            9.9e-05  212_[-4]_412
chr2:27243769-27244255            9.9e-05  401_[-4]_79
chr2:31665628-31666784            9.9e-05  1014_[-4]_136
chr2:32575101-32575678            9.9e-05  85_[+4]_486
chr2:33252712-33253366            9.9e-05  621_[-4]_27
chr2:32998886-32999358            9.9e-05  394_[+4]_72
chr2:29733221-29733737            9.9e-05  121_[+4]_389
chr1:26572830-26573381            9.9e-05  92_[-4]_70_[-4]_376
chr1:31177953-31179942            9.9e-05  603_[+4]_1380
chr1:35680812-35681518            9.9e-05  270_[-4]_430
chr1:33933836-33934378            9.9e-05  431_[-4]_105
chr1:24078497-24078967            9.9e-05  346_[-4]_118
chr1:2595383-2596215              9.9e-05  70_[+4]_756
chr1:34030488-34030966            9.9e-05  32_[+4]_284_[-4]_149
chr1:11009005-11009511            9.9e-05  108_[+4]_392
--------------------------------------------------------------------------------

--------------------------------------------------------------------------------
	Motif TATATAT MEME-4 in BLOCKS format
--------------------------------------------------------------------------------
BL   MOTIF TATATAT width=7 seqs=112
chr12:6425075-6425599    (  372) TATATAT  1 
chr12:6425075-6425599    (  363) TATATAT  1 
chr12:6425075-6425599    (  356) TATATAT  1 
chr12:6425075-6425599    (   71) TATATAT  1 
chr12:8327635-8328550    (  124) TATATAT  1 
chr12:8327635-8328550    (   63) TATATAT  1 
chr12:8327635-8328550    (   30) TATATAT  1 
chr12:27293750-27294469  (   70) TATATAT  1 
chr12:19953493-19954227  (  119) TATATAT  1 
chr12:12396979-12397589  (  250) TATATAT  1 
chr12:6575168-6575700    (  275) TATATAT  1 
chr12:2624647-2625113    (  298) TATATAT  1 
chr12:1328055-1328614    (  514) TATATAT  1 
chr12:12890265-12890957  (  487) TATATAT  1 
chr11:16936844-16937482  (  480) TATATAT  1 
chr11:16353906-16354485  (  299) TATATAT  1 
chr11:1571613-1572410    (  610) TATATAT  1 
chr11:6546508-6546999    (  410) TATATAT  1 
chr11:6546508-6546999    (  378) TATATAT  1 
chr11:21101716-21102241  (  317) TATATAT  1 
chr11:562304-562891      (  435) TATATAT  1 
chr11:562304-562891      (  259) TATATAT  1 
chr11:562304-562891      (  226) TATATAT  1 
chr11:23193917-23194564  (  589) TATATAT  1 
chr11:9422002-9422824    (  205) TATATAT  1 
chr11:4047168-4047703    (  189) TATATAT  1 
chr11:11542911-11543820  (  815) TATATAT  1 
chr11:11542911-11543820  (  578) TATATAT  1 
chr11:902595-903422      (  519) TATATAT  1 
chr11:902595-903422      (    8) TATATAT  1 
chr11:20266843-20267485  (  354) TATATAT  1 
chr10:20115922-20116573  (  472) TATATAT  1 
chr10:20115922-20116573  (  388) TATATAT  1 
chr10:14718187-14718922  (  702) TATATAT  1 
chr10:14718187-14718922  (  654) TATATAT  1 
chr10:12865795-12866460  (  205) TATATAT  1 
chr10:9167888-9168490    (  382) TATATAT  1 
chr9:5160390-5161028     (  223) TATATAT  1 
chr9:1932861-1933357     (  115) TATATAT  1 
chr9:21961895-21962428   (  342) TATATAT  1 
chr9:4552243-4553380     (  908) TATATAT  1 
chr9:11286164-11286793   (  105) TATATAT  1 
chr9:11286164-11286793   (   12) TATATAT  1 
chr9:15316956-15317609   (  480) TATATAT  1 
chr8:3660399-3661049     (  645) TATATAT  1 
chr8:3660399-3661049     (  561) TATATAT  1 
chr8:1833539-1834191     (  488) TATATAT  1 
chr8:295675-296153       (   60) TATATAT  1 
chr8:16980147-16980822   (  482) TATATAT  1 
chr8:23878911-23879506   (  382) TATATAT  1 
chr7:13367386-13367889   (   48) TATATAT  1 
chr7:2679599-2680089     (  390) TATATAT  1 
chr7:7712720-7713686     (  336) TATATAT  1 
chr7:7712720-7713686     (  310) TATATAT  1 
chr7:7712720-7713686     (  301) TATATAT  1 
chr7:7712720-7713686     (  180) TATATAT  1 
chr7:24614747-24615758   (  664) TATATAT  1 
chr6:27614769-27615301   (  526) TATATAT  1 
chr6:19440107-19440862   (  651) TATATAT  1 
chr6:29851041-29851904   (  757) TATATAT  1 
chr6:25213151-25213839   (  348) TATATAT  1 
chr6:4713625-4714302     (   21) TATATAT  1 
chr6:30416793-30417399   (  282) TATATAT  1 
chr6:4274946-4275707     (  236) TATATAT  1 
chr6:4274946-4275707     (   71) TATATAT  1 
chr6:5487816-5488638     (   71) TATATAT  1 
chr6:5487816-5488638     (   58) TATATAT  1 
chr6:20904467-20905110   (  202) TATATAT  1 
chr6:27454970-27455706   (  468) TATATAT  1 
chr6:27454970-27455706   (   51) TATATAT  1 
chr5:15727608-15728161   (   72) TATATAT  1 
chr5:27512015-27512626   (  184) TATATAT  1 
chr5:15401093-15401792   (  412) TATATAT  1 
chr5:8870565-8871167     (   50) TATATAT  1 
chr5:848753-849262       (  382) TATATAT  1 
chr5:8383531-8384144     (  282) TATATAT  1 
chr5:5361388-5362167     (  481) TATATAT  1 
chr4:27033626-27034158   (  510) TATATAT  1 
chr4:18608551-18609323   (  704) TATATAT  1 
chr4:25367303-25368364   (  716) TATATAT  1 
chr4:33931323-33932091   (  690) TATATAT  1 
chr4:24459423-24459948   (   67) TATATAT  1 
chr3:34827293-34828376   (  135) TATATAT  1 
chr3:34827293-34828376   (   41) TATATAT  1 
chr3:10026821-10027575   (  360) TATATAT  1 
chr3:29199249-29199944   (  654) TATATAT  1 
chr3:4692330-4693666     (  844) TATATAT  1 
chr3:4692330-4693666     (  239) TATATAT  1 
chr3:32065878-32067629   ( 1201) TATATAT  1 
chr3:32065878-32067629   (  628) TATATAT  1 
chr2:19882563-19883098   (  464) TATATAT  1 
chr2:3557857-3558348     (  472) TATATAT  1 
chr2:22572535-22573003   (  432) TATATAT  1 
chr2:22572535-22573003   (  378) TATATAT  1 
chr2:22572535-22573003   (  325) TATATAT  1 
chr2:10786225-10786855   (  213) TATATAT  1 
chr2:27243769-27244255   (  402) TATATAT  1 
chr2:31665628-31666784   ( 1015) TATATAT  1 
chr2:32575101-32575678   (   86) TATATAT  1 
chr2:33252712-33253366   (  622) TATATAT  1 
chr2:32998886-32999358   (  395) TATATAT  1 
chr2:29733221-29733737   (  122) TATATAT  1 
chr1:26572830-26573381   (  170) TATATAT  1 
chr1:26572830-26573381   (   93) TATATAT  1 
chr1:31177953-31179942   (  604) TATATAT  1 
chr1:35680812-35681518   (  271) TATATAT  1 
chr1:33933836-33934378   (  432) TATATAT  1 
chr1:24078497-24078967   (  347) TATATAT  1 
chr1:2595383-2596215     (   71) TATATAT  1 
chr1:34030488-34030966   (  324) TATATAT  1 
chr1:34030488-34030966   (   33) TATATAT  1 
chr1:11009005-11009511   (  109) TATATAT  1 
//

--------------------------------------------------------------------------------

--------------------------------------------------------------------------------
	Motif TATATAT MEME-4 position-specific scoring matrix
--------------------------------------------------------------------------------
log-odds matrix: alength= 4 w= 7 n= 385995 bayes= 13.2653 E= 4.4e-082 
 -1345  -1345  -1345    190 
   190  -1345  -1345  -1345 
 -1345  -1345  -1345    190 
   190  -1345  -1345  -1345 
 -1345  -1345  -1345    190 
   190  -1345  -1345  -1345 
 -1345  -1345  -1345    190 
--------------------------------------------------------------------------------

--------------------------------------------------------------------------------
	Motif TATATAT MEME-4 position-specific probability matrix
--------------------------------------------------------------------------------
letter-probability matrix: alength= 4 w= 7 nsites= 112 E= 4.4e-082 
 0.000000  0.000000  0.000000  1.000000 
 1.000000  0.000000  0.000000  0.000000 
 0.000000  0.000000  0.000000  1.000000 
 1.000000  0.000000  0.000000  0.000000 
 0.000000  0.000000  0.000000  1.000000 
 1.000000  0.000000  0.000000  0.000000 
 0.000000  0.000000  0.000000  1.000000 
--------------------------------------------------------------------------------

--------------------------------------------------------------------------------
	Motif TATATAT MEME-4 regular expression
--------------------------------------------------------------------------------
TATATAT
--------------------------------------------------------------------------------


Time 1059.36 secs.

********************************************************************************


********************************************************************************
MOTIF AACAAAT MEME-5	width =   7  sites = 130  llr = 1216  p-value = 6.5e-084  E-value = 6.5e-084
********************************************************************************
--------------------------------------------------------------------------------
	Motif AACAAAT MEME-5 Description
--------------------------------------------------------------------------------
Simplified        A  aa:aaa:
pos.-specific     C  ::a::::
probability       G  :::::::
matrix            T  ::::::a

         bits    2.1   *    
                 1.9 *******
                 1.7 *******
                 1.5 *******
Relative         1.3 *******
Entropy          1.1 *******
(13.5 bits)      0.8 *******
                 0.6 *******
                 0.4 *******
                 0.2 *******
                 0.0 -------

Multilevel           AACAAAT
consensus                   
sequence                    
                            
--------------------------------------------------------------------------------

--------------------------------------------------------------------------------
	Motif AACAAAT MEME-5 sites sorted by position p-value
--------------------------------------------------------------------------------
Sequence name            Strand  Start   P-value             Site
-------------            ------  ----- ---------            -------
chr12:6955237-6956057        +    379  8.60e-05 TGATGGATCC AACAAAT ACAAATCCAC
chr12:248688-249271          -    560  8.60e-05 CTAATAACAA AACAAAT TTCAGACTCA
chr12:248688-249271          -     53  8.60e-05 TTTACAAACA AACAAAT TAAATATTAT
chr12:6491987-6492657        +      6  8.60e-05      ATATA AACAAAT CAATCTATAG
chr12:8764597-8765118        -     62  8.60e-05 AAAAATCTGA AACAAAT TATGGCGTTG
chr12:5120443-5121202        -    433  8.60e-05 AACTTATATA AACAAAT TAATCTATAA
chr11:24002575-24003509      -    112  8.60e-05 TTCTTGAGGA AACAAAT TATTTGGGTG
chr11:3557963-3558443        -     61  8.60e-05 ATCAAGCAGA AACAAAT CAAACAGTAT
chr11:28008667-28009336      +    328  8.60e-05 AGAAATAGGA AACAAAT AGTGCAAAAG
chr11:6546508-6546999        +    259  8.60e-05 ATTCTAGTAT AACAAAT TTTCAGTCCT
chr11:23193917-23194564      +    567  8.60e-05 AGATGGAACA AACAAAT GCTGTTCATA
chr11:6978709-6979350        +    554  8.60e-05 CAAAAAAACA AACAAAT TTGAATTTCC
chr11:6978709-6979350        +    391  8.60e-05 TCCAAAAACA AACAAAT CTGAATTTTC
chr11:2019712-2020636        -    883  8.60e-05 GTAAGACGCA AACAAAT CTATGGGATG
chr11:11542911-11543820      -      5  8.60e-05 AAATTCTTAA AACAAAT AGTA      
chr10:20115922-20116573      -    441  8.60e-05 ATAAAAACCC AACAAAT ACAGACAGCT
chr10:20115922-20116573      -    333  8.60e-05 GAAACAACAA AACAAAT ATTGATATAA
chr10:23096505-23096998      -    481  8.60e-05    TTCGCGC AACAAAT CGATAGACCT
chr10:23096505-23096998      -    392  8.60e-05 AATTCAGTGC AACAAAT CAACATTATT
chr10:23096505-23096998      -    325  8.60e-05 GAACATCTAC AACAAAT AACTCTTGTG
chr10:23096505-23096998      -    284  8.60e-05 GACAAGTTGC AACAAAT AAATACTCTC
chr10:18955777-18956568      -    373  8.60e-05 GAAAGCTTGG AACAAAT GTAAAAGCAC
chr10:14718187-14718922      -    379  8.60e-05 GACACTACAA AACAAAT AGATAGGGTA
chr10:15657352-15657927      +    513  8.60e-05 CACCTTTACG AACAAAT AGTACAAAAT
chr10:15657352-15657927      +    296  8.60e-05 TAAGGGTATA AACAAAT GAATTGACTT
chr10:9167888-9168490        +    426  8.60e-05 AACACATACG AACAAAT TTAGTAATTG
chr10:8988881-8989368        -    104  8.60e-05 TCTCAGCCCA AACAAAT AACGAATCTT
chr9:19504784-19505262       +    378  8.60e-05 ACACTCGAAC AACAAAT TTTCTCATCC
chr9:19800083-19800676       -      7  8.60e-05 TCCAAGTCCA AACAAAT GAGAAC    
chr9:22701121-22701652       +    367  8.60e-05 TTCATCGCCA AACAAAT GGCTTCTAAA
chr9:21552259-21553815       +   1328  8.60e-05 CTGTGAATCA AACAAAT CGGCCGAAAA
chr9:10935660-10936250       -    317  8.60e-05 CATATCTCTC AACAAAT CCATCAAATC
chr9:17855291-17855938       +    281  8.60e-05 CCTTCTAAAA AACAAAT TCTTCAGAAT
chr9:21108374-21109891       +    124  8.60e-05 ATCTGATCAA AACAAAT GTGGATTGGA
chr8:23053927-23054669       -    136  8.60e-05 AATCAAATCC AACAAAT ATCTTCTGAA
chr8:3660399-3661049         +     52  8.60e-05 TGGCAAGGAA AACAAAT GTGAGTTATG
chr8:24157013-24157540       +    183  8.60e-05 TGCTCAAACA AACAAAT CATGTTTTAA
chr8:28102715-28103325       +    301  8.60e-05 AGCTAAATTG AACAAAT GCAGGTCCCG
chr8:20244807-20245343       +    422  8.60e-05 TATTTTATTT AACAAAT ATCACATTTT
chr8:12042500-12043268       -    662  8.60e-05 TGAGACCTAA AACAAAT TACAAATAAC
chr8:23980819-23981984       -    690  8.60e-05 TGCCACATCT AACAAAT TATGGTTGAA
chr7:2679599-2680089         +    117  8.60e-05 CCGTTTGATG AACAAAT TAAAGCTGCA
chr7:15349751-15350221       +    336  8.60e-05 GCAGATGTTG AACAAAT TGTATCAAAG
chr7:15349751-15350221       -     65  8.60e-05 GGTAGGGAAC AACAAAT GTTAAACAAA
chr7:580149-581139           +    517  8.60e-05 GAATTCCAGG AACAAAT TTGTACACTC
chr7:27910661-27911290       +     94  8.60e-05 ATCACAACAT AACAAAT TACCATCCAT
chr7:26456653-26457626       +    243  8.60e-05 AATATCGAGA AACAAAT TCCTTTTAAA
chr7:20625695-20626603       -    755  8.60e-05 AAACAAAAAT AACAAAT TTAACAATGA
chr7:20625695-20626603       +    714  8.60e-05 AAACAAAAAT AACAAAT TTGACCGTGA
chr7:7712720-7713686         -    358  8.60e-05 TTAACATCAA AACAAAT GCTTTTTATA
chr7:7712720-7713686         +    218  8.60e-05 AATGTACAAG AACAAAT ACTCCATATG
chr7:25315486-25315995       -    459  8.60e-05 AAACTTGAGA AACAAAT GAAAGGTTTA
chr7:29177772-29178749       -    800  8.60e-05 AAAAACATAA AACAAAT TTTTAGTCGA
chr7:29177772-29178749       -    717  8.60e-05 AAAACATAGA AACAAAT TTTTAGTCAA
chr6:26486180-26486661       +     33  8.60e-05 ACTAGAAGGG AACAAAT GATTCAGAGC
chr6:16509450-16510098       +    483  8.60e-05 TGTGCCAATA AACAAAT GCGGCCTTCT
chr6:5470469-5471187         +    245  8.60e-05 TCACTAATCA AACAAAT ATTCATGCGA
chr6:29023330-29023844       -    150  8.60e-05 AAATTAATCA AACAAAT CACTTTTACA
chr6:25213151-25213839       +    263  8.60e-05 TATAAATCTG AACAAAT ATCTGTCCAG
chr6:11243332-11243794       +    244  8.60e-05 ATTCCTCCAA AACAAAT AGACCCTTAG
chr6:4274946-4275707         +    463  8.60e-05 TCCTCACTAA AACAAAT CTTGTAATAG
chr6:4274946-4275707         -    442  8.60e-05 TGAGGAAGAA AACAAAT CATAGCACAC
chr6:4274946-4275707         +    411  8.60e-05 AGGTCGTGGG AACAAAT TCTTTCACAT
chr6:17046556-17047103       -    362  8.60e-05 TCATGTGAAA AACAAAT GGCTAAGGTA
chr6:20904467-20905110       -    534  8.60e-05 TTTTTTTACA AACAAAT TGTAAGGCCC
chr6:20904467-20905110       -    426  8.60e-05 GAGGAATAAA AACAAAT AGGTATAATT
chr6:27454970-27455706       -    546  8.60e-05 AAAAATATGG AACAAAT ACGTACCAAA
chr6:5119273-5120067         +    443  8.60e-05 AGTACCCTTT AACAAAT CAACGGTTGA
chr6:14976894-14977461       +    199  8.60e-05 GGAGGGCAAG AACAAAT ACCGCGGGGA
chr6:14976894-14977461       +    109  8.60e-05 TGCGTTCTAT AACAAAT ACGCAGAGCA
chr5:23740070-23740832       -    500  8.60e-05 AATACATGAC AACAAAT AGTTTTGTGG
chr5:23740070-23740832       +    430  8.60e-05 CTCCTACGGC AACAAAT TTGAGAACCG
chr5:15330033-15330545       -    275  8.60e-05 TAGGTGCCCC AACAAAT CCCCTTTGGT
chr5:13232109-13232822       +     65  8.60e-05 ATAAATGAAA AACAAAT TAAAATTCCT
chr5:2829820-2830363         +    208  8.60e-05 AATTGTTTGA AACAAAT ATGGTTTTAA
chr5:5278576-5279074         +    486  8.60e-05 CATTCATATT AACAAAT AATATTT   
chr5:16329873-16330485       +    563  8.60e-05 CCATGAAACG AACAAAT AACACCCTCC
chr5:22002443-22003067       -    544  8.60e-05 CATCGAATCG AACAAAT TTGATGGTTT
chr5:11332317-11332862       -    223  8.60e-05 TGATTTTGCA AACAAAT ACTCCCATGG
chr5:9191970-9192630         +    567  8.60e-05 CTAATAACAA AACAAAT TACAGAATCC
chr4:24078496-24079065       +    199  8.60e-05 CTATTCTTTT AACAAAT ACTAGAGACA
chr4:20743617-20744165       -    424  8.60e-05 TTTTGGAACG AACAAAT CATCGAGAAG
chr4:31006961-31007688       -    533  8.60e-05 AATATATTCT AACAAAT CTGCATTACA
chr4:25367303-25368364       +    840  8.60e-05 TTCAATGAGA AACAAAT TAAGACGCAC
chr4:18907576-18908071       -     63  8.60e-05 AAAAACCAGC AACAAAT GAAGCAAGCA
chr4:35501422-35502039       +    557  8.60e-05 AGTTGATCAA AACAAAT AGAAAAACTC
chr3:3725242-3726662         +   1134  8.60e-05 TTGTTTTTTG AACAAAT TTTGGAGGGG
chr3:3725242-3726662         +    646  8.60e-05 AAAATGATAG AACAAAT GCCAATTCCA
chr3:3725242-3726662         -    319  8.60e-05 CATGCCATCA AACAAAT TACGTGCTTC
chr3:1213728-1214391         -    231  8.60e-05 AAATAAACTT AACAAAT ACTACGTAGC
chr3:11284152-11284671       -    379  8.60e-05 ATCTATCCAG AACAAAT ACCTTCTTGG
chr3:11284152-11284671       +     63  8.60e-05 ATCTGCACAT AACAAAT GATGTAGTCA
chr3:5224331-5226179         +   1333  8.60e-05 AGATTTGAAA AACAAAT ACAGAAGCGA
chr3:20846087-20846822       -    181  8.60e-05 ATGTACACCG AACAAAT GATGTAGGAG
chr3:10026821-10027575       +    319  8.60e-05 GCCAAACGCC AACAAAT TTGCAAATGC
chr3:11840229-11840891       -    437  8.60e-05 CTTGTCGAGA AACAAAT CCTCACTTCC
chr3:4413588-4414178         -      6  8.60e-05 TAAACCCAAG AACAAAT ACACA     
chr3:29259008-29259538       -    438  8.60e-05 AATCTACCGC AACAAAT TGGTCTTTGA
chr3:33072249-33072770       +    315  8.60e-05 AGTTACTAGG AACAAAT GGCCTCATCT
chr3:5851307-5852568         +    741  8.60e-05 ATCAACAACA AACAAAT CCTCAAGCAG
chr3:32065878-32067629       +   1438  8.60e-05 ATAATTAGAA AACAAAT GCCTTGTAGT
chr3:24690494-24691254       +    565  8.60e-05 AAGTTTTAAA AACAAAT TTCGCAGCGG
chr3:33546710-33547227       -    204  8.60e-05 TCAGATGACT AACAAAT GGCCATAGTT
chr3:28691262-28691984       +    203  8.60e-05 ACAGGTAAAC AACAAAT ACACAACGAC
chr2:34871131-34871970       +    727  8.60e-05 AGTTACTATC AACAAAT TTCAAAATAT
chr2:34871131-34871970       +    503  8.60e-05 GCACGGCAAA AACAAAT AATTGCCACC
chr2:34871131-34871970       +    452  8.60e-05 AAATAATCTC AACAAAT GAAATCACTG
chr2:15206609-15207356       -    517  8.60e-05 TAAAAACTGC AACAAAT GATACTGTAT
chr2:25640345-25641023       +    559  8.60e-05 GCATGAAAGA AACAAAT TGTCAAATTG
chr2:5261100-5261657         +     40  8.60e-05 GTTGCAATGC AACAAAT GGTTGCTTCC
chr2:4113825-4114388         +    464  8.60e-05 ATAAAAAAAT AACAAAT TGAGTATACC
chr2:17267211-17267677       +    257  8.60e-05 AATCAATAAC AACAAAT ACGGTGAATA
chr2:32998886-32999358       -    239  8.60e-05 AAATGGATCC AACAAAT ATCCAAACCA
chr2:32998886-32999358       +      5  8.60e-05       CTCG AACAAAT TCAGTGGTAT
chr1:30103746-30104829       -    239  8.60e-05 AAGTTATTGC AACAAAT TAGCTTGATG
chr1:34202331-34202945       +    483  8.60e-05 TTTTTGTTAG AACAAAT GAAATAATGT
chr1:26572830-26573381       -    203  8.60e-05 ACAATATTTT AACAAAT CTATCTATCA
chr1:32931523-32932637       +    600  8.60e-05 CCAAGGATAG AACAAAT CTGTGAAACA
chr1:23358798-23359348       +    286  8.60e-05 AGTAAGTCTT AACAAAT ACTATTTTAT
chr1:10495593-10496061       -    126  8.60e-05 CTTAAGTCTA AACAAAT ATCTTCGGGT
chr1:1047444-1048257         -    770  8.60e-05 GGCCAACACT AACAAAT GCATAAAACA
chr1:31177953-31179942       +    426  8.60e-05 CTTAACCCGT AACAAAT CTAGTAAGCC
chr1:33529656-33530118       +     20  8.60e-05 TAAAAAAAAA AACAAAT CCATTCAATT
chr1:33933836-33934378       -    462  8.60e-05 AACTTAATAA AACAAAT ATGTGCCAAC
chr1:37301838-37302357       -    293  8.60e-05 TGACTGGAAC AACAAAT TTAGCACCTA
chr1:11547092-11547608       +    372  8.60e-05 AGTTTGGAGA AACAAAT ATGTAAATAT
chr1:2595383-2596215         +    457  8.60e-05 TTATTATGTA AACAAAT TTGATGATGT
chr1:34030488-34030966       -    114  8.60e-05 ATTGTTGTGA AACAAAT CTCTTGGAGA
chr1:30756876-30757418       -    513  8.60e-05 AGACAAAACT AACAAAT AGATCACATA
chr1:38937556-38938025       -    130  8.60e-05 CTAATAACAA AACAAAT TACAGATTCC
--------------------------------------------------------------------------------

--------------------------------------------------------------------------------
	Motif AACAAAT MEME-5 block diagrams
--------------------------------------------------------------------------------
SEQUENCE NAME            POSITION P-VALUE  MOTIF DIAGRAM
-------------            ----------------  -------------
chr12:6955237-6956057             8.6e-05  378_[+5]_436
chr12:248688-249271               8.6e-05  52_[-5]_500_[-5]_18
chr12:6491987-6492657             8.6e-05  5_[+5]_659
chr12:8764597-8765118             8.6e-05  61_[-5]_454
chr12:5120443-5121202             8.6e-05  432_[-5]_321
chr11:24002575-24003509           8.6e-05  111_[-5]_817
chr11:3557963-3558443             8.6e-05  60_[-5]_414
chr11:28008667-28009336           8.6e-05  327_[+5]_336
chr11:6546508-6546999             8.6e-05  258_[+5]_227
chr11:23193917-23194564           8.6e-05  566_[+5]_75
chr11:6978709-6979350             8.6e-05  390_[+5]_156_[+5]_82
chr11:2019712-2020636             8.6e-05  882_[-5]_36
chr11:11542911-11543820           8.6e-05  4_[-5]_899
chr10:20115922-20116573           8.6e-05  332_[-5]_101_[-5]_205
chr10:23096505-23096998           8.6e-05  283_[-5]_34_[-5]_60_[-5]_82_[-5]_7
chr10:18955777-18956568           8.6e-05  372_[-5]_413
chr10:14718187-14718922           8.6e-05  378_[-5]_351
chr10:15657352-15657927           8.6e-05  295_[+5]_210_[+5]_57
chr10:9167888-9168490             8.6e-05  425_[+5]_171
chr10:8988881-8989368             8.6e-05  103_[-5]_378
chr9:19504784-19505262            8.6e-05  377_[+5]_95
chr9:19800083-19800676            8.6e-05  6_[-5]_581
chr9:22701121-22701652            8.6e-05  366_[+5]_159
chr9:21552259-21553815            8.6e-05  1327_[+5]_223
chr9:10935660-10936250            8.6e-05  316_[-5]_268
chr9:17855291-17855938            8.6e-05  280_[+5]_361
chr9:21108374-21109891            8.6e-05  123_[+5]_1388
chr8:23053927-23054669            8.6e-05  135_[-5]_601
chr8:3660399-3661049              8.6e-05  51_[+5]_593
chr8:24157013-24157540            8.6e-05  182_[+5]_339
chr8:28102715-28103325            8.6e-05  300_[+5]_304
chr8:20244807-20245343            8.6e-05  421_[+5]_109
chr8:12042500-12043268            8.6e-05  661_[-5]_101
chr8:23980819-23981984            8.6e-05  689_[-5]_470
chr7:2679599-2680089              8.6e-05  116_[+5]_368
chr7:15349751-15350221            8.6e-05  64_[-5]_264_[+5]_129
chr7:580149-581139                8.6e-05  516_[+5]_468
chr7:27910661-27911290            8.6e-05  93_[+5]_530
chr7:26456653-26457626            8.6e-05  242_[+5]_725
chr7:20625695-20626603            8.6e-05  713_[+5]_34_[-5]_148
chr7:7712720-7713686              8.6e-05  217_[+5]_133_[-5]_603
chr7:25315486-25315995            8.6e-05  458_[-5]_45
chr7:29177772-29178749            8.6e-05  716_[-5]_76_[-5]_172
chr6:26486180-26486661            8.6e-05  32_[+5]_443
chr6:16509450-16510098            8.6e-05  482_[+5]_160
chr6:5470469-5471187              8.6e-05  244_[+5]_468
chr6:29023330-29023844            8.6e-05  149_[-5]_359
chr6:25213151-25213839            8.6e-05  262_[+5]_420
chr6:11243332-11243794            8.6e-05  243_[+5]_213
chr6:4274946-4275707              8.6e-05  410_[+5]_24_[-5]_14_[+5]_293
chr6:17046556-17047103            8.6e-05  361_[-5]_180
chr6:20904467-20905110            8.6e-05  425_[-5]_101_[-5]_104
chr6:27454970-27455706            8.6e-05  545_[-5]_185
chr6:5119273-5120067              8.6e-05  442_[+5]_346
chr6:14976894-14977461            8.6e-05  108_[+5]_83_[+5]_363
chr5:23740070-23740832            8.6e-05  429_[+5]_63_[-5]_257
chr5:15330033-15330545            8.6e-05  274_[-5]_232
chr5:13232109-13232822            8.6e-05  64_[+5]_643
chr5:2829820-2830363              8.6e-05  207_[+5]_330
chr5:5278576-5279074              8.6e-05  485_[+5]_7
chr5:16329873-16330485            8.6e-05  562_[+5]_44
chr5:22002443-22003067            8.6e-05  543_[-5]_75
chr5:11332317-11332862            8.6e-05  222_[-5]_317
chr5:9191970-9192630              8.6e-05  566_[+5]_88
chr4:24078496-24079065            8.6e-05  198_[+5]_365
chr4:20743617-20744165            8.6e-05  423_[-5]_119
chr4:31006961-31007688            8.6e-05  532_[-5]_189
chr4:25367303-25368364            8.6e-05  839_[+5]_216
chr4:18907576-18908071            8.6e-05  62_[-5]_427
chr4:35501422-35502039            8.6e-05  556_[+5]_55
chr3:3725242-3726662              8.6e-05  318_[-5]_320_[+5]_481_[+5]_281
chr3:1213728-1214391              8.6e-05  230_[-5]_427
chr3:11284152-11284671            8.6e-05  62_[+5]_309_[-5]_135
chr3:5224331-5226179              8.6e-05  1332_[+5]_510
chr3:20846087-20846822            8.6e-05  180_[-5]_549
chr3:10026821-10027575            8.6e-05  318_[+5]_430
chr3:11840229-11840891            8.6e-05  436_[-5]_220
chr3:4413588-4414178              8.6e-05  5_[-5]_579
chr3:29259008-29259538            8.6e-05  437_[-5]_87
chr3:33072249-33072770            8.6e-05  314_[+5]_201
chr3:5851307-5852568              8.6e-05  740_[+5]_515
chr3:32065878-32067629            8.6e-05  1437_[+5]_308
chr3:24690494-24691254            8.6e-05  564_[+5]_190
chr3:33546710-33547227            8.6e-05  203_[-5]_308
chr3:28691262-28691984            8.6e-05  202_[+5]_514
chr2:34871131-34871970            8.6e-05  451_[+5]_44_[+5]_217_[+5]_107
chr2:15206609-15207356            8.6e-05  516_[-5]_225
chr2:25640345-25641023            8.6e-05  558_[+5]_114
chr2:5261100-5261657              8.6e-05  39_[+5]_512
chr2:4113825-4114388              8.6e-05  463_[+5]_94
chr2:17267211-17267677            8.6e-05  256_[+5]_204
chr2:32998886-32999358            8.6e-05  4_[+5]_227_[-5]_228
chr1:30103746-30104829            8.6e-05  238_[-5]_839
chr1:34202331-34202945            8.6e-05  482_[+5]_126
chr1:26572830-26573381            8.6e-05  202_[-5]_343
chr1:32931523-32932637            8.6e-05  599_[+5]_509
chr1:23358798-23359348            8.6e-05  285_[+5]_259
chr1:10495593-10496061            8.6e-05  125_[-5]_337
chr1:1047444-1048257              8.6e-05  769_[-5]_38
chr1:31177953-31179942            8.6e-05  425_[+5]_1558
chr1:33529656-33530118            8.6e-05  19_[+5]_437
chr1:33933836-33934378            8.6e-05  461_[-5]_75
chr1:37301838-37302357            8.6e-05  292_[-5]_221
chr1:11547092-11547608            8.6e-05  371_[+5]_139
chr1:2595383-2596215              8.6e-05  456_[+5]_370
chr1:34030488-34030966            8.6e-05  113_[-5]_359
chr1:30756876-30757418            8.6e-05  512_[-5]_24
chr1:38937556-38938025            8.6e-05  129_[-5]_334
--------------------------------------------------------------------------------

--------------------------------------------------------------------------------
	Motif AACAAAT MEME-5 in BLOCKS format
--------------------------------------------------------------------------------
BL   MOTIF AACAAAT width=7 seqs=130
chr12:6955237-6956057    (  379) AACAAAT  1 
chr12:248688-249271      (  560) AACAAAT  1 
chr12:248688-249271      (   53) AACAAAT  1 
chr12:6491987-6492657    (    6) AACAAAT  1 
chr12:8764597-8765118    (   62) AACAAAT  1 
chr12:5120443-5121202    (  433) AACAAAT  1 
chr11:24002575-24003509  (  112) AACAAAT  1 
chr11:3557963-3558443    (   61) AACAAAT  1 
chr11:28008667-28009336  (  328) AACAAAT  1 
chr11:6546508-6546999    (  259) AACAAAT  1 
chr11:23193917-23194564  (  567) AACAAAT  1 
chr11:6978709-6979350    (  554) AACAAAT  1 
chr11:6978709-6979350    (  391) AACAAAT  1 
chr11:2019712-2020636    (  883) AACAAAT  1 
chr11:11542911-11543820  (    5) AACAAAT  1 
chr10:20115922-20116573  (  441) AACAAAT  1 
chr10:20115922-20116573  (  333) AACAAAT  1 
chr10:23096505-23096998  (  481) AACAAAT  1 
chr10:23096505-23096998  (  392) AACAAAT  1 
chr10:23096505-23096998  (  325) AACAAAT  1 
chr10:23096505-23096998  (  284) AACAAAT  1 
chr10:18955777-18956568  (  373) AACAAAT  1 
chr10:14718187-14718922  (  379) AACAAAT  1 
chr10:15657352-15657927  (  513) AACAAAT  1 
chr10:15657352-15657927  (  296) AACAAAT  1 
chr10:9167888-9168490    (  426) AACAAAT  1 
chr10:8988881-8989368    (  104) AACAAAT  1 
chr9:19504784-19505262   (  378) AACAAAT  1 
chr9:19800083-19800676   (    7) AACAAAT  1 
chr9:22701121-22701652   (  367) AACAAAT  1 
chr9:21552259-21553815   ( 1328) AACAAAT  1 
chr9:10935660-10936250   (  317) AACAAAT  1 
chr9:17855291-17855938   (  281) AACAAAT  1 
chr9:21108374-21109891   (  124) AACAAAT  1 
chr8:23053927-23054669   (  136) AACAAAT  1 
chr8:3660399-3661049     (   52) AACAAAT  1 
chr8:24157013-24157540   (  183) AACAAAT  1 
chr8:28102715-28103325   (  301) AACAAAT  1 
chr8:20244807-20245343   (  422) AACAAAT  1 
chr8:12042500-12043268   (  662) AACAAAT  1 
chr8:23980819-23981984   (  690) AACAAAT  1 
chr7:2679599-2680089     (  117) AACAAAT  1 
chr7:15349751-15350221   (  336) AACAAAT  1 
chr7:15349751-15350221   (   65) AACAAAT  1 
chr7:580149-581139       (  517) AACAAAT  1 
chr7:27910661-27911290   (   94) AACAAAT  1 
chr7:26456653-26457626   (  243) AACAAAT  1 
chr7:20625695-20626603   (  755) AACAAAT  1 
chr7:20625695-20626603   (  714) AACAAAT  1 
chr7:7712720-7713686     (  358) AACAAAT  1 
chr7:7712720-7713686     (  218) AACAAAT  1 
chr7:25315486-25315995   (  459) AACAAAT  1 
chr7:29177772-29178749   (  800) AACAAAT  1 
chr7:29177772-29178749   (  717) AACAAAT  1 
chr6:26486180-26486661   (   33) AACAAAT  1 
chr6:16509450-16510098   (  483) AACAAAT  1 
chr6:5470469-5471187     (  245) AACAAAT  1 
chr6:29023330-29023844   (  150) AACAAAT  1 
chr6:25213151-25213839   (  263) AACAAAT  1 
chr6:11243332-11243794   (  244) AACAAAT  1 
chr6:4274946-4275707     (  463) AACAAAT  1 
chr6:4274946-4275707     (  442) AACAAAT  1 
chr6:4274946-4275707     (  411) AACAAAT  1 
chr6:17046556-17047103   (  362) AACAAAT  1 
chr6:20904467-20905110   (  534) AACAAAT  1 
chr6:20904467-20905110   (  426) AACAAAT  1 
chr6:27454970-27455706   (  546) AACAAAT  1 
chr6:5119273-5120067     (  443) AACAAAT  1 
chr6:14976894-14977461   (  199) AACAAAT  1 
chr6:14976894-14977461   (  109) AACAAAT  1 
chr5:23740070-23740832   (  500) AACAAAT  1 
chr5:23740070-23740832   (  430) AACAAAT  1 
chr5:15330033-15330545   (  275) AACAAAT  1 
chr5:13232109-13232822   (   65) AACAAAT  1 
chr5:2829820-2830363     (  208) AACAAAT  1 
chr5:5278576-5279074     (  486) AACAAAT  1 
chr5:16329873-16330485   (  563) AACAAAT  1 
chr5:22002443-22003067   (  544) AACAAAT  1 
chr5:11332317-11332862   (  223) AACAAAT  1 
chr5:9191970-9192630     (  567) AACAAAT  1 
chr4:24078496-24079065   (  199) AACAAAT  1 
chr4:20743617-20744165   (  424) AACAAAT  1 
chr4:31006961-31007688   (  533) AACAAAT  1 
chr4:25367303-25368364   (  840) AACAAAT  1 
chr4:18907576-18908071   (   63) AACAAAT  1 
chr4:35501422-35502039   (  557) AACAAAT  1 
chr3:3725242-3726662     ( 1134) AACAAAT  1 
chr3:3725242-3726662     (  646) AACAAAT  1 
chr3:3725242-3726662     (  319) AACAAAT  1 
chr3:1213728-1214391     (  231) AACAAAT  1 
chr3:11284152-11284671   (  379) AACAAAT  1 
chr3:11284152-11284671   (   63) AACAAAT  1 
chr3:5224331-5226179     ( 1333) AACAAAT  1 
chr3:20846087-20846822   (  181) AACAAAT  1 
chr3:10026821-10027575   (  319) AACAAAT  1 
chr3:11840229-11840891   (  437) AACAAAT  1 
chr3:4413588-4414178     (    6) AACAAAT  1 
chr3:29259008-29259538   (  438) AACAAAT  1 
chr3:33072249-33072770   (  315) AACAAAT  1 
chr3:5851307-5852568     (  741) AACAAAT  1 
chr3:32065878-32067629   ( 1438) AACAAAT  1 
chr3:24690494-24691254   (  565) AACAAAT  1 
chr3:33546710-33547227   (  204) AACAAAT  1 
chr3:28691262-28691984   (  203) AACAAAT  1 
chr2:34871131-34871970   (  727) AACAAAT  1 
chr2:34871131-34871970   (  503) AACAAAT  1 
chr2:34871131-34871970   (  452) AACAAAT  1 
chr2:15206609-15207356   (  517) AACAAAT  1 
chr2:25640345-25641023   (  559) AACAAAT  1 
chr2:5261100-5261657     (   40) AACAAAT  1 
chr2:4113825-4114388     (  464) AACAAAT  1 
chr2:17267211-17267677   (  257) AACAAAT  1 
chr2:32998886-32999358   (  239) AACAAAT  1 
chr2:32998886-32999358   (    5) AACAAAT  1 
chr1:30103746-30104829   (  239) AACAAAT  1 
chr1:34202331-34202945   (  483) AACAAAT  1 
chr1:26572830-26573381   (  203) AACAAAT  1 
chr1:32931523-32932637   (  600) AACAAAT  1 
chr1:23358798-23359348   (  286) AACAAAT  1 
chr1:10495593-10496061   (  126) AACAAAT  1 
chr1:1047444-1048257     (  770) AACAAAT  1 
chr1:31177953-31179942   (  426) AACAAAT  1 
chr1:33529656-33530118   (   20) AACAAAT  1 
chr1:33933836-33934378   (  462) AACAAAT  1 
chr1:37301838-37302357   (  293) AACAAAT  1 
chr1:11547092-11547608   (  372) AACAAAT  1 
chr1:2595383-2596215     (  457) AACAAAT  1 
chr1:34030488-34030966   (  114) AACAAAT  1 
chr1:30756876-30757418   (  513) AACAAAT  1 
chr1:38937556-38938025   (  130) AACAAAT  1 
//

--------------------------------------------------------------------------------

--------------------------------------------------------------------------------
	Motif AACAAAT MEME-5 position-specific scoring matrix
--------------------------------------------------------------------------------
log-odds matrix: alength= 4 w= 7 n= 385995 bayes= 13.1385 E= 6.5e-084 
   190  -1367  -1367  -1367 
   190  -1367  -1367  -1367 
 -1367    211  -1367  -1367 
   190  -1367  -1367  -1367 
   190  -1367  -1367  -1367 
   190  -1367  -1367  -1367 
 -1367  -1367  -1367    190 
--------------------------------------------------------------------------------

--------------------------------------------------------------------------------
	Motif AACAAAT MEME-5 position-specific probability matrix
--------------------------------------------------------------------------------
letter-probability matrix: alength= 4 w= 7 nsites= 130 E= 6.5e-084 
 1.000000  0.000000  0.000000  0.000000 
 1.000000  0.000000  0.000000  0.000000 
 0.000000  1.000000  0.000000  0.000000 
 1.000000  0.000000  0.000000  0.000000 
 1.000000  0.000000  0.000000  0.000000 
 1.000000  0.000000  0.000000  0.000000 
 0.000000  0.000000  0.000000  1.000000 
--------------------------------------------------------------------------------

--------------------------------------------------------------------------------
	Motif AACAAAT MEME-5 regular expression
--------------------------------------------------------------------------------
AACAAAT
--------------------------------------------------------------------------------


Time 1284.09 secs.

********************************************************************************


********************************************************************************
MOTIF AATTAAT MEME-6	width =   7  sites = 109  llr = 1003  p-value = 2.1e-075  E-value = 2.1e-075
********************************************************************************
--------------------------------------------------------------------------------
	Motif AATTAAT MEME-6 Description
--------------------------------------------------------------------------------
Simplified        A  aa::aa:
pos.-specific     C  :::::::
probability       G  :::::::
matrix            T  ::aa::a

         bits    2.1        
                 1.9 *******
                 1.7 *******
                 1.5 *******
Relative         1.3 *******
Entropy          1.1 *******
(13.3 bits)      0.8 *******
                 0.6 *******
                 0.4 *******
                 0.2 *******
                 0.0 -------

Multilevel           AATTAAT
consensus                   
sequence                    
                            
--------------------------------------------------------------------------------

--------------------------------------------------------------------------------
	Motif AATTAAT MEME-6 sites sorted by position p-value
--------------------------------------------------------------------------------
Sequence name            Strand  Start   P-value             Site
-------------            ------  ----- ---------            -------
chr12:10320874-10321464      +    536  9.93e-05 GTTCCAGGTT AATTAAT TCTGTACATT
chr12:2531970-2532458        -    377  9.93e-05 CGACAAGAAG AATTAAT ATCCCTAACA
chr12:442724-443686          -     45  9.93e-05 TTTATAACTC AATTAAT TATGTCAACC
chr12:12396979-12397589      +    449  9.93e-05 ACATTAATCA AATTAAT TTAGAGCGAC
chr12:248688-249271          +    525  9.93e-05 AATTAGGTTT AATTAAT TCGTCTCATA
chr12:248688-249271          -    512  9.93e-05 AATTAAACCT AATTAAT CCATCATTAG
chr12:25504064-25504691      +    538  9.93e-05 CCAAGGGAGT AATTAAT TGGTATTGGA
chr12:2624647-2625113        +    458  9.93e-05 CTTGCACCAC AATTAAT TAA       
chr12:2624647-2625113        -     79  9.93e-05 TAAAGTATTG AATTAAT GTGTGGTCTG
chr12:6491987-6492657        -    199  9.93e-05 ACTAACTTAA AATTAAT CATAGTTAGA
chr12:5120443-5121202        +    239  9.93e-05 ACTAACCTGG AATTAAT TATAATTAGA
chr12:5120443-5121202        +    156  9.93e-05 CTTGAAAAGT AATTAAT TTCTTGACCG
chr12:22845397-22845872      -    269  9.93e-05 CGAGAGATCT AATTAAT ATACACTTGT
chr11:107950-108875          +    314  9.93e-05 AGTATTAATT AATTAAT CTCTCTAAGG
chr11:107950-108875          -    307  9.93e-05 GAGATTAATT AATTAAT ACTATTCCGA
chr11:1571613-1572410        -    358  9.93e-05 TTCAAAAGTA AATTAAT GTGATTTTTT
chr11:632677-633286          +     65  9.93e-05 TGTAATAGAT AATTAAT ATAATAAGGA
chr11:562304-562891          -    409  9.93e-05 TATGCAGAAC AATTAAT GTGCTCTCCG
chr11:18320189-18320763      +    476  9.93e-05 TGAATTTTGA AATTAAT TTTAGAGTTG
chr10:1756154-1757108        +    198  9.93e-05 TGCAATAAAC AATTAAT CCTGAAATCT
chr10:1756154-1757108        +    122  9.93e-05 TTAATTTTCA AATTAAT GCTAGCATAG
chr10:21980023-21980510      -    226  9.93e-05 ATAATCATCA AATTAAT CTTCTGCGGT
chr10:14718187-14718922      +    464  9.93e-05 TAAGTTTTGG AATTAAT CCAGACATCA
chr10:17662421-17663075      +     15  9.93e-05 TATTAAGCCT AATTAAT CCATCATTAG
chr10:15657352-15657927      +    251  9.93e-05 GGATAGCTGA AATTAAT GAATTATATA
chr10:15657352-15657927      +    131  9.93e-05 AATTAATAGC AATTAAT TTTGACACCT
chr9:5160390-5161028         -    396  9.93e-05 AAGTGTACTT AATTAAT CATGCAATAA
chr9:16765973-16766673       +    307  9.93e-05 CGAATTGGTG AATTAAT CCGTGCACCG
chr9:4466955-4467598         +    636  9.93e-05 CTAGATCAGC AATTAAT TT        
chr9:16202410-16203114       +    531  9.93e-05 ACAGTCATGG AATTAAT CAAATCATGA
chr8:23053927-23054669       +    263  9.93e-05 GGACAAGTTA AATTAAT CAAGGTCAAA
chr8:19060882-19061476       +    589  9.93e-05 TTAGGAATCA AATTAAT           
chr8:9243346-9244091         +    658  9.93e-05 GCAACGACCG AATTAAT TATCCTCATC
chr8:295675-296153           +    284  9.93e-05 GATAATCCAT AATTAAT CTGGTTCGAA
chr8:295675-296153           +    191  9.93e-05 CAAATAAATA AATTAAT AAGTATTATA
chr8:295675-296153           +    166  9.93e-05 ATTTTGTGGT AATTAAT CGAGGGTACA
chr8:23035017-23035729       -     52  9.93e-05 CAGGTCCCTG AATTAAT ATCTGTTCTT
chr8:16980147-16980822       -    166  9.93e-05 GAGAACATGC AATTAAT GCAACAATTA
chr8:16980147-16980822       -    154  9.93e-05 TTAATGCAAC AATTAAT CATGTTTGTC
chr8:23980819-23981984       -    803  9.93e-05 ATTAAAACTT AATTAAT CACACGTTAA
chr8:23980819-23981984       +    761  9.93e-05 TGAAGATGAA AATTAAT TCTTTTTACG
chr8:20168074-20168628       +    531  9.93e-05 CAGTTGTAGT AATTAAT CAGTATTAAC
chr8:23878911-23879506       -    523  9.93e-05 TTATATGAAA AATTAAT GGGTAACCTG
chr7:2148141-2148612         +      8  9.93e-05    TGTTGGA AATTAAT TTGTGTTCTT
chr7:26556913-26557396       +      9  9.93e-05   CATTGCCC AATTAAT ATAGGCCGCG
chr7:26456653-26457626       -    277  9.93e-05 TCTGATAACT AATTAAT CGATGATGTG
chr7:22324252-22324909       +    584  9.93e-05 CAGTTGCAAT AATTAAT TAATATTGAT
chr6:27614769-27615301       -     46  9.93e-05 GAAAAAAAGG AATTAAT GGGACGATTT
chr6:29023330-29023844       -    159  9.93e-05 GTCAAACACA AATTAAT CAAACAAATC
chr6:30416793-30417399       +    332  9.93e-05 AAAAATGTAA AATTAAT CTAGAAAAAA
chr6:5487816-5488638         +    561  9.93e-05 AATTCATATA AATTAAT AAATTGATTT
chr6:27454970-27455706       +     84  9.93e-05 ATGCATGTGG AATTAAT AATGCTTCTT
chr6:27454970-27455706       +      3  9.93e-05         GT AATTAAT TAAGTAGGTA
chr6:26649643-26650121       +    316  9.93e-05 TGCGATGCTG AATTAAT TCCCAAGATA
chr5:8870565-8871167         -      1  9.93e-05 GTAAGTGTGA AATTAAT           
chr5:6575848-6576421         -    166  9.93e-05 ATCGACTGAA AATTAAT GGAAAGTGTT
chr5:848753-849262           -    332  9.93e-05 TGGAGTGCTT AATTAAT GGCATTGTTA
chr5:10887044-10887531       +    186  9.93e-05 TATTAAACCT AATTAAT CCGTCATTAG
chr5:15792751-15794016       +    553  9.93e-05 ACAAGGACCT AATTAAT TAAAGGAGAC
chr5:16329873-16330485       +    308  9.93e-05 TTGCTGCAGG AATTAAT TATGAAGCAA
chr5:18196431-18196976       +    276  9.93e-05 TGGTATTTCA AATTAAT AATAAAACTC
chr5:18196431-18196976       +    230  9.93e-05 ACACATAACT AATTAAT TAAACTTAAA
chr5:9191970-9192630         +    617  9.93e-05 TATTAAGACT AATTAAT ATGTCATTAG
chr5:9191970-9192630         -    105  9.93e-05 GAACCTGGAA AATTAAT GAATATTCGT
chr5:27021882-27022572       -    365  9.93e-05 TAGCTAAGTT AATTAAT TACGTACTAA
chr4:15521990-15522672       +    109  9.93e-05 ACTAGCCTGC AATTAAT CATAATAAGG
chr4:22982260-22982879       +    120  9.93e-05 AGCAATAAGC AATTAAT CAGGCATTCT
chr4:25367303-25368364       +    725  9.93e-05 GATATATACC AATTAAT CCAGATGACA
chr4:33931323-33932091       +    725  9.93e-05 ATTCTTGGGC AATTAAT TCAAGTGAAT
chr4:33931323-33932091       +    584  9.93e-05 ACTACTTTTT AATTAAT TACTTGCTTT
chr4:12316273-12316971       -    124  9.93e-05 GAAATATCCT AATTAAT AGGTATAATT
chr4:25770540-25771114       +    504  9.93e-05 CGATGTACTA AATTAAT TTTTGCTTAA
chr3:34827293-34828376       +    283  9.93e-05 AATTTAATAA AATTAAT TTGGTGTTAT
chr3:1213728-1214391         +    403  9.93e-05 GCCTTATAAA AATTAAT GGAAGGAACA
chr3:5632475-5632957         -     34  9.93e-05 AAGAAACCGC AATTAAT CCTATAAATG
chr3:34007182-34007818       +    631  9.93e-05 TGTAGTTCCA AATTAAT           
chr3:4413588-4414178         -    106  9.93e-05 CAAGTTTAAT AATTAAT ACTGGATTCC
chr3:8499975-8500675         +    541  9.93e-05 AAAATATCAT AATTAAT AGATACAATT
chr3:14727457-14728028       +    237  9.93e-05 CTAACTGTGC AATTAAT TTTTTAATCT
chr3:14727457-14728028       +    133  9.93e-05 TTTTGAACCT AATTAAT CCATCATTAG
chr3:33957057-33957633       +    169  9.93e-05 ATCGTATTGC AATTAAT TTAAGGTACT
chr3:4692330-4693666         +   1134  9.93e-05 ACTACAGGTA AATTAAT TGATAAAACT
chr3:4692330-4693666         -   1113  9.93e-05 TGTAGTTACA AATTAAT CCAATAATAT
chr3:4692330-4693666         -    947  9.93e-05 CAGTTTCAAC AATTAAT GTACGAGTTA
chr3:21341493-21342090       +    566  9.93e-05 TATATGGCAT AATTAAT TTCAATAACT
chr3:21341493-21342090       +     12  9.93e-05 TTGGATATAG AATTAAT TCAAGTATGA
chr3:23443828-23444540       -      5  9.93e-05 CGCATGTAGC AATTAAT GGTT      
chr3:33030770-33031350       +     94  9.93e-05 TAATATAAAT AATTAAT CACTCTTAAA
chr2:10786225-10786855       -    559  9.93e-05 TTCACTTGTA AATTAAT GAACATTTAA
chr2:12657950-12658486       -     15  9.93e-05 TCTCAAAGCC AATTAAT ATGGAGATTA
chr2:12657950-12658486       +      2  9.93e-05          T AATTAAT CTCCATATTA
chr2:17872148-17872659       +    265  9.93e-05 GCTAATGATG AATTAAT TAGGCTCAAA
chr2:31665628-31666784       +    636  9.93e-05 TAATGGAGTT AATTAAT TAATAGCAAT
chr2:34019271-34019920       +    342  9.93e-05 CGTTAATTAT AATTAAT TAAATTAGGT
chr2:6590724-6591197         +    425  9.93e-05 GATTCATTTT AATTAAT CAACACCAAA
chr1:34202331-34202945       +    441  9.93e-05 CTGAGCAGTC AATTAAT TACCAAAAAA
chr1:34202331-34202945       -    238  9.93e-05 CGTGATCACA AATTAAT GAAAGAAACC
chr1:26572830-26573381       -    526  9.93e-05 AAAAATAATC AATTAAT CCAATGACAA
chr1:35680812-35681518       +    486  9.93e-05 AAGAGAAATA AATTAAT CCTAACCGAG
chr1:35680812-35681518       +    165  9.93e-05 GTTAATATGT AATTAAT CACGCGGTAG
chr1:33933836-33934378       -    267  9.93e-05 ACATGAAATT AATTAAT AAATACTTTA
chr1:15561145-15561647       -     95  9.93e-05 ATATTGTCTT AATTAAT GCCTAAAATA
chr1:4976981-4977692         -    199  9.93e-05 GTTCTCTATC AATTAAT GGATCTCGAG
chr1:11547092-11547608       +    485  9.93e-05 GTACAAGATC AATTAAT ATCCAATCCA
chr1:29455685-29456212       -    365  9.93e-05 ATTGAAAAAT AATTAAT AACTATCACC
chr1:11009005-11009511       +    381  9.93e-05 GTTAATACTC AATTAAT CATGCGCTAA
chr1:12379233-12379857       -    238  9.93e-05 ATTAAGCAAT AATTAAT CATGTTAAAT
chr1:12379233-12379857       +    207  9.93e-05 GTGCAGAAGC AATTAAT ATGCCACAAC
chr1:38937556-38938025       +     79  9.93e-05 GCTAATGACG AATTAAT TAAGCTTAAT
--------------------------------------------------------------------------------

--------------------------------------------------------------------------------
	Motif AATTAAT MEME-6 block diagrams
--------------------------------------------------------------------------------
SEQUENCE NAME            POSITION P-VALUE  MOTIF DIAGRAM
-------------            ----------------  -------------
chr12:10320874-10321464           9.9e-05  535_[+6]_49
chr12:2531970-2532458             9.9e-05  376_[-6]_106
chr12:442724-443686               9.9e-05  44_[-6]_912
chr12:12396979-12397589           9.9e-05  448_[+6]_156
chr12:248688-249271               9.9e-05  511_[-6]_6_[+6]_53
chr12:25504064-25504691           9.9e-05  537_[+6]_84
chr12:2624647-2625113             9.9e-05  78_[-6]_372_[+6]_3
chr12:6491987-6492657             9.9e-05  198_[-6]_466
chr12:5120443-5121202             9.9e-05  155_[+6]_76_[+6]_515
chr12:22845397-22845872           9.9e-05  268_[-6]_201
chr11:107950-108875               9.9e-05  306_[-6]_[+6]_606
chr11:1571613-1572410             9.9e-05  357_[-6]_434
chr11:632677-633286               9.9e-05  64_[+6]_539
chr11:562304-562891               9.9e-05  408_[-6]_173
chr11:18320189-18320763           9.9e-05  475_[+6]_93
chr10:1756154-1757108             9.9e-05  121_[+6]_69_[+6]_751
chr10:21980023-21980510           9.9e-05  225_[-6]_256
chr10:14718187-14718922           9.9e-05  463_[+6]_266
chr10:17662421-17663075           9.9e-05  14_[+6]_634
chr10:15657352-15657927           9.9e-05  130_[+6]_113_[+6]_319
chr9:5160390-5161028              9.9e-05  395_[-6]_237
chr9:16765973-16766673            9.9e-05  306_[+6]_388
chr9:4466955-4467598              9.9e-05  635_[+6]_2
chr9:16202410-16203114            9.9e-05  530_[+6]_168
chr8:23053927-23054669            9.9e-05  262_[+6]_474
chr8:19060882-19061476            9.9e-05  588_[+6]
chr8:9243346-9244091              9.9e-05  657_[+6]_82
chr8:295675-296153                9.9e-05  165_[+6]_18_[+6]_86_[+6]_189
chr8:23035017-23035729            9.9e-05  51_[-6]_655
chr8:16980147-16980822            9.9e-05  153_[-6]_5_[-6]_504
chr8:23980819-23981984            9.9e-05  760_[+6]_35_[-6]_357
chr8:20168074-20168628            9.9e-05  530_[+6]_18
chr8:23878911-23879506            9.9e-05  522_[-6]_67
chr7:2148141-2148612              9.9e-05  7_[+6]_458
chr7:26556913-26557396            9.9e-05  8_[+6]_469
chr7:26456653-26457626            9.9e-05  276_[-6]_691
chr7:22324252-22324909            9.9e-05  583_[+6]_68
chr6:27614769-27615301            9.9e-05  45_[-6]_481
chr6:29023330-29023844            9.9e-05  158_[-6]_350
chr6:30416793-30417399            9.9e-05  331_[+6]_269
chr6:5487816-5488638              9.9e-05  560_[+6]_256
chr6:27454970-27455706            9.9e-05  2_[+6]_74_[+6]_647
chr6:26649643-26650121            9.9e-05  315_[+6]_157
chr5:8870565-8871167              9.9e-05  [-6]_596
chr5:6575848-6576421              9.9e-05  165_[-6]_402
chr5:848753-849262                9.9e-05  331_[-6]_172
chr5:10887044-10887531            9.9e-05  185_[+6]_296
chr5:15792751-15794016            9.9e-05  552_[+6]_707
chr5:16329873-16330485            9.9e-05  307_[+6]_299
chr5:18196431-18196976            9.9e-05  229_[+6]_39_[+6]_264
chr5:9191970-9192630              9.9e-05  104_[-6]_505_[+6]_38
chr5:27021882-27022572            9.9e-05  364_[-6]_320
chr4:15521990-15522672            9.9e-05  108_[+6]_568
chr4:22982260-22982879            9.9e-05  119_[+6]_494
chr4:25367303-25368364            9.9e-05  724_[+6]_331
chr4:33931323-33932091            9.9e-05  583_[+6]_134_[+6]_38
chr4:12316273-12316971            9.9e-05  123_[-6]_569
chr4:25770540-25771114            9.9e-05  503_[+6]_65
chr3:34827293-34828376            9.9e-05  282_[+6]_795
chr3:1213728-1214391              9.9e-05  402_[+6]_255
chr3:5632475-5632957              9.9e-05  33_[-6]_443
chr3:34007182-34007818            9.9e-05  630_[+6]
chr3:4413588-4414178              9.9e-05  105_[-6]_479
chr3:8499975-8500675              9.9e-05  540_[+6]_154
chr3:14727457-14728028            9.9e-05  132_[+6]_97_[+6]_329
chr3:33957057-33957633            9.9e-05  168_[+6]_402
chr3:4692330-4693666              9.9e-05  946_[-6]_159_[-6]_14_[+6]_197
chr3:21341493-21342090            9.9e-05  11_[+6]_547_[+6]_26
chr3:23443828-23444540            9.9e-05  4_[-6]_702
chr3:33030770-33031350            9.9e-05  93_[+6]_481
chr2:10786225-10786855            9.9e-05  558_[-6]_66
chr2:12657950-12658486            9.9e-05  1_[+6]_6_[-6]_516
chr2:17872148-17872659            9.9e-05  264_[+6]_241
chr2:31665628-31666784            9.9e-05  635_[+6]_515
chr2:34019271-34019920            9.9e-05  341_[+6]_302
chr2:6590724-6591197              9.9e-05  424_[+6]_43
chr1:34202331-34202945            9.9e-05  237_[-6]_196_[+6]_168
chr1:26572830-26573381            9.9e-05  525_[-6]_20
chr1:35680812-35681518            9.9e-05  164_[+6]_314_[+6]_215
chr1:33933836-33934378            9.9e-05  266_[-6]_270
chr1:15561145-15561647            9.9e-05  94_[-6]_402
chr1:4976981-4977692              9.9e-05  198_[-6]_507
chr1:11547092-11547608            9.9e-05  484_[+6]_26
chr1:29455685-29456212            9.9e-05  364_[-6]_157
chr1:11009005-11009511            9.9e-05  380_[+6]_120
chr1:12379233-12379857            9.9e-05  206_[+6]_24_[-6]_381
chr1:38937556-38938025            9.9e-05  78_[+6]_385
--------------------------------------------------------------------------------

--------------------------------------------------------------------------------
	Motif AATTAAT MEME-6 in BLOCKS format
--------------------------------------------------------------------------------
BL   MOTIF AATTAAT width=7 seqs=109
chr12:10320874-10321464  (  536) AATTAAT  1 
chr12:2531970-2532458    (  377) AATTAAT  1 
chr12:442724-443686      (   45) AATTAAT  1 
chr12:12396979-12397589  (  449) AATTAAT  1 
chr12:248688-249271      (  525) AATTAAT  1 
chr12:248688-249271      (  512) AATTAAT  1 
chr12:25504064-25504691  (  538) AATTAAT  1 
chr12:2624647-2625113    (  458) AATTAAT  1 
chr12:2624647-2625113    (   79) AATTAAT  1 
chr12:6491987-6492657    (  199) AATTAAT  1 
chr12:5120443-5121202    (  239) AATTAAT  1 
chr12:5120443-5121202    (  156) AATTAAT  1 
chr12:22845397-22845872  (  269) AATTAAT  1 
chr11:107950-108875      (  314) AATTAAT  1 
chr11:107950-108875      (  307) AATTAAT  1 
chr11:1571613-1572410    (  358) AATTAAT  1 
chr11:632677-633286      (   65) AATTAAT  1 
chr11:562304-562891      (  409) AATTAAT  1 
chr11:18320189-18320763  (  476) AATTAAT  1 
chr10:1756154-1757108    (  198) AATTAAT  1 
chr10:1756154-1757108    (  122) AATTAAT  1 
chr10:21980023-21980510  (  226) AATTAAT  1 
chr10:14718187-14718922  (  464) AATTAAT  1 
chr10:17662421-17663075  (   15) AATTAAT  1 
chr10:15657352-15657927  (  251) AATTAAT  1 
chr10:15657352-15657927  (  131) AATTAAT  1 
chr9:5160390-5161028     (  396) AATTAAT  1 
chr9:16765973-16766673   (  307) AATTAAT  1 
chr9:4466955-4467598     (  636) AATTAAT  1 
chr9:16202410-16203114   (  531) AATTAAT  1 
chr8:23053927-23054669   (  263) AATTAAT  1 
chr8:19060882-19061476   (  589) AATTAAT  1 
chr8:9243346-9244091     (  658) AATTAAT  1 
chr8:295675-296153       (  284) AATTAAT  1 
chr8:295675-296153       (  191) AATTAAT  1 
chr8:295675-296153       (  166) AATTAAT  1 
chr8:23035017-23035729   (   52) AATTAAT  1 
chr8:16980147-16980822   (  166) AATTAAT  1 
chr8:16980147-16980822   (  154) AATTAAT  1 
chr8:23980819-23981984   (  803) AATTAAT  1 
chr8:23980819-23981984   (  761) AATTAAT  1 
chr8:20168074-20168628   (  531) AATTAAT  1 
chr8:23878911-23879506   (  523) AATTAAT  1 
chr7:2148141-2148612     (    8) AATTAAT  1 
chr7:26556913-26557396   (    9) AATTAAT  1 
chr7:26456653-26457626   (  277) AATTAAT  1 
chr7:22324252-22324909   (  584) AATTAAT  1 
chr6:27614769-27615301   (   46) AATTAAT  1 
chr6:29023330-29023844   (  159) AATTAAT  1 
chr6:30416793-30417399   (  332) AATTAAT  1 
chr6:5487816-5488638     (  561) AATTAAT  1 
chr6:27454970-27455706   (   84) AATTAAT  1 
chr6:27454970-27455706   (    3) AATTAAT  1 
chr6:26649643-26650121   (  316) AATTAAT  1 
chr5:8870565-8871167     (    1) AATTAAT  1 
chr5:6575848-6576421     (  166) AATTAAT  1 
chr5:848753-849262       (  332) AATTAAT  1 
chr5:10887044-10887531   (  186) AATTAAT  1 
chr5:15792751-15794016   (  553) AATTAAT  1 
chr5:16329873-16330485   (  308) AATTAAT  1 
chr5:18196431-18196976   (  276) AATTAAT  1 
chr5:18196431-18196976   (  230) AATTAAT  1 
chr5:9191970-9192630     (  617) AATTAAT  1 
chr5:9191970-9192630     (  105) AATTAAT  1 
chr5:27021882-27022572   (  365) AATTAAT  1 
chr4:15521990-15522672   (  109) AATTAAT  1 
chr4:22982260-22982879   (  120) AATTAAT  1 
chr4:25367303-25368364   (  725) AATTAAT  1 
chr4:33931323-33932091   (  725) AATTAAT  1 
chr4:33931323-33932091   (  584) AATTAAT  1 
chr4:12316273-12316971   (  124) AATTAAT  1 
chr4:25770540-25771114   (  504) AATTAAT  1 
chr3:34827293-34828376   (  283) AATTAAT  1 
chr3:1213728-1214391     (  403) AATTAAT  1 
chr3:5632475-5632957     (   34) AATTAAT  1 
chr3:34007182-34007818   (  631) AATTAAT  1 
chr3:4413588-4414178     (  106) AATTAAT  1 
chr3:8499975-8500675     (  541) AATTAAT  1 
chr3:14727457-14728028   (  237) AATTAAT  1 
chr3:14727457-14728028   (  133) AATTAAT  1 
chr3:33957057-33957633   (  169) AATTAAT  1 
chr3:4692330-4693666     ( 1134) AATTAAT  1 
chr3:4692330-4693666     ( 1113) AATTAAT  1 
chr3:4692330-4693666     (  947) AATTAAT  1 
chr3:21341493-21342090   (  566) AATTAAT  1 
chr3:21341493-21342090   (   12) AATTAAT  1 
chr3:23443828-23444540   (    5) AATTAAT  1 
chr3:33030770-33031350   (   94) AATTAAT  1 
chr2:10786225-10786855   (  559) AATTAAT  1 
chr2:12657950-12658486   (   15) AATTAAT  1 
chr2:12657950-12658486   (    2) AATTAAT  1 
chr2:17872148-17872659   (  265) AATTAAT  1 
chr2:31665628-31666784   (  636) AATTAAT  1 
chr2:34019271-34019920   (  342) AATTAAT  1 
chr2:6590724-6591197     (  425) AATTAAT  1 
chr1:34202331-34202945   (  441) AATTAAT  1 
chr1:34202331-34202945   (  238) AATTAAT  1 
chr1:26572830-26573381   (  526) AATTAAT  1 
chr1:35680812-35681518   (  486) AATTAAT  1 
chr1:35680812-35681518   (  165) AATTAAT  1 
chr1:33933836-33934378   (  267) AATTAAT  1 
chr1:15561145-15561647   (   95) AATTAAT  1 
chr1:4976981-4977692     (  199) AATTAAT  1 
chr1:11547092-11547608   (  485) AATTAAT  1 
chr1:29455685-29456212   (  365) AATTAAT  1 
chr1:11009005-11009511   (  381) AATTAAT  1 
chr1:12379233-12379857   (  238) AATTAAT  1 
chr1:12379233-12379857   (  207) AATTAAT  1 
chr1:38937556-38938025   (   79) AATTAAT  1 
//

--------------------------------------------------------------------------------

--------------------------------------------------------------------------------
	Motif AATTAAT MEME-6 position-specific scoring matrix
--------------------------------------------------------------------------------
log-odds matrix: alength= 4 w= 7 n= 385995 bayes= 13.2875 E= 2.1e-075 
   190  -1341  -1341  -1341 
   190  -1341  -1341  -1341 
 -1341  -1341  -1341    190 
 -1341  -1341  -1341    190 
   190  -1341  -1341  -1341 
   190  -1341  -1341  -1341 
 -1341  -1341  -1341    190 
--------------------------------------------------------------------------------

--------------------------------------------------------------------------------
	Motif AATTAAT MEME-6 position-specific probability matrix
--------------------------------------------------------------------------------
letter-probability matrix: alength= 4 w= 7 nsites= 109 E= 2.1e-075 
 1.000000  0.000000  0.000000  0.000000 
 1.000000  0.000000  0.000000  0.000000 
 0.000000  0.000000  0.000000  1.000000 
 0.000000  0.000000  0.000000  1.000000 
 1.000000  0.000000  0.000000  0.000000 
 1.000000  0.000000  0.000000  0.000000 
 0.000000  0.000000  0.000000  1.000000 
--------------------------------------------------------------------------------

--------------------------------------------------------------------------------
	Motif AATTAAT MEME-6 regular expression
--------------------------------------------------------------------------------
AATTAAT
--------------------------------------------------------------------------------


Time 1513.54 secs.

********************************************************************************


********************************************************************************
MOTIF CAAAAAT MEME-7	width =   7  sites = 122  llr = 1141  p-value = 6.6e-104  E-value = 6.6e-104
********************************************************************************
--------------------------------------------------------------------------------
	Motif CAAAAAT MEME-7 Description
--------------------------------------------------------------------------------
Simplified        A  :aaaaa:
pos.-specific     C  a::::::
probability       G  :::::::
matrix            T  ::::::a

         bits    2.1 *      
                 1.9 *******
                 1.7 *******
                 1.5 *******
Relative         1.3 *******
Entropy          1.1 *******
(13.5 bits)      0.8 *******
                 0.6 *******
                 0.4 *******
                 0.2 *******
                 0.0 -------

Multilevel           CAAAAAT
consensus                   
sequence                    
                            
--------------------------------------------------------------------------------

--------------------------------------------------------------------------------
	Motif CAAAAAT MEME-7 sites sorted by position p-value
--------------------------------------------------------------------------------
Sequence name            Strand  Start   P-value             Site
-------------            ------  ----- ---------            -------
chr12:27379798-27380357      +    361  8.60e-05 ACAAGTCCCT CAAAAAT CTTGCCGTTT
chr12:25504064-25504691      +    181  8.60e-05 CATCCATCCA CAAAAAT ACCTTTGAAT
chr12:6575168-6575700        -    416  8.60e-05 TCATCACCTG CAAAAAT CAATTTTCCA
chr12:23815387-23815979      -    498  8.60e-05 TCCGGTCGGA CAAAAAT TATCTGAATC
chr12:27328619-27329235      +     31  8.60e-05 ATAATTTGTG CAAAAAT GAACATTTTT
chr11:24002575-24003509      +     44  8.60e-05 GAAATGCTTG CAAAAAT GGACAGGCCA
chr11:23172571-23173318      +    385  8.60e-05 TATGCGACAT CAAAAAT CTAAAATTTG
chr11:16353906-16354485      -    235  8.60e-05 AATTGCTAAA CAAAAAT AACCAACAGG
chr11:107950-108875          -    535  8.60e-05 GCTGTTTTTG CAAAAAT TGGCTGACGT
chr11:562304-562891          +     66  8.60e-05 GTAGCAGGAA CAAAAAT ATGCATGAGG
chr11:11542911-11543820      +    863  8.60e-05 TGGTACTGCA CAAAAAT AAAAGTGTTA
chr11:11542911-11543820      +    212  8.60e-05 GGAATCAAAA CAAAAAT ATATGGGTTA
chr11:20266843-20267485      +    306  8.60e-05 ACTACAAATT CAAAAAT TTTAACTAAA
chr10:20115922-20116573      +    207  8.60e-05 GGAATTCCCA CAAAAAT CGTTTAGATT
chr10:14545547-14546268      -     49  8.60e-05 AACCATCCAA CAAAAAT CAGATACTTC
chr10:15333618-15334306      +    647  8.60e-05 ACTTATGCCA CAAAAAT ATGACCAAAC
chr10:17662421-17663075      -    563  8.60e-05 TGTTCAGTAG CAAAAAT CAATTTATTA
chr10:15657352-15657927      +    373  8.60e-05 AGCGTGCAAA CAAAAAT CCAAAATATG
chr10:8988881-8989368        -     68  8.60e-05 GAAAGCTCGA CAAAAAT AGAAAAACAA
chr9:5160390-5161028         +     19  8.60e-05 GTATTATTTC CAAAAAT ACCTTTTCTT
chr9:21552259-21553815       -    335  8.60e-05 GACTAGGGAT CAAAAAT CTTTGTCTGA
chr9:20351377-20351877       -     74  8.60e-05 ATTAGTACAC CAAAAAT CAAGTTCAAG
chr9:2334369-2335050         +    379  8.60e-05 GAACGGATAG CAAAAAT ACGACAACAC
chr9:4552243-4553380         +    422  8.60e-05 AGAAGCACTC CAAAAAT ATTCAAATCT
chr9:21108374-21109891       -   1497  8.60e-05 ATTGCAAAAG CAAAAAT ATCTTGTTTC
chr9:21108374-21109891       +   1017  8.60e-05 TTCTTTTCCC CAAAAAT GCCGTTCGAA
chr9:21108374-21109891       +    923  8.60e-05 AAGAATGTGA CAAAAAT ATCTGCTTTG
chr8:766179-766674           -    100  8.60e-05 AAGCATGGTA CAAAAAT ACATTGAAAA
chr8:21586195-21586839       -    200  8.60e-05 ACGTCCACAA CAAAAAT CATTGACGGA
chr8:20168074-20168628       +    204  8.60e-05 CCACGTCTTA CAAAAAT ATAAAAAGGA
chr7:26556913-26557396       +    225  8.60e-05 AAAAAATAAA CAAAAAT GTTATAGTGA
chr7:20625695-20626603       -    762  8.60e-05 CAAGTATAAA CAAAAAT AACAAATTTA
chr7:20625695-20626603       +    707  8.60e-05 AATCTTGAAA CAAAAAT AACAAATTTG
chr7:20625695-20626603       -    555  8.60e-05 CCTCGAGGGA CAAAAAT ACACTTCCGC
chr7:7712720-7713686         +     31  8.60e-05 GTCGACCGAC CAAAAAT GGTTTCTCTA
chr7:4484869-4485781         -    237  8.60e-05 ACGGGCCGAC CAAAAAT GGAAAGTTTT
chr7:4484869-4485781         +     38  8.60e-05 GTTTCATGTG CAAAAAT AATCAGCGAT
chr7:10994319-10994868       -    432  8.60e-05 TAGGAAAAAC CAAAAAT GGCCACCACG
chr7:19035784-19036432       +    349  8.60e-05 TCAAGCATGA CAAAAAT CCACAAAGGG
chr7:15612101-15612694       -    263  8.60e-05 AAACATATGT CAAAAAT TTGTGTCATC
chr7:1634189-1634791         -    147  8.60e-05 AAGCCCGTTG CAAAAAT CTCTCCCACA
chr6:19440107-19440862       -    602  8.60e-05 CTGGTAAAGA CAAAAAT TGGTGGTTTT
chr6:19440107-19440862       +    162  8.60e-05 CCATTGTAAG CAAAAAT TTAATCAATG
chr6:19440107-19440862       +     64  8.60e-05 CACTAAATAC CAAAAAT GTTTAAACAA
chr6:31218998-31219600       +    302  8.60e-05 GATTTGAGGA CAAAAAT TTTGACCTGG
chr6:20047412-20047946       -    501  8.60e-05 GCAGAATAAA CAAAAAT CAGAAGTGAT
chr6:5470469-5471187         +    166  8.60e-05 GTACTTATAT CAAAAAT ACTTTCTGAA
chr6:11243332-11243794       +    261  8.60e-05 AGACCCTTAG CAAAAAT GCAACAGTAC
chr6:4274946-4275707         +    363  8.60e-05 ATGTAACTTT CAAAAAT CTCTCCGTAA
chr6:4274946-4275707         +    262  8.60e-05 AATTTTCCCC CAAAAAT TTGATAGATG
chr6:17046556-17047103       -     11  8.60e-05 ATATAACCAC CAAAAAT GGCACATGCC
chr6:17245683-17246273       +    415  8.60e-05 TGGAGATCGA CAAAAAT AGTGTTGTCG
chr6:398649-399131           +    133  8.60e-05 CATACACGGC CAAAAAT ACATGCAACC
chr6:13641096-13642139       +   1015  8.60e-05 ATGTGCATGA CAAAAAT TGATGCAACG
chr6:27454970-27455706       -    557  8.60e-05 TAATGTCGGG CAAAAAT ATGGAACAAA
chr5:598043-598820           +    704  8.60e-05 CGAAGATCAC CAAAAAT TGATACTTTG
chr5:23740070-23740832       +    526  8.60e-05 TACAAATTAA CAAAAAT AGGGTGAAAT
chr5:23740070-23740832       -    355  8.60e-05 GCATTAAGAG CAAAAAT TTCTCACTAG
chr5:15401093-15401792       -    510  8.60e-05 AGGAAATATA CAAAAAT CCTCTAAGCC
chr5:15401093-15401792       +    465  8.60e-05 TGAAAGCCTC CAAAAAT TAAAATGTGC
chr5:26346837-26347511       -      9  8.60e-05 CAATGGAGTA CAAAAAT GGATATGG  
chr5:4607014-4607580         +    258  8.60e-05 AACAAACATG CAAAAAT TAACATTGGA
chr5:1910277-1911484         -    711  8.60e-05 GCGGTTTTTG CAAAAAT TAGACATAAA
chr5:26419740-26420518       -     47  8.60e-05 TGCGTTGCTT CAAAAAT CACAGCCGAA
chr5:2829820-2830363         -    373  8.60e-05 TTCTAAAATT CAAAAAT AGTTTTGTCT
chr5:17201334-17201941       -    589  8.60e-05 TCTCTTTCGA CAAAAAT ATGTCATGCA
chr5:17201334-17201941       -     71  8.60e-05 AGTAGTTTGA CAAAAAT ACATTTTATG
chr5:3717860-3718470         +      1  8.60e-05          . CAAAAAT GATGTTCTTC
chr5:8383531-8384144         -    488  8.60e-05 AAAATTAAGC CAAAAAT TAGCACCAAG
chr5:16329873-16330485       +    215  8.60e-05 TCCCTCCGTT CAAAAAT GAATCAACTT
chr5:16329873-16330485       -    116  8.60e-05 AGAAATGGTT CAAAAAT CGCTATTCCA
chr4:20743617-20744165       +    436  8.60e-05 TTGTTCGTTC CAAAAAT TGCTGACTTT
chr4:18907576-18908071       -    463  8.60e-05 TGACTCCCAA CAAAAAT CATTGTATGA
chr4:33931323-33932091       +    426  8.60e-05 TATTTTTTTG CAAAAAT CGCTGATGTG
chr4:26269699-26270952       -    352  8.60e-05 TACCAACTTC CAAAAAT CTCAAGTCGC
chr4:34305276-34305842       +    480  8.60e-05 TAAAATTTAT CAAAAAT TTAAATTATT
chr3:10219054-10219932       +    487  8.60e-05 AGCATCGAAT CAAAAAT CTGAAATGCA
chr3:9394350-9395186         +    411  8.60e-05 TGCGTGTAAG CAAAAAT TCAGGGAAGA
chr3:338470-339164           -    509  8.60e-05 TAGTCCTCAG CAAAAAT CCATCTCAGG
chr3:6327428-6327997         -    414  8.60e-05 TCGTTGTACA CAAAAAT CCATTCCGTT
chr3:9404155-9405119         -    847  8.60e-05 TTCCAATTAG CAAAAAT GAGAGCAATT
chr3:1938983-1939932         +    796  8.60e-05 AATCTAAAGA CAAAAAT CAAAGGGGGG
chr3:29822609-29823361       -    709  8.60e-05 GCAAAAGACA CAAAAAT CTGAAGCAAA
chr3:29199249-29199944       +    219  8.60e-05 CGTATATCAA CAAAAAT TGCCTCTTGA
chr3:36317147-36317846       -    120  8.60e-05 ATCCTAATTT CAAAAAT TCCGTTCCTT
chr3:14727457-14728028       -     19  8.60e-05 ATGTGACACT CAAAAAT TTTATTTTTG
chr3:14727457-14728028       +      9  8.60e-05   TTAGTTCG CAAAAAT AAAATTTTTG
chr3:9715775-9716837         +    745  8.60e-05 TTTCTCCTAA CAAAAAT CAAAGAAGAG
chr3:5785932-5786472         +     88  8.60e-05 TTTAACTTGT CAAAAAT ATAGATTAGC
chr3:22614273-22614986       -    212  8.60e-05 TAGGAAAGGG CAAAAAT GCATGATTTA
chr3:21341493-21342090       +    329  8.60e-05 AATGATTACT CAAAAAT AAACTTATTT
chr3:28299138-28300066       +    381  8.60e-05 TAGAGCAAGG CAAAAAT CTCAACTAGA
chr3:32065878-32067629       -   1419  8.60e-05 CTAATTATCA CAAAAAT TAAACAGATT
chr3:33030770-33031350       +    171  8.60e-05 ACATTTTCAA CAAAAAT ACAACACTAG
chr3:28691262-28691984       +    462  8.60e-05 GCAATTTTGC CAAAAAT AATGGTATAG
chr3:6542823-6543583         -    615  8.60e-05 GCAAGGCCAC CAAAAAT ATTCCCAAGC
chr3:29263989-29264635       -    305  8.60e-05 AGCCACCTAT CAAAAAT AGCATTACTA
chr2:34871131-34871970       +    469  8.60e-05 GAAATCACTG CAAAAAT AGAAATAGTT
chr2:33352317-33352795       -    427  8.60e-05 TCTACAAACA CAAAAAT AGTAACTTTA
chr2:21398259-21399031       +    303  8.60e-05 TCTCACACTT CAAAAAT TCCTTCTCAA
chr2:34557393-34557927       -    368  8.60e-05 TCAGCTTCAC CAAAAAT GGGAGCGGAG
chr2:34557393-34557927       -    207  8.60e-05 TAAGCTCTAC CAAAAAT GGGAGCAGAG
chr2:2955683-2956286         +    553  8.60e-05 TGCGAAAGAA CAAAAAT AATTGCTGAA
chr2:23931329-23932056       +    700  8.60e-05 TTGGAAACTC CAAAAAT GACATTTGAA
chr2:26301197-26301801       -    275  8.60e-05 AATTTAAGTG CAAAAAT AGACTTAAAC
chr2:17872148-17872659       -    116  8.60e-05 TACATGTGTC CAAAAAT TCGATGTGAT
chr2:34953229-34953821       +    436  8.60e-05 TAAGGTGGAC CAAAAAT TATAGATTAC
chr2:17267211-17267677       -    400  8.60e-05 GGGTGTTCCT CAAAAAT GATTTTGTGT
chr2:17267211-17267677       +    142  8.60e-05 TAAAAATTCT CAAAAAT CAGATTTAGC
chr1:30103746-30104829       -    853  8.60e-05 CAATAACCTA CAAAAAT ACAATGATTG
chr1:34202331-34202945       +    389  8.60e-05 CTCACTAGTA CAAAAAT ACATTCAGAC
chr1:26572830-26573381       -    537  8.60e-05  ATGGCAAGA CAAAAAT AATCAATTAA
chr1:19468371-19469129       -    305  8.60e-05 AGCTGCGTCT CAAAAAT GGTCAGTTTG
chr1:32931523-32932637       +    484  8.60e-05 GGAAAGAAGG CAAAAAT GCTTAGGTTG
chr1:31177953-31179942       +    870  8.60e-05 TATTCGGTGC CAAAAAT TGTTTTTACA
chr1:33933836-33934378       +    115  8.60e-05 TATTAACACT CAAAAAT ATATTATATT
chr1:2977904-2978982         -    541  8.60e-05 TTACAAGATT CAAAAAT ATAAAATATT
chr1:15561145-15561647       +    308  8.60e-05 TTCATAACAA CAAAAAT GCTAATTATG
chr1:41985567-41986358       +    441  8.60e-05 TCTACACTAT CAAAAAT TTGAGAGTGC
chr1:41985567-41986358       +    316  8.60e-05 ATAAATAATG CAAAAAT AAAGTTTTTC
chr1:11547092-11547608       +      8  8.60e-05    CTGGTCC CAAAAAT GACCACTATC
chr1:17764550-17765062       +    187  8.60e-05 TTTTCGTTTG CAAAAAT GCACAAATAA
--------------------------------------------------------------------------------

--------------------------------------------------------------------------------
	Motif CAAAAAT MEME-7 block diagrams
--------------------------------------------------------------------------------
SEQUENCE NAME            POSITION P-VALUE  MOTIF DIAGRAM
-------------            ----------------  -------------
chr12:27379798-27380357           8.6e-05  360_[+7]_193
chr12:25504064-25504691           8.6e-05  180_[+7]_441
chr12:6575168-6575700             8.6e-05  415_[-7]_111
chr12:23815387-23815979           8.6e-05  497_[-7]_89
chr12:27328619-27329235           8.6e-05  30_[+7]_580
chr11:24002575-24003509           8.6e-05  43_[+7]_885
chr11:23172571-23173318           8.6e-05  384_[+7]_357
chr11:16353906-16354485           8.6e-05  234_[-7]_339
chr11:107950-108875               8.6e-05  534_[-7]_385
chr11:562304-562891               8.6e-05  65_[+7]_516
chr11:11542911-11543820           8.6e-05  211_[+7]_644_[+7]_41
chr11:20266843-20267485           8.6e-05  305_[+7]_331
chr10:20115922-20116573           8.6e-05  206_[+7]_439
chr10:14545547-14546268           8.6e-05  48_[-7]_667
chr10:15333618-15334306           8.6e-05  646_[+7]_36
chr10:17662421-17663075           8.6e-05  562_[-7]_86
chr10:15657352-15657927           8.6e-05  372_[+7]_197
chr10:8988881-8989368             8.6e-05  67_[-7]_414
chr9:5160390-5161028              8.6e-05  18_[+7]_614
chr9:21552259-21553815            8.6e-05  334_[-7]_1216
chr9:20351377-20351877            8.6e-05  73_[-7]_421
chr9:2334369-2335050              8.6e-05  378_[+7]_297
chr9:4552243-4553380              8.6e-05  421_[+7]_710
chr9:21108374-21109891            8.6e-05  922_[+7]_87_[+7]_473_[-7]_15
chr8:766179-766674                8.6e-05  99_[-7]_390
chr8:21586195-21586839            8.6e-05  199_[-7]_439
chr8:20168074-20168628            8.6e-05  203_[+7]_345
chr7:26556913-26557396            8.6e-05  224_[+7]_253
chr7:20625695-20626603            8.6e-05  554_[-7]_145_[+7]_48_[-7]_141
chr7:7712720-7713686              8.6e-05  30_[+7]_930
chr7:4484869-4485781              8.6e-05  37_[+7]_192_[-7]_670
chr7:10994319-10994868            8.6e-05  431_[-7]_112
chr7:19035784-19036432            8.6e-05  348_[+7]_294
chr7:15612101-15612694            8.6e-05  262_[-7]_325
chr7:1634189-1634791              8.6e-05  146_[-7]_450
chr6:19440107-19440862            8.6e-05  63_[+7]_91_[+7]_433_[-7]_148
chr6:31218998-31219600            8.6e-05  301_[+7]_295
chr6:20047412-20047946            8.6e-05  500_[-7]_28
chr6:5470469-5471187              8.6e-05  165_[+7]_547
chr6:11243332-11243794            8.6e-05  260_[+7]_196
chr6:4274946-4275707              8.6e-05  261_[+7]_94_[+7]_393
chr6:17046556-17047103            8.6e-05  10_[-7]_531
chr6:17245683-17246273            8.6e-05  414_[+7]_170
chr6:398649-399131                8.6e-05  132_[+7]_344
chr6:13641096-13642139            8.6e-05  1014_[+7]_23
chr6:27454970-27455706            8.6e-05  556_[-7]_174
chr5:598043-598820                8.6e-05  703_[+7]_68
chr5:23740070-23740832            8.6e-05  354_[-7]_164_[+7]_231
chr5:15401093-15401792            8.6e-05  464_[+7]_38_[-7]_184
chr5:26346837-26347511            8.6e-05  8_[-7]_660
chr5:4607014-4607580              8.6e-05  257_[+7]_303
chr5:1910277-1911484              8.6e-05  710_[-7]_491
chr5:26419740-26420518            8.6e-05  46_[-7]_726
chr5:2829820-2830363              8.6e-05  372_[-7]_165
chr5:17201334-17201941            8.6e-05  70_[-7]_511_[-7]_13
chr5:3717860-3718470              8.6e-05  [+7]_604
chr5:8383531-8384144              8.6e-05  487_[-7]_120
chr5:16329873-16330485            8.6e-05  115_[-7]_92_[+7]_392
chr4:20743617-20744165            8.6e-05  435_[+7]_107
chr4:18907576-18908071            8.6e-05  462_[-7]_27
chr4:33931323-33932091            8.6e-05  425_[+7]_337
chr4:26269699-26270952            8.6e-05  351_[-7]_896
chr4:34305276-34305842            8.6e-05  479_[+7]_81
chr3:10219054-10219932            8.6e-05  486_[+7]_386
chr3:9394350-9395186              8.6e-05  410_[+7]_420
chr3:338470-339164                8.6e-05  508_[-7]_180
chr3:6327428-6327997              8.6e-05  413_[-7]_150
chr3:9404155-9405119              8.6e-05  846_[-7]_112
chr3:1938983-1939932              8.6e-05  795_[+7]_148
chr3:29822609-29823361            8.6e-05  708_[-7]_38
chr3:29199249-29199944            8.6e-05  218_[+7]_471
chr3:36317147-36317846            8.6e-05  119_[-7]_574
chr3:14727457-14728028            8.6e-05  8_[+7]_3_[-7]_547
chr3:9715775-9716837              8.6e-05  744_[+7]_312
chr3:5785932-5786472              8.6e-05  87_[+7]_447
chr3:22614273-22614986            8.6e-05  211_[-7]_496
chr3:21341493-21342090            8.6e-05  328_[+7]_263
chr3:28299138-28300066            8.6e-05  380_[+7]_542
chr3:32065878-32067629            8.6e-05  1418_[-7]_327
chr3:33030770-33031350            8.6e-05  170_[+7]_404
chr3:28691262-28691984            8.6e-05  461_[+7]_255
chr3:6542823-6543583              8.6e-05  614_[-7]_140
chr3:29263989-29264635            8.6e-05  304_[-7]_336
chr2:34871131-34871970            8.6e-05  468_[+7]_365
chr2:33352317-33352795            8.6e-05  426_[-7]_46
chr2:21398259-21399031            8.6e-05  302_[+7]_464
chr2:34557393-34557927            8.6e-05  206_[-7]_154_[-7]_161
chr2:2955683-2956286              8.6e-05  552_[+7]_45
chr2:23931329-23932056            8.6e-05  699_[+7]_22
chr2:26301197-26301801            8.6e-05  274_[-7]_324
chr2:17872148-17872659            8.6e-05  115_[-7]_390
chr2:34953229-34953821            8.6e-05  435_[+7]_151
chr2:17267211-17267677            8.6e-05  141_[+7]_251_[-7]_61
chr1:30103746-30104829            8.6e-05  852_[-7]_225
chr1:34202331-34202945            8.6e-05  388_[+7]_220
chr1:26572830-26573381            8.6e-05  536_[-7]_9
chr1:19468371-19469129            8.6e-05  304_[-7]_448
chr1:32931523-32932637            8.6e-05  483_[+7]_625
chr1:31177953-31179942            8.6e-05  869_[+7]_1114
chr1:33933836-33934378            8.6e-05  114_[+7]_422
chr1:2977904-2978982              8.6e-05  540_[-7]_532
chr1:15561145-15561647            8.6e-05  307_[+7]_189
chr1:41985567-41986358            8.6e-05  315_[+7]_118_[+7]_345
chr1:11547092-11547608            8.6e-05  7_[+7]_503
chr1:17764550-17765062            8.6e-05  186_[+7]_320
--------------------------------------------------------------------------------

--------------------------------------------------------------------------------
	Motif CAAAAAT MEME-7 in BLOCKS format
--------------------------------------------------------------------------------
BL   MOTIF CAAAAAT width=7 seqs=122
chr12:27379798-27380357  (  361) CAAAAAT  1 
chr12:25504064-25504691  (  181) CAAAAAT  1 
chr12:6575168-6575700    (  416) CAAAAAT  1 
chr12:23815387-23815979  (  498) CAAAAAT  1 
chr12:27328619-27329235  (   31) CAAAAAT  1 
chr11:24002575-24003509  (   44) CAAAAAT  1 
chr11:23172571-23173318  (  385) CAAAAAT  1 
chr11:16353906-16354485  (  235) CAAAAAT  1 
chr11:107950-108875      (  535) CAAAAAT  1 
chr11:562304-562891      (   66) CAAAAAT  1 
chr11:11542911-11543820  (  863) CAAAAAT  1 
chr11:11542911-11543820  (  212) CAAAAAT  1 
chr11:20266843-20267485  (  306) CAAAAAT  1 
chr10:20115922-20116573  (  207) CAAAAAT  1 
chr10:14545547-14546268  (   49) CAAAAAT  1 
chr10:15333618-15334306  (  647) CAAAAAT  1 
chr10:17662421-17663075  (  563) CAAAAAT  1 
chr10:15657352-15657927  (  373) CAAAAAT  1 
chr10:8988881-8989368    (   68) CAAAAAT  1 
chr9:5160390-5161028     (   19) CAAAAAT  1 
chr9:21552259-21553815   (  335) CAAAAAT  1 
chr9:20351377-20351877   (   74) CAAAAAT  1 
chr9:2334369-2335050     (  379) CAAAAAT  1 
chr9:4552243-4553380     (  422) CAAAAAT  1 
chr9:21108374-21109891   ( 1497) CAAAAAT  1 
chr9:21108374-21109891   ( 1017) CAAAAAT  1 
chr9:21108374-21109891   (  923) CAAAAAT  1 
chr8:766179-766674       (  100) CAAAAAT  1 
chr8:21586195-21586839   (  200) CAAAAAT  1 
chr8:20168074-20168628   (  204) CAAAAAT  1 
chr7:26556913-26557396   (  225) CAAAAAT  1 
chr7:20625695-20626603   (  762) CAAAAAT  1 
chr7:20625695-20626603   (  707) CAAAAAT  1 
chr7:20625695-20626603   (  555) CAAAAAT  1 
chr7:7712720-7713686     (   31) CAAAAAT  1 
chr7:4484869-4485781     (  237) CAAAAAT  1 
chr7:4484869-4485781     (   38) CAAAAAT  1 
chr7:10994319-10994868   (  432) CAAAAAT  1 
chr7:19035784-19036432   (  349) CAAAAAT  1 
chr7:15612101-15612694   (  263) CAAAAAT  1 
chr7:1634189-1634791     (  147) CAAAAAT  1 
chr6:19440107-19440862   (  602) CAAAAAT  1 
chr6:19440107-19440862   (  162) CAAAAAT  1 
chr6:19440107-19440862   (   64) CAAAAAT  1 
chr6:31218998-31219600   (  302) CAAAAAT  1 
chr6:20047412-20047946   (  501) CAAAAAT  1 
chr6:5470469-5471187     (  166) CAAAAAT  1 
chr6:11243332-11243794   (  261) CAAAAAT  1 
chr6:4274946-4275707     (  363) CAAAAAT  1 
chr6:4274946-4275707     (  262) CAAAAAT  1 
chr6:17046556-17047103   (   11) CAAAAAT  1 
chr6:17245683-17246273   (  415) CAAAAAT  1 
chr6:398649-399131       (  133) CAAAAAT  1 
chr6:13641096-13642139   ( 1015) CAAAAAT  1 
chr6:27454970-27455706   (  557) CAAAAAT  1 
chr5:598043-598820       (  704) CAAAAAT  1 
chr5:23740070-23740832   (  526) CAAAAAT  1 
chr5:23740070-23740832   (  355) CAAAAAT  1 
chr5:15401093-15401792   (  510) CAAAAAT  1 
chr5:15401093-15401792   (  465) CAAAAAT  1 
chr5:26346837-26347511   (    9) CAAAAAT  1 
chr5:4607014-4607580     (  258) CAAAAAT  1 
chr5:1910277-1911484     (  711) CAAAAAT  1 
chr5:26419740-26420518   (   47) CAAAAAT  1 
chr5:2829820-2830363     (  373) CAAAAAT  1 
chr5:17201334-17201941   (  589) CAAAAAT  1 
chr5:17201334-17201941   (   71) CAAAAAT  1 
chr5:3717860-3718470     (    1) CAAAAAT  1 
chr5:8383531-8384144     (  488) CAAAAAT  1 
chr5:16329873-16330485   (  215) CAAAAAT  1 
chr5:16329873-16330485   (  116) CAAAAAT  1 
chr4:20743617-20744165   (  436) CAAAAAT  1 
chr4:18907576-18908071   (  463) CAAAAAT  1 
chr4:33931323-33932091   (  426) CAAAAAT  1 
chr4:26269699-26270952   (  352) CAAAAAT  1 
chr4:34305276-34305842   (  480) CAAAAAT  1 
chr3:10219054-10219932   (  487) CAAAAAT  1 
chr3:9394350-9395186     (  411) CAAAAAT  1 
chr3:338470-339164       (  509) CAAAAAT  1 
chr3:6327428-6327997     (  414) CAAAAAT  1 
chr3:9404155-9405119     (  847) CAAAAAT  1 
chr3:1938983-1939932     (  796) CAAAAAT  1 
chr3:29822609-29823361   (  709) CAAAAAT  1 
chr3:29199249-29199944   (  219) CAAAAAT  1 
chr3:36317147-36317846   (  120) CAAAAAT  1 
chr3:14727457-14728028   (   19) CAAAAAT  1 
chr3:14727457-14728028   (    9) CAAAAAT  1 
chr3:9715775-9716837     (  745) CAAAAAT  1 
chr3:5785932-5786472     (   88) CAAAAAT  1 
chr3:22614273-22614986   (  212) CAAAAAT  1 
chr3:21341493-21342090   (  329) CAAAAAT  1 
chr3:28299138-28300066   (  381) CAAAAAT  1 
chr3:32065878-32067629   ( 1419) CAAAAAT  1 
chr3:33030770-33031350   (  171) CAAAAAT  1 
chr3:28691262-28691984   (  462) CAAAAAT  1 
chr3:6542823-6543583     (  615) CAAAAAT  1 
chr3:29263989-29264635   (  305) CAAAAAT  1 
chr2:34871131-34871970   (  469) CAAAAAT  1 
chr2:33352317-33352795   (  427) CAAAAAT  1 
chr2:21398259-21399031   (  303) CAAAAAT  1 
chr2:34557393-34557927   (  368) CAAAAAT  1 
chr2:34557393-34557927   (  207) CAAAAAT  1 
chr2:2955683-2956286     (  553) CAAAAAT  1 
chr2:23931329-23932056   (  700) CAAAAAT  1 
chr2:26301197-26301801   (  275) CAAAAAT  1 
chr2:17872148-17872659   (  116) CAAAAAT  1 
chr2:34953229-34953821   (  436) CAAAAAT  1 
chr2:17267211-17267677   (  400) CAAAAAT  1 
chr2:17267211-17267677   (  142) CAAAAAT  1 
chr1:30103746-30104829   (  853) CAAAAAT  1 
chr1:34202331-34202945   (  389) CAAAAAT  1 
chr1:26572830-26573381   (  537) CAAAAAT  1 
chr1:19468371-19469129   (  305) CAAAAAT  1 
chr1:32931523-32932637   (  484) CAAAAAT  1 
chr1:31177953-31179942   (  870) CAAAAAT  1 
chr1:33933836-33934378   (  115) CAAAAAT  1 
chr1:2977904-2978982     (  541) CAAAAAT  1 
chr1:15561145-15561647   (  308) CAAAAAT  1 
chr1:41985567-41986358   (  441) CAAAAAT  1 
chr1:41985567-41986358   (  316) CAAAAAT  1 
chr1:11547092-11547608   (    8) CAAAAAT  1 
chr1:17764550-17765062   (  187) CAAAAAT  1 
//

--------------------------------------------------------------------------------

--------------------------------------------------------------------------------
	Motif CAAAAAT MEME-7 position-specific scoring matrix
--------------------------------------------------------------------------------
log-odds matrix: alength= 4 w= 7 n= 385995 bayes= 13.1935 E= 6.6e-104 
 -1357    211  -1357  -1357 
   190  -1357  -1357  -1357 
   190  -1357  -1357  -1357 
   190  -1357  -1357  -1357 
   190  -1357  -1357  -1357 
   190  -1357  -1357  -1357 
 -1357  -1357  -1357    190 
--------------------------------------------------------------------------------

--------------------------------------------------------------------------------
	Motif CAAAAAT MEME-7 position-specific probability matrix
--------------------------------------------------------------------------------
letter-probability matrix: alength= 4 w= 7 nsites= 122 E= 6.6e-104 
 0.000000  1.000000  0.000000  0.000000 
 1.000000  0.000000  0.000000  0.000000 
 1.000000  0.000000  0.000000  0.000000 
 1.000000  0.000000  0.000000  0.000000 
 1.000000  0.000000  0.000000  0.000000 
 1.000000  0.000000  0.000000  0.000000 
 0.000000  0.000000  0.000000  1.000000 
--------------------------------------------------------------------------------

--------------------------------------------------------------------------------
	Motif CAAAAAT MEME-7 regular expression
--------------------------------------------------------------------------------
CAAAAAT
--------------------------------------------------------------------------------


Time 1741.21 secs.

********************************************************************************


********************************************************************************
MOTIF AAAAAAT MEME-8	width =   7  sites = 103  llr = 948  p-value = 5.5e-085  E-value = 5.5e-085
********************************************************************************
--------------------------------------------------------------------------------
	Motif AAAAAAT MEME-8 Description
--------------------------------------------------------------------------------
Simplified        A  aaaaaa:
pos.-specific     C  :::::::
probability       G  :::::::
matrix            T  ::::::a

         bits    2.1        
                 1.9 *******
                 1.7 *******
                 1.5 *******
Relative         1.3 *******
Entropy          1.1 *******
(13.3 bits)      0.8 *******
                 0.6 *******
                 0.4 *******
                 0.2 *******
                 0.0 -------

Multilevel           AAAAAAT
consensus                   
sequence                    
                            
--------------------------------------------------------------------------------

--------------------------------------------------------------------------------
	Motif AAAAAAT MEME-8 sites sorted by position p-value
--------------------------------------------------------------------------------
Sequence name            Strand  Start   P-value             Site
-------------            ------  ----- ---------            -------
chr12:248688-249271          -      5  9.93e-05 ATGGTTTTCT AAAAAAT TCAT      
chr12:25504064-25504691      +    353  9.93e-05 CTATCAGCTT AAAAAAT AACTTGTGAG
chr12:6575168-6575700        -    506  9.93e-05 AACTGTCCGT AAAAAAT ATTTTAAGGT
chr12:23815387-23815979      -    574  9.93e-05 TTCATATCCG AAAAAAT ATCCGAATTC
chr12:23154976-23155789      -    369  9.93e-05 GACAAAACAC AAAAAAT AGCTTGATGA
chr12:27328619-27329235      -     42  9.93e-05 CGCGTTCGTG AAAAAAT GTTCATTTTT
chr11:3557963-3558443        +    181  9.93e-05 CCAAGAACAC AAAAAAT CACATGATGG
chr11:14085489-14086225      -    272  9.93e-05 ACAATACATC AAAAAAT CTCGCTGTTG
chr11:887428-888097          -    371  9.93e-05 CGTTTCGATT AAAAAAT AAGAAGAATT
chr11:1571613-1572410        +    153  9.93e-05 TTAGCAGCTT AAAAAAT ACGTCAAAGC
chr11:632677-633286          +    268  9.93e-05 ACGAATTTAG AAAAAAT GACATTACTA
chr11:28377928-28378489      +     39  9.93e-05 AAGAGTGTAG AAAAAAT ATTCCTTCAG
chr11:23193917-23194564      -    171  9.93e-05 TTTATTATAG AAAAAAT ATCATGCTTG
chr11:6978709-6979350        -    366  9.93e-05 GAAACACTCC AAAAAAT CCTGTGCGTG
chr11:2019712-2020636        +    910  9.93e-05 TTCTGTAATT AAAAAAT TCCTCTGTA 
chr11:5320092-5320613        -    244  9.93e-05 AACTGAGTGC AAAAAAT GCAAAGGGGA
chr10:16122101-16122687      -    461  9.93e-05 TTTTTAAAGT AAAAAAT GGGGATTTCC
chr10:1756154-1757108        +    595  9.93e-05 ATTTATGTTC AAAAAAT GACCAGAGTA
chr10:12865795-12866460      +    512  9.93e-05 GCATTGTTTC AAAAAAT GTCTAAGGTC
chr10:11608416-11608891      +     90  9.93e-05 ATTAAAACAT AAAAAAT ATACTAATAT
chr9:19961960-19962504       +    417  9.93e-05 TCATCACCAG AAAAAAT TTTCAGAATG
chr9:19800083-19800676       -    114  9.93e-05 TGTATGATAT AAAAAAT GCGAGTAGAT
chr9:11808500-11809059       -    438  9.93e-05 AAATAGTAAC AAAAAAT TGTCACCTAG
chr9:20351377-20351877       -     35  9.93e-05 ATCGAGAAAC AAAAAAT AAGTAAATTC
chr9:1879523-1880011         -    228  9.93e-05 AGTCATAGGG AAAAAAT AAAATTAAAA
chr9:15316956-15317609       -    466  9.93e-05 TATGTCCAGC AAAAAAT TCCAGCTTTC
chr8:3660399-3661049         +    393  9.93e-05 TTGACCATAT AAAAAAT ATCACCAATG
chr8:25702031-25702515       +    277  9.93e-05 CTAGGTATCC AAAAAAT ATGCCTAATT
chr8:23035017-23035729       +    159  9.93e-05 AGCTTGCACT AAAAAAT ACATCTAGCA
chr8:766179-766674           -     35  9.93e-05 TGCATGGTAC AAAAAAT ACATTAAAAA
chr7:13367386-13367889       +    485  9.93e-05 GACTTCTACC AAAAAAT AAGTAGCCAT
chr7:580149-581139           -    345  9.93e-05 ACCGGCTTTC AAAAAAT GAAGGGTACC
chr7:20625695-20626603       -    844  9.93e-05 TTAAGTCATC AAAAAAT TTAGTAATAT
chr7:7712720-7713686         -    533  9.93e-05 GGTTTTTTTG AAAAAAT TGCTGACGTG
chr7:4484869-4485781         -    175  9.93e-05 ATTCAAAATC AAAAAAT CCAACCGAAG
chr7:24614747-24615758       -   1001  9.93e-05      TAGGG AAAAAAT CACGAAACGA
chr7:29177772-29178749       +    755  9.93e-05 CAGTTCGACT AAAAAAT GTTTTTATGT
chr7:22324252-22324909       +    427  9.93e-05 GGGGTTGGGG AAAAAAT AGAGCAAGAC
chr7:25426525-25427105       -    183  9.93e-05 CCGCTAATCG AAAAAAT TGGCTCGTGA
chr7:17374052-17374724       -    111  9.93e-05 AGAATTAACT AAAAAAT AATAAAAATA
chr6:29979179-29979653       +    390  9.93e-05 TCCATTGATG AAAAAAT GGCTCCTTGA
chr6:26486180-26486661       +     58  9.93e-05 GCTCCCATTC AAAAAAT CACCATGGCA
chr6:19440107-19440862       -    482  9.93e-05 GGGTGTCGTG AAAAAAT ATTGGCGACA
chr6:20047412-20047946       -    272  9.93e-05 AGCATAGCAT AAAAAAT GCATAAAAGG
chr6:5470469-5471187         +    701  9.93e-05 GAATCGATAT AAAAAAT CTACAAATGG
chr6:5470469-5471187         +     92  9.93e-05 CATACACATG AAAAAAT CGGTCATACT
chr6:3234949-3235657         -    470  9.93e-05 GAATTGGAAG AAAAAAT CTTGAACGTA
chr6:3234949-3235657         +    217  9.93e-05 ACTATCTGGC AAAAAAT TATCACTTAG
chr6:30416793-30417399       +    343  9.93e-05 ATTAATCTAG AAAAAAT GTCATGTCTT
chr6:30416793-30417399       -    252  9.93e-05 TACCTCCATT AAAAAAT TCATAGCTAA
chr6:27454970-27455706       -    342  9.93e-05 ACATAGTACC AAAAAAT GCCTCACAAA
chr6:27454970-27455706       +    279  9.93e-05 ATTATCCGGT AAAAAAT TCGGGTTTTA
chr5:23740070-23740832       -     48  9.93e-05 TATCTCTTTG AAAAAAT GGAAGAAAAA
chr5:14195659-14196532       +    509  9.93e-05 AATCCTATGG AAAAAAT TCCTATGGAA
chr5:13232109-13232822       +    275  9.93e-05 ATTACAAATG AAAAAAT TGTCAACAAC
chr5:1910277-1911484         -   1196  9.93e-05     TTACTC AAAAAAT TGTAGTGTTA
chr5:7723446-7723980         -    405  9.93e-05 TATAGTGTAT AAAAAAT CTAATGTGTT
chr5:8383531-8384144         -    584  9.93e-05 GAACTAGTAT AAAAAAT TAGGGGTATA
chr4:22612280-22612821       -    264  9.93e-05 GAATCGCTCC AAAAAAT TATACTATCG
chr4:33931323-33932091       +     51  9.93e-05 TCATAGAATC AAAAAAT CGAGAATAGA
chr4:26197285-26197924       -    184  9.93e-05 CCCCGTACGG AAAAAAT GCCAAGCGCT
chr3:9394350-9395186         +    595  9.93e-05 AGATTTGCTG AAAAAAT TACATGGTCT
chr3:1213728-1214391         -     37  9.93e-05 GAATATGCCT AAAAAAT CTACTACAGT
chr3:5224331-5226179         +    327  9.93e-05 AATTAGAAGG AAAAAAT CTGGAAGGAT
chr3:29822609-29823361       -    318  9.93e-05 CAGTATCAAG AAAAAAT CAAGAACTAG
chr3:29822609-29823361       -     24  9.93e-05 GAAGTAGCAT AAAAAAT GGAAAATAAA
chr3:29199249-29199944       -    505  9.93e-05 AGAAATAATT AAAAAAT GATGTGAGCG
chr3:29162306-29162810       +     86  9.93e-05 TGAGAGTTAG AAAAAAT CCCATAAAAC
chr3:14727457-14728028       +     80  9.93e-05 GACATGAATG AAAAAAT AATTTCATAA
chr3:29585828-29586358       -    342  9.93e-05 CTTTGACACG AAAAAAT GTGAAGAAAT
chr3:32065878-32067629       -   1473  9.93e-05 AAAACAAAAC AAAAAAT GCCAGAATTG
chr3:32065878-32067629       +    104  9.93e-05 TCCATTACTG AAAAAAT GTATGAGAAT
chr3:5045768-5047245         -    465  9.93e-05 AGTATGAGCG AAAAAAT GTGTTTTGGT
chr2:12325521-12326030       +    155  9.93e-05 TTCTGTTTGT AAAAAAT GCCAGGTCAT
chr2:22572535-22573003       +    282  9.93e-05 AATTTAACTT AAAAAAT CAAACTAGCC
chr2:34557393-34557927       -    478  9.93e-05 CCTCCCCTAT AAAAAAT AAATTCAATA
chr2:4113825-4114388         -    377  9.93e-05 TTATTTTTTT AAAAAAT AACCATTTAA
chr2:23931329-23932056       +    131  9.93e-05 CGAAGAAAAC AAAAAAT CTTGAGGGAT
chr2:23931329-23932056       +    101  9.93e-05 GATGAACGTT AAAAAAT CTAGAAGCGT
chr2:26301197-26301801       -    555  9.93e-05 TAAAAACCGG AAAAAAT AGCACCCTAA
chr2:20615949-20616557       -    525  9.93e-05 GAAATTTCTG AAAAAAT AAAATCGGAG
chr2:34953229-34953821       +    569  9.93e-05 TTTAATCATT AAAAAAT CTTTTAGGTA
chr2:34953229-34953821       -    543  9.93e-05 ACAAGTCATC AAAAAAT AAACGACACT
chr2:21550212-21550679       +    381  9.93e-05 GGAAGGGATG AAAAAAT GGAAGCGTGT
chr2:33252712-33253366       -    521  9.93e-05 CATCCGTATC AAAAAAT AAAAAAAGCA
chr1:31065977-31066926       +    639  9.93e-05 AATTTTCATC AAAAAAT CAACATTTAT
chr1:19468371-19469129       -     28  9.93e-05 ATCTGACAAG AAAAAAT CAAGACTGTC
chr1:32931523-32932637       +    581  9.93e-05 GAATGCTTTG AAAAAAT GGCCAAGGAT
chr1:32931523-32932637       -     46  9.93e-05 CTTTATGTTC AAAAAAT CTACTTTATA
chr1:34203498-34205467       +     72  9.93e-05 AAAGGTGAAG AAAAAAT AACAACTAAT
chr1:33933836-33934378       +    375  9.93e-05 AAAACTAAAT AAAAAAT GCAGGCCTAT
chr1:2977904-2978982         +    762  9.93e-05 GTGCTTTAGC AAAAAAT AGCATTGCCT
chr1:15561145-15561647       +    325  9.93e-05 GCTAATTATG AAAAAAT TTCAAATAAG
chr1:41985567-41986358       +    206  9.93e-05 CTAACAAAAT AAAAAAT TATCATTGCC
chr1:4976981-4977692         +    164  9.93e-05 AACACAATAC AAAAAAT GCAGTACTTC
chr1:31842646-31843331       +    240  9.93e-05 AAATACGATG AAAAAAT TATCCACTCA
chr1:15774968-15775718       -    668  9.93e-05 ATGTAGGCGC AAAAAAT CGAGTGATAC
chr1:29455685-29456212       -    449  9.93e-05 AATCATAATT AAAAAAT AAAAAATGTT
chr1:29455685-29456212       -    442  9.93e-05 ATTAAAAAAT AAAAAAT GTTGGAAGAG
chr1:11009005-11009511       +    307  9.93e-05 CATTTTTTGC AAAAAAT TTCTATAGGA
chr1:11009005-11009511       -    298  9.93e-05 AATTTTTTGC AAAAAAT GCACCGTTTA
chr1:12379233-12379857       +      9  9.93e-05   AAACTTTG AAAAAAT TGTCGACGAA
chr1:38937556-38938025       +    197  9.93e-05 ATGACACGCT AAAAAAT TTTAGTTCGC
--------------------------------------------------------------------------------

--------------------------------------------------------------------------------
	Motif AAAAAAT MEME-8 block diagrams
--------------------------------------------------------------------------------
SEQUENCE NAME            POSITION P-VALUE  MOTIF DIAGRAM
-------------            ----------------  -------------
chr12:248688-249271               9.9e-05  4_[-8]_573
chr12:25504064-25504691           9.9e-05  352_[+8]_269
chr12:6575168-6575700             9.9e-05  505_[-8]_21
chr12:23815387-23815979           9.9e-05  573_[-8]_13
chr12:23154976-23155789           9.9e-05  368_[-8]_439
chr12:27328619-27329235           9.9e-05  41_[-8]_569
chr11:3557963-3558443             9.9e-05  180_[+8]_294
chr11:14085489-14086225           9.9e-05  271_[-8]_459
chr11:887428-888097               9.9e-05  370_[-8]_293
chr11:1571613-1572410             9.9e-05  152_[+8]_639
chr11:632677-633286               9.9e-05  267_[+8]_336
chr11:28377928-28378489           9.9e-05  38_[+8]_517
chr11:23193917-23194564           9.9e-05  170_[-8]_471
chr11:6978709-6979350             9.9e-05  365_[-8]_270
chr11:2019712-2020636             9.9e-05  909_[+8]_9
chr11:5320092-5320613             9.9e-05  243_[-8]_272
chr10:16122101-16122687           9.9e-05  460_[-8]_120
chr10:1756154-1757108             9.9e-05  594_[+8]_354
chr10:12865795-12866460           9.9e-05  511_[+8]_148
chr10:11608416-11608891           9.9e-05  89_[+8]_380
chr9:19961960-19962504            9.9e-05  416_[+8]_122
chr9:19800083-19800676            9.9e-05  113_[-8]_474
chr9:11808500-11809059            9.9e-05  437_[-8]_116
chr9:20351377-20351877            9.9e-05  34_[-8]_460
chr9:1879523-1880011              9.9e-05  227_[-8]_255
chr9:15316956-15317609            9.9e-05  465_[-8]_182
chr8:3660399-3661049              9.9e-05  392_[+8]_252
chr8:25702031-25702515            9.9e-05  276_[+8]_202
chr8:23035017-23035729            9.9e-05  158_[+8]_548
chr8:766179-766674                9.9e-05  34_[-8]_455
chr7:13367386-13367889            9.9e-05  484_[+8]_13
chr7:580149-581139                9.9e-05  344_[-8]_640
chr7:20625695-20626603            9.9e-05  843_[-8]_59
chr7:7712720-7713686              9.9e-05  532_[-8]_428
chr7:4484869-4485781              9.9e-05  174_[-8]_732
chr7:24614747-24615758            9.9e-05  1000_[-8]_5
chr7:29177772-29178749            9.9e-05  754_[+8]_217
chr7:22324252-22324909            9.9e-05  426_[+8]_225
chr7:25426525-25427105            9.9e-05  182_[-8]_392
chr7:17374052-17374724            9.9e-05  110_[-8]_556
chr6:29979179-29979653            9.9e-05  389_[+8]_79
chr6:26486180-26486661            9.9e-05  57_[+8]_418
chr6:19440107-19440862            9.9e-05  481_[-8]_268
chr6:20047412-20047946            9.9e-05  271_[-8]_257
chr6:5470469-5471187              9.9e-05  91_[+8]_602_[+8]_12
chr6:3234949-3235657              9.9e-05  216_[+8]_246_[-8]_233
chr6:30416793-30417399            9.9e-05  251_[-8]_84_[+8]_258
chr6:27454970-27455706            9.9e-05  278_[+8]_56_[-8]_389
chr5:23740070-23740832            9.9e-05  47_[-8]_709
chr5:14195659-14196532            9.9e-05  508_[+8]_359
chr5:13232109-13232822            9.9e-05  274_[+8]_433
chr5:1910277-1911484              9.9e-05  1195_[-8]_6
chr5:7723446-7723980              9.9e-05  404_[-8]_124
chr5:8383531-8384144              9.9e-05  583_[-8]_24
chr4:22612280-22612821            9.9e-05  263_[-8]_272
chr4:33931323-33932091            9.9e-05  50_[+8]_712
chr4:26197285-26197924            9.9e-05  183_[-8]_450
chr3:9394350-9395186              9.9e-05  594_[+8]_236
chr3:1213728-1214391              9.9e-05  36_[-8]_621
chr3:5224331-5226179              9.9e-05  326_[+8]_1516
chr3:29822609-29823361            9.9e-05  23_[-8]_287_[-8]_429
chr3:29199249-29199944            9.9e-05  504_[-8]_185
chr3:29162306-29162810            9.9e-05  85_[+8]_413
chr3:14727457-14728028            9.9e-05  79_[+8]_486
chr3:29585828-29586358            9.9e-05  341_[-8]_183
chr3:32065878-32067629            9.9e-05  103_[+8]_1362_[-8]_273
chr3:5045768-5047245              9.9e-05  464_[-8]_1007
chr2:12325521-12326030            9.9e-05  154_[+8]_349
chr2:22572535-22573003            9.9e-05  281_[+8]_181
chr2:34557393-34557927            9.9e-05  477_[-8]_51
chr2:4113825-4114388              9.9e-05  376_[-8]_181
chr2:23931329-23932056            9.9e-05  100_[+8]_23_[+8]_591
chr2:26301197-26301801            9.9e-05  554_[-8]_44
chr2:20615949-20616557            9.9e-05  524_[-8]_78
chr2:34953229-34953821            9.9e-05  542_[-8]_19_[+8]_18
chr2:21550212-21550679            9.9e-05  380_[+8]_81
chr2:33252712-33253366            9.9e-05  520_[-8]_128
chr1:31065977-31066926            9.9e-05  638_[+8]_305
chr1:19468371-19469129            9.9e-05  27_[-8]_725
chr1:32931523-32932637            9.9e-05  45_[-8]_528_[+8]_528
chr1:34203498-34205467            9.9e-05  71_[+8]_1892
chr1:33933836-33934378            9.9e-05  374_[+8]_162
chr1:2977904-2978982              9.9e-05  761_[+8]_311
chr1:15561145-15561647            9.9e-05  324_[+8]_172
chr1:41985567-41986358            9.9e-05  205_[+8]_580
chr1:4976981-4977692              9.9e-05  163_[+8]_542
chr1:31842646-31843331            9.9e-05  239_[+8]_440
chr1:15774968-15775718            9.9e-05  667_[-8]_77
chr1:29455685-29456212            9.9e-05  441_[-8]_[-8]_73
chr1:11009005-11009511            9.9e-05  297_[-8]_2_[+8]_194
chr1:12379233-12379857            9.9e-05  8_[+8]_610
chr1:38937556-38938025            9.9e-05  196_[+8]_267
--------------------------------------------------------------------------------

--------------------------------------------------------------------------------
	Motif AAAAAAT MEME-8 in BLOCKS format
--------------------------------------------------------------------------------
BL   MOTIF AAAAAAT width=7 seqs=103
chr12:248688-249271      (    5) AAAAAAT  1 
chr12:25504064-25504691  (  353) AAAAAAT  1 
chr12:6575168-6575700    (  506) AAAAAAT  1 
chr12:23815387-23815979  (  574) AAAAAAT  1 
chr12:23154976-23155789  (  369) AAAAAAT  1 
chr12:27328619-27329235  (   42) AAAAAAT  1 
chr11:3557963-3558443    (  181) AAAAAAT  1 
chr11:14085489-14086225  (  272) AAAAAAT  1 
chr11:887428-888097      (  371) AAAAAAT  1 
chr11:1571613-1572410    (  153) AAAAAAT  1 
chr11:632677-633286      (  268) AAAAAAT  1 
chr11:28377928-28378489  (   39) AAAAAAT  1 
chr11:23193917-23194564  (  171) AAAAAAT  1 
chr11:6978709-6979350    (  366) AAAAAAT  1 
chr11:2019712-2020636    (  910) AAAAAAT  1 
chr11:5320092-5320613    (  244) AAAAAAT  1 
chr10:16122101-16122687  (  461) AAAAAAT  1 
chr10:1756154-1757108    (  595) AAAAAAT  1 
chr10:12865795-12866460  (  512) AAAAAAT  1 
chr10:11608416-11608891  (   90) AAAAAAT  1 
chr9:19961960-19962504   (  417) AAAAAAT  1 
chr9:19800083-19800676   (  114) AAAAAAT  1 
chr9:11808500-11809059   (  438) AAAAAAT  1 
chr9:20351377-20351877   (   35) AAAAAAT  1 
chr9:1879523-1880011     (  228) AAAAAAT  1 
chr9:15316956-15317609   (  466) AAAAAAT  1 
chr8:3660399-3661049     (  393) AAAAAAT  1 
chr8:25702031-25702515   (  277) AAAAAAT  1 
chr8:23035017-23035729   (  159) AAAAAAT  1 
chr8:766179-766674       (   35) AAAAAAT  1 
chr7:13367386-13367889   (  485) AAAAAAT  1 
chr7:580149-581139       (  345) AAAAAAT  1 
chr7:20625695-20626603   (  844) AAAAAAT  1 
chr7:7712720-7713686     (  533) AAAAAAT  1 
chr7:4484869-4485781     (  175) AAAAAAT  1 
chr7:24614747-24615758   ( 1001) AAAAAAT  1 
chr7:29177772-29178749   (  755) AAAAAAT  1 
chr7:22324252-22324909   (  427) AAAAAAT  1 
chr7:25426525-25427105   (  183) AAAAAAT  1 
chr7:17374052-17374724   (  111) AAAAAAT  1 
chr6:29979179-29979653   (  390) AAAAAAT  1 
chr6:26486180-26486661   (   58) AAAAAAT  1 
chr6:19440107-19440862   (  482) AAAAAAT  1 
chr6:20047412-20047946   (  272) AAAAAAT  1 
chr6:5470469-5471187     (  701) AAAAAAT  1 
chr6:5470469-5471187     (   92) AAAAAAT  1 
chr6:3234949-3235657     (  470) AAAAAAT  1 
chr6:3234949-3235657     (  217) AAAAAAT  1 
chr6:30416793-30417399   (  343) AAAAAAT  1 
chr6:30416793-30417399   (  252) AAAAAAT  1 
chr6:27454970-27455706   (  342) AAAAAAT  1 
chr6:27454970-27455706   (  279) AAAAAAT  1 
chr5:23740070-23740832   (   48) AAAAAAT  1 
chr5:14195659-14196532   (  509) AAAAAAT  1 
chr5:13232109-13232822   (  275) AAAAAAT  1 
chr5:1910277-1911484     ( 1196) AAAAAAT  1 
chr5:7723446-7723980     (  405) AAAAAAT  1 
chr5:8383531-8384144     (  584) AAAAAAT  1 
chr4:22612280-22612821   (  264) AAAAAAT  1 
chr4:33931323-33932091   (   51) AAAAAAT  1 
chr4:26197285-26197924   (  184) AAAAAAT  1 
chr3:9394350-9395186     (  595) AAAAAAT  1 
chr3:1213728-1214391     (   37) AAAAAAT  1 
chr3:5224331-5226179     (  327) AAAAAAT  1 
chr3:29822609-29823361   (  318) AAAAAAT  1 
chr3:29822609-29823361   (   24) AAAAAAT  1 
chr3:29199249-29199944   (  505) AAAAAAT  1 
chr3:29162306-29162810   (   86) AAAAAAT  1 
chr3:14727457-14728028   (   80) AAAAAAT  1 
chr3:29585828-29586358   (  342) AAAAAAT  1 
chr3:32065878-32067629   ( 1473) AAAAAAT  1 
chr3:32065878-32067629   (  104) AAAAAAT  1 
chr3:5045768-5047245     (  465) AAAAAAT  1 
chr2:12325521-12326030   (  155) AAAAAAT  1 
chr2:22572535-22573003   (  282) AAAAAAT  1 
chr2:34557393-34557927   (  478) AAAAAAT  1 
chr2:4113825-4114388     (  377) AAAAAAT  1 
chr2:23931329-23932056   (  131) AAAAAAT  1 
chr2:23931329-23932056   (  101) AAAAAAT  1 
chr2:26301197-26301801   (  555) AAAAAAT  1 
chr2:20615949-20616557   (  525) AAAAAAT  1 
chr2:34953229-34953821   (  569) AAAAAAT  1 
chr2:34953229-34953821   (  543) AAAAAAT  1 
chr2:21550212-21550679   (  381) AAAAAAT  1 
chr2:33252712-33253366   (  521) AAAAAAT  1 
chr1:31065977-31066926   (  639) AAAAAAT  1 
chr1:19468371-19469129   (   28) AAAAAAT  1 
chr1:32931523-32932637   (  581) AAAAAAT  1 
chr1:32931523-32932637   (   46) AAAAAAT  1 
chr1:34203498-34205467   (   72) AAAAAAT  1 
chr1:33933836-33934378   (  375) AAAAAAT  1 
chr1:2977904-2978982     (  762) AAAAAAT  1 
chr1:15561145-15561647   (  325) AAAAAAT  1 
chr1:41985567-41986358   (  206) AAAAAAT  1 
chr1:4976981-4977692     (  164) AAAAAAT  1 
chr1:31842646-31843331   (  240) AAAAAAT  1 
chr1:15774968-15775718   (  668) AAAAAAT  1 
chr1:29455685-29456212   (  449) AAAAAAT  1 
chr1:29455685-29456212   (  442) AAAAAAT  1 
chr1:11009005-11009511   (  307) AAAAAAT  1 
chr1:11009005-11009511   (  298) AAAAAAT  1 
chr1:12379233-12379857   (    9) AAAAAAT  1 
chr1:38937556-38938025   (  197) AAAAAAT  1 
//

--------------------------------------------------------------------------------

--------------------------------------------------------------------------------
	Motif AAAAAAT MEME-8 position-specific scoring matrix
--------------------------------------------------------------------------------
log-odds matrix: alength= 4 w= 7 n= 385995 bayes= 13.3331 E= 5.5e-085 
   190  -1333  -1333  -1333 
   190  -1333  -1333  -1333 
   190  -1333  -1333  -1333 
   190  -1333  -1333  -1333 
   190  -1333  -1333  -1333 
   190  -1333  -1333  -1333 
 -1333  -1333  -1333    190 
--------------------------------------------------------------------------------

--------------------------------------------------------------------------------
	Motif AAAAAAT MEME-8 position-specific probability matrix
--------------------------------------------------------------------------------
letter-probability matrix: alength= 4 w= 7 nsites= 103 E= 5.5e-085 
 1.000000  0.000000  0.000000  0.000000 
 1.000000  0.000000  0.000000  0.000000 
 1.000000  0.000000  0.000000  0.000000 
 1.000000  0.000000  0.000000  0.000000 
 1.000000  0.000000  0.000000  0.000000 
 1.000000  0.000000  0.000000  0.000000 
 0.000000  0.000000  0.000000  1.000000 
--------------------------------------------------------------------------------

--------------------------------------------------------------------------------
	Motif AAAAAAT MEME-8 regular expression
--------------------------------------------------------------------------------
AAAAAAT
--------------------------------------------------------------------------------


Time 1985.61 secs.

********************************************************************************


********************************************************************************
MOTIF CAAAWTT MEME-9	width =   7  sites = 176  llr = 1525  p-value = 2.4e-137  E-value = 2.4e-137
********************************************************************************
--------------------------------------------------------------------------------
	Motif CAAAWTT MEME-9 Description
--------------------------------------------------------------------------------
Simplified        A  :aaa6::
pos.-specific     C  a::::::
probability       G  :::::::
matrix            T  ::::4aa

         bits    2.1 *      
                 1.9 **** **
                 1.7 **** **
                 1.5 **** **
Relative         1.3 **** **
Entropy          1.1 **** **
(12.5 bits)      0.8 *******
                 0.6 *******
                 0.4 *******
                 0.2 *******
                 0.0 -------

Multilevel           CAAAATT
consensus                T  
sequence                    
                            
--------------------------------------------------------------------------------

--------------------------------------------------------------------------------
	Motif CAAAWTT MEME-9 sites sorted by position p-value
--------------------------------------------------------------------------------
Sequence name            Strand  Start   P-value             Site
-------------            ------  ----- ---------            -------
chr12:248688-249271          +    344  8.60e-05 AGTTCCCAAA CAAAATT TCTCACGTTG
chr12:23154976-23155789      -    669  8.60e-05 CAACAGTGTG CAAAATT GTCGTAGCAA
chr12:22845397-22845872      +    418  8.60e-05 CAAATAAATT CAAAATT TCATTACGTA
chr11:16936844-16937482      -    618  8.60e-05 GCTATAAGAA CAAAATT AGCTGCATCT
chr11:16936844-16937482      +    436  8.60e-05 TAAAAACCAT CAAAATT CTTGGGAAAT
chr11:18320189-18320763      -    468  8.60e-05 AAATTAATTT CAAAATT CAAATTTTGC
chr11:9422002-9422824        +     24  8.60e-05 TACATCAAAA CAAAATT ATGGACCTAA
chr11:2019712-2020636        -    841  8.60e-05 AACACTGGGC CAAAATT GAGGTGCGAA
chr11:20266843-20267485      +    241  8.60e-05 ACTTAGATTT CAAAATT TTCAAGTTAG
chr10:23096505-23096998      +    305  8.60e-05 CTTGTCTTCC CAAAATT AGTCACAAGA
chr10:4682014-4682770        +    314  8.60e-05 CAGACGAAAG CAAAATT GTCGGACATG
chr10:10987284-10988087      +    766  8.60e-05 TACCCGGGTC CAAAATT CAAAACCATT
chr10:20481062-20481717      +    162  8.60e-05 GAAATGTTCC CAAAATT CCTAAAATAA
chr10:11608416-11608891      +    310  8.60e-05 CCTCATGACC CAAAATT AAGACGAACT
chr10:9858446-9858916        -     55  8.60e-05 TGTTGACGAC CAAAATT GGTAATGCCA
chr10:21045539-21046011      -    399  8.60e-05 CCTTAGGTAC CAAAATT AGGGTTGATT
chr9:5160390-5161028         +    366  8.60e-05 CGGGGGCAAA CAAAATT AACGAAGCTC
chr9:5160390-5161028         +    181  8.60e-05 CCTCTCACAT CAAAATT TCGACTGTAC
chr9:1856274-1856927         +    202  8.60e-05 TTAGCTTGAA CAAAATT CAACATATTA
chr9:11808500-11809059       +    409  8.60e-05 TCAAGCTCGG CAAAATT ATGAACTTGC
chr9:19394542-19395150       +     47  8.60e-05 CTTATGACTT CAAAATT ATTTTCTGGA
chr9:11286164-11286793       -    406  8.60e-05 AGAAGCTTCT CAAAATT AAAGTTATTG
chr8:12042500-12043268       +    103  8.60e-05 TGGAAGTTTT CAAAATT TAACTTCACG
chr8:12042500-12043268       +     39  8.60e-05 TAAAAGTTTA CAAAATT TTAGTTCAAA
chr8:25702031-25702515       -    155  8.60e-05 AATGCATAGC CAAAATT GTCCCCTTGG
chr8:766179-766674           -    343  8.60e-05 CCTATTAAAG CAAAATT ACAGCCCACG
chr7:10994319-10994868       -     45  8.60e-05 ACCTTTACCA CAAAATT CGCCCAATAA
chr6:25642736-25643376       -    337  8.60e-05 ATGGAAGATT CAAAATT TCGTTTGTTT
chr6:4370229-4371042         -    805  8.60e-05        GTG CAAAATT AGAATTCAAG
chr6:29023330-29023844       +     87  8.60e-05 ATTGTGTGTT CAAAATT TAAGTTGTTT
chr6:13676570-13677816       -    860  8.60e-05 TGTTTAATTA CAAAATT TCTTATGTGC
chr6:13676570-13677816       -    710  8.60e-05 AGTGGGACAA CAAAATT CACCACTTGA
chr6:13676570-13677816       +    228  8.60e-05 AATATGTTGT CAAAATT TCTTAGGCAT
chr6:4274946-4275707         +    491  8.60e-05 TCTAACGATT CAAAATT ATGTGAAACT
chr6:4274946-4275707         -     44  8.60e-05 TGTTACTGTA CAAAATT CAACTTATAT
chr6:7953182-7953757         +    529  8.60e-05 CATATTAGCC CAAAATT AGCCCACCTG
chr6:7953182-7953757         +    462  8.60e-05 GGTCCCCACA CAAAATT AGCCCCATTA
chr6:7953182-7953757         -    312  8.60e-05 CATTAACTCT CAAAATT AGCCCTGGGC
chr6:17245683-17246273       -    153  8.60e-05 TTGTATGGCA CAAAATT GAGCACCAAG
chr6:20904467-20905110       -    142  8.60e-05 AAATTAGCTG CAAAATT AAATTTTAAA
chr6:20904467-20905110       +    120  8.60e-05 CAGTCGAAAG CAAAATT TAAATTTTAA
chr6:5558395-5558994         -    434  8.60e-05 CTACGGGTTC CAAAATT ATTCACTGCT
chr5:28192596-28193066       +    153  8.60e-05 GTGTTCTGGA CAAAATT CAAGATTGAA
chr5:28192596-28193066       -     91  8.60e-05 CCAGCCGATA CAAAATT CAAGAAATCG
chr5:598043-598820           -    203  8.60e-05 GGCGCTAAAA CAAAATT ATAGAATCAT
chr5:165710-166243           +    294  8.60e-05 CTTTACCTAC CAAAATT GGATACTTGA
chr5:165710-166243           +    214  8.60e-05 TGTCTTGGGA CAAAATT CCGTAAGCAT
chr5:5871408-5871904         +    111  8.60e-05 TTGATAAGTG CAAAATT CAGTGAATAA
chr5:22863278-22864103       +    497  8.60e-05 CGCACCAGCT CAAAATT ACAAGAAATA
chr5:13232109-13232822       +    682  8.60e-05 ACATTGTTCA CAAAATT TACATCTCTC
chr5:10887044-10887531       +     75  8.60e-05 TGTAACATGC CAAAATT TTTCACCCCT
chr5:2829820-2830363         -    513  8.60e-05 TTGGTTAGCT CAAAATT GAACTAACCA
chr5:2829820-2830363         -    138  8.60e-05 AACAAGTAAC CAAAATT CATTCAAAAC
chr5:5278576-5279074         -    428  8.60e-05 TTTATGTGTT CAAAATT CGCTAAAGTT
chr5:8383531-8384144         +    204  8.60e-05 GCAAGAGCAT CAAAATT TTCACTATCC
chr5:245815-246569           -    556  8.60e-05 AGATCCTGAC CAAAATT CTAGCACTTC
chr5:11332317-11332862       -    387  8.60e-05 ATTATTGTAC CAAAATT CAGCTAAGTA
chr4:600822-601285           -    285  8.60e-05 GTTTGTATAG CAAAATT ACAGCGTGGC
chr4:22248765-22249512       -    129  8.60e-05 GGGGGTTGGG CAAAATT AGCCAATTAG
chr4:25374762-25375324       +    381  8.60e-05 TCTGCTGTGT CAAAATT GGATCACTAT
chr4:22982260-22982879       +    176  8.60e-05 ATTTAGCAAC CAAAATT GCAGTAGTTA
chr4:18608551-18609323       -    445  8.60e-05 AGACTCCAGC CAAAATT TCCATATTAT
chr4:18608551-18609323       +     27  8.60e-05 ACAAAATGAT CAAAATT TAAGTTCCAG
chr4:33931323-33932091       +    711  8.60e-05 TTTCTTCTAC CAAAATT CTTGGGCAAT
chr3:10219054-10219932       +    679  8.60e-05 CATGGCATGA CAAAATT GGTAGATTAT
chr3:5632475-5632957         +    205  8.60e-05 TCAAGCATAA CAAAATT ATACTTAAAT
chr3:307457-308303           +    279  8.60e-05 TTTTCTATTC CAAAATT GCGTCAGAAA
chr3:10026821-10027575       +    411  8.60e-05 AACTTTATAT CAAAATT GTAGAGCTCC
chr3:6675761-6676357         +    394  8.60e-05 TTCCTACCTT CAAAATT CCCAAAAGGG
chr3:29162306-29162810       +     63  8.60e-05 TATAAAAAGA CAAAATT ATCAACTGAG
chr3:4514780-4515541         -    594  8.60e-05 TACTTAACCT CAAAATT ATTTGATCCA
chr3:23443828-23444540       +    323  8.60e-05 ACGTGTAATA CAAAATT CCTACGTTAG
chr3:24690494-24691254       -     95  8.60e-05 CTAGGAGTTC CAAAATT CCATTCGGAT
chr3:33030770-33031350       +    241  8.60e-05 TCCATCACAT CAAAATT TTCCTACATA
chr3:28691262-28691984       -    454  8.60e-05 TTATTTTTGG CAAAATT GCCCAAAAAA
chr2:34871131-34871970       -    792  8.60e-05 GATTTTGGGG CAAAATT TAGGTATGGA
chr2:33352317-33352795       +    307  8.60e-05 GACAAAGATC CAAAATT ATTGCCATAT
chr2:33352317-33352795       -    156  8.60e-05 GCACCATGTT CAAAATT ACGTACAGGA
chr2:12325521-12326030       +    269  8.60e-05 AATGATTTGT CAAAATT AGGAGAAAGT
chr2:23931329-23932056       +    360  8.60e-05 TAAGTTTATA CAAAATT TAGGAAATTG
chr2:26301197-26301801       -    434  8.60e-05 GCATGTATAA CAAAATT AGAGTATAAC
chr2:17872148-17872659       +    381  8.60e-05 ATGTGACACC CAAAATT TTCATTTCAC
chr2:17267211-17267677       -    342  8.60e-05 TGTCGTGTAT CAAAATT TACCTTGCGT
chr2:8457760-8458325         +    430  8.60e-05 ATAAGTTTAT CAAAATT GAAGTTGTTG
chr2:32575101-32575678       +    283  8.60e-05 GATGTAATTA CAAAATT GTTGTTCAGA
chr2:21550212-21550679       +    359  8.60e-05 AGTTGTTATT CAAAATT TAGAGGGAAG
chr1:36178659-36179834       -    922  8.60e-05 TTTTCCGGTG CAAAATT TTACCGATCG
chr1:32931523-32932637       +    396  8.60e-05 AGGGCACATA CAAAATT TCTGCGTGCC
chr1:1047444-1048257         -    608  8.60e-05 TCGATATCGC CAAAATT GTTTACTGAT
chr1:1047444-1048257         +    485  8.60e-05 TACTCTAATA CAAAATT GTGGAAATTT
chr1:33933836-33934378       +    406  8.60e-05 ACTTTAACTT CAAAATT TTGGAATTAT
chr1:33933836-33934378       +    302  8.60e-05 ATGAAAAGAA CAAAATT GAGACTATAG
chr1:2977904-2978982         +    436  8.60e-05 TACGTCTCTA CAAAATT TTATGATCAA
chr1:33275447-33275944       +    229  8.60e-05 AATGCAGGGT CAAAATT TAGTTTTATA
chr1:15561145-15561647       -     57  8.60e-05 TTTGTACAAC CAAAATT GTATTCCATT
chr1:29455685-29456212       +    511  8.60e-05 ATTTTAAATT CAAAATT TCAGTTATTT
chr1:11009005-11009511       -     49  8.60e-05 CCACAAATAT CAAAATT TTCATCAAAC
chr12:12890265-12890957      +    398  1.72e-04 GAATTATGAC CAAATTT CCAACATCCT
chr12:22845397-22845872      +    203  1.72e-04 GGCGGAAGTT CAAATTT CCTGTGAGTA
chr11:23172571-23173318      -    395  1.72e-04 GCATCACAGG CAAATTT TAGATTTTTG
chr11:705991-706702          +    690  1.72e-04 TCGATCGGAT CAAATTT GGAGAGCGAA
chr11:24853663-24854207      +    522  1.72e-04 TGTTAACGAC CAAATTT GGTAAATCGT
chr11:107950-108875          -    369  1.72e-04 TTCCAAACTA CAAATTT TCCCCAAACT
chr11:632677-633286          -    160  1.72e-04 ACATCGGTTG CAAATTT TAATTCGTAA
chr11:18320189-18320763      -    461  1.72e-04 TTTCAAAATT CAAATTT TGCTACAAGC
chr11:18320189-18320763      +    217  1.72e-04 CTTCGAGATT CAAATTT CTTTATGATT
chr10:20115922-20116573      +    529  1.72e-04 GAGGGTATCG CAAATTT TGTAGACTCA
chr10:14545547-14546268      +    244  1.72e-04 GTAAAGTTTA CAAATTT ACTTTATTTA
chr10:15333618-15334306      +    212  1.72e-04 TACTTTATGA CAAATTT GGGCTTTATA
chr10:3131527-3132079        +     56  1.72e-04 CACCCGACCA CAAATTT GTCGGGTAAG
chr10:8988881-8989368        +    313  1.72e-04 AGAAATCTGA CAAATTT GGGGCCTGAA
chr9:16424142-16424784       +    124  1.72e-04 CATACGTGCT CAAATTT CTAAGTTGCG
chr9:1879523-1880011         +     66  1.72e-04 TACGGATCCC CAAATTT ATGTTGATTA
chr8:24157013-24157540       +    136  1.72e-04 TAAGGCGTGT CAAATTT TCTTGGTTTA
chr8:12042500-12043268       +     10  1.72e-04  AAAGTTTTT CAAATTT GAAATGAAAA
chr8:23980819-23981984       -    452  1.72e-04 TTTTAAAATT CAAATTT TCACTTACAC
chr8:12378720-12379199       +    421  1.72e-04 GAATTATGAC CAAATTT CCAACATGTA
chr7:580149-581139           -    887  1.72e-04 AGACATCAAC CAAATTT TGGTCAGAGC
chr7:580149-581139           +    784  1.72e-04 GCAGTTGAGG CAAATTT GAAAAATTGG
chr7:580149-581139           -    544  1.72e-04 TTATCACCCT CAAATTT ACGGACTATT
chr7:20625695-20626603       -    787  1.72e-04 CATGCATATT CAAATTT AACTTATACA
chr7:4484869-4485781         -    119  1.72e-04 TATCCCCAAT CAAATTT CAGTTACTAC
chr7:10994319-10994868       +    244  1.72e-04 ACAGTACCGC CAAATTT TAGGGATTTA
chr7:24614747-24615758       +    876  1.72e-04 AATAAAAAAG CAAATTT CATAACTCAC
chr7:25426525-25427105       -    282  1.72e-04 TCTCTTCTTG CAAATTT CCCTGGAATG
chr6:27614769-27615301       +    440  1.72e-04 CTCTGTGCAG CAAATTT CCAACGACGG
chr6:13676570-13677816       -    156  1.72e-04 TCGGCATTGC CAAATTT TAGAAATGTT
chr6:25213151-25213839       +     25  1.72e-04 TCGGGCTTGC CAAATTT CACTGTTAAC
chr6:4274946-4275707         -    620  1.72e-04 CATTTGTCGA CAAATTT TCTCCTAAAA
chr6:4274946-4275707         +    605  1.72e-04 TTATATCTGT CAAATTT TTAGGAGAAA
chr6:4274946-4275707         +    250  1.72e-04 TATTTGTCGA CAAATTT TCCCCCAAAA
chr5:14195659-14196532       -    483  1.72e-04 TGAAATCCTT CAAATTT CCTACACTTT
chr5:10887044-10887531       +     42  1.72e-04 TTTAATACAT CAAATTT GTGTCCGTAT
chr5:15792751-15794016       -    286  1.72e-04 CTTCCTATAC CAAATTT CATTCCCGTA
chr5:22002443-22003067       +    240  1.72e-04 CATATCTTCT CAAATTT GGGATGTCGT
chr5:11332317-11332862       +     74  1.72e-04 TGGTAGTGGA CAAATTT TCTAAATATG
chr4:1009002-1009506         +     59  1.72e-04 GATTACATGA CAAATTT AACTCTTGAG
chr4:16026122-16027610       -    379  1.72e-04 AATCGAGAAC CAAATTT TGATAAATCA
chr4:28937089-28937721       -    222  1.72e-04 ATGTCAATCC CAAATTT CAAATAAACC
chr3:3725242-3726662         +   1227  1.72e-04 GTTCATATGG CAAATTT GAGTCAGTGG
chr3:34827293-34828376       -    321  1.72e-04 TAGATTTAAT CAAATTT ATAGAAAAAA
chr3:35364057-35364665       +    316  1.72e-04 GTGGTGGAGA CAAATTT CCTTTCTTTT
chr3:11284152-11284671       +     30  1.72e-04 TACTTCCTGA CAAATTT AGGTTTCAAT
chr3:11840229-11840891       -    580  1.72e-04 CCGTTTAAAT CAAATTT CTTGCAGTGT
chr3:4188408-4188965         +     87  1.72e-04 TACATGTCTC CAAATTT GACTTGCCTT
chr3:29199249-29199944       -    364  1.72e-04 CAATATTTAG CAAATTT TCACCATGCT
chr3:22614273-22614986       +      4  1.72e-04        TGT CAAATTT AGCTGCAATA
chr3:21341493-21342090       -    124  1.72e-04 ATTACTCGAG CAAATTT CAAAAAAAAT
chr3:33072249-33072770       -    360  1.72e-04 GTTGAAAATT CAAATTT TGGCTGATAA
chr3:6419870-6420353         -    186  1.72e-04 AATATAGCAT CAAATTT CGATGGATCA
chr3:6419870-6420353         +    140  1.72e-04 TATCTCGTTT CAAATTT CTCACTAATT
chr3:24690494-24691254       +    225  1.72e-04 ATGGATGCAT CAAATTT TGAGTTCATT
chr3:28691262-28691984       -    532  1.72e-04 CTCTTTTCTC CAAATTT AATCAAGTGA
chr3:28691262-28691984       +    413  1.72e-04 ATGTATTTAC CAAATTT GGCAACAAAC
chr3:28691262-28691984       +    382  1.72e-04 TAAACCTTAC CAAATTT TGGCAGGATT
chr2:33352317-33352795       -    370  1.72e-04 TGTGCTTTGT CAAATTT TAATGTACTC
chr2:35531792-35532294       +     52  1.72e-04 TATGAATAGC CAAATTT TGAGCTTGTT
chr2:21398259-21399031       -    607  1.72e-04 TCACCTACGG CAAATTT CAACTCCACC
chr2:2955683-2956286         +    472  1.72e-04 TATTCCGGAC CAAATTT TGACACAACG
chr2:23931329-23932056       -    431  1.72e-04 TCTACAATTG CAAATTT TCTCCTTTTT
chr2:6572183-6572726         +    482  1.72e-04 CATTTGTGTA CAAATTT GATAATGGTG
chr2:6572183-6572726         +    298  1.72e-04 CTTATAACAG CAAATTT CACTCATTTC
chr2:27243769-27244255       -    309  1.72e-04 TTTCAAAACT CAAATTT TGCCTTTTTT
chr2:2618295-2619004         +    661  1.72e-04 ATCAAATAGC CAAATTT GAAAAAGTCT
chr2:32998886-32999358       -    274  1.72e-04 TTTCCAATTT CAAATTT TGGGGTTTCT
chr1:28480007-28480573       +    341  1.72e-04 TAATTTAGTG CAAATTT GGAGCTGGAG
chr1:9259512-9260220         -    468  1.72e-04 GAGCACTCCT CAAATTT CCAGAACGGA
chr1:31738792-31739426       +    282  1.72e-04 AAATAATCTA CAAATTT AGTAGGGTCA
chr1:23358798-23359348       +    216  1.72e-04 AGATGCTTGA CAAATTT TGCACGACCT
chr1:36815352-36816331       +    516  1.72e-04 ATCTGCATGC CAAATTT AAGGTGTGAT
chr1:31177953-31179942       +    685  1.72e-04 ACTACGGTGG CAAATTT ACCACGCAGA
chr1:35680812-35681518       +    332  1.72e-04 ATATTTAAAA CAAATTT TCGAGAAACT
chr1:2977904-2978982         +    906  1.72e-04 TTTTTGAAAC CAAATTT ACAGGATGCA
chr1:2977904-2978982         +    352  1.72e-04 AGTTTTTATG CAAATTT CATTTTCATT
chr1:22043944-22044718       +    250  1.72e-04 GCCAGCTGCA CAAATTT TCATGGACAA
chr1:4976981-4977692         +    647  1.72e-04 TATTTTTCTA CAAATTT AGTCAAAACT
--------------------------------------------------------------------------------

--------------------------------------------------------------------------------
	Motif CAAAWTT MEME-9 block diagrams
--------------------------------------------------------------------------------
SEQUENCE NAME            POSITION P-VALUE  MOTIF DIAGRAM
-------------            ----------------  -------------
chr12:248688-249271               8.6e-05  343_[+9]_234
chr12:23154976-23155789           8.6e-05  668_[-9]_139
chr12:22845397-22845872           8.6e-05  202_[+9]_208_[+9]_52
chr11:16936844-16937482           8.6e-05  435_[+9]_175_[-9]_15
chr11:18320189-18320763           8.6e-05  216_[+9]_237_[-9]_[-9]_101
chr11:9422002-9422824             8.6e-05  23_[+9]_793
chr11:2019712-2020636             8.6e-05  840_[-9]_78
chr11:20266843-20267485           8.6e-05  240_[+9]_396
chr10:23096505-23096998           8.6e-05  304_[+9]_183
chr10:4682014-4682770             8.6e-05  313_[+9]_437
chr10:10987284-10988087           8.6e-05  765_[+9]_32
chr10:20481062-20481717           8.6e-05  161_[+9]_488
chr10:11608416-11608891           8.6e-05  309_[+9]_160
chr10:9858446-9858916             8.6e-05  54_[-9]_410
chr10:21045539-21046011           8.6e-05  398_[-9]_68
chr9:5160390-5161028              8.6e-05  180_[+9]_178_[+9]_267
chr9:1856274-1856927              8.6e-05  201_[+9]_446
chr9:11808500-11809059            8.6e-05  408_[+9]_145
chr9:19394542-19395150            8.6e-05  46_[+9]_556
chr9:11286164-11286793            8.6e-05  405_[-9]_218
chr8:12042500-12043268            8.6e-05  9_[+9]_22_[+9]_57_[+9]_660
chr8:25702031-25702515            8.6e-05  154_[-9]_324
chr8:766179-766674                8.6e-05  342_[-9]_147
chr7:10994319-10994868            8.6e-05  44_[-9]_192_[+9]_300
chr6:25642736-25643376            8.6e-05  336_[-9]_298
chr6:4370229-4371042              8.6e-05  804_[-9]_3
chr6:29023330-29023844            8.6e-05  86_[+9]_422
chr6:13676570-13677816            8.6e-05  155_[-9]_65_[+9]_475_[-9]_143_[-9]_
                                           381
chr6:4274946-4275707              8.6e-05  43_[-9]_199_[+9]_234_[+9]_107_[+9]_
                                           8_[-9]_136
chr6:7953182-7953757              8.6e-05  311_[-9]_143_[+9]_60_[+9]_41
chr6:17245683-17246273            8.6e-05  152_[-9]_432
chr6:20904467-20905110            8.6e-05  119_[+9]_15_[-9]_496
chr6:5558395-5558994              8.6e-05  433_[-9]_160
chr5:28192596-28193066            8.6e-05  90_[-9]_55_[+9]_312
chr5:598043-598820                8.6e-05  202_[-9]_569
chr5:165710-166243                8.6e-05  213_[+9]_73_[+9]_234
chr5:5871408-5871904              8.6e-05  110_[+9]_380
chr5:22863278-22864103            8.6e-05  496_[+9]_323
chr5:13232109-13232822            8.6e-05  681_[+9]_26
chr5:10887044-10887531            8.6e-05  41_[+9]_26_[+9]_407
chr5:2829820-2830363              8.6e-05  137_[-9]_368_[-9]_25
chr5:5278576-5279074              8.6e-05  427_[-9]_65
chr5:8383531-8384144              8.6e-05  203_[+9]_404
chr5:245815-246569                8.6e-05  555_[-9]_193
chr5:11332317-11332862            8.6e-05  73_[+9]_306_[-9]_153
chr4:600822-601285                8.6e-05  284_[-9]_173
chr4:22248765-22249512            8.6e-05  128_[-9]_613
chr4:25374762-25375324            8.6e-05  380_[+9]_176
chr4:22982260-22982879            8.6e-05  175_[+9]_438
chr4:18608551-18609323            8.6e-05  26_[+9]_411_[-9]_322
chr4:33931323-33932091            8.6e-05  710_[+9]_52
chr3:10219054-10219932            8.6e-05  678_[+9]_194
chr3:5632475-5632957              8.6e-05  204_[+9]_272
chr3:307457-308303                8.6e-05  278_[+9]_562
chr3:10026821-10027575            8.6e-05  410_[+9]_338
chr3:6675761-6676357              8.6e-05  393_[+9]_197
chr3:29162306-29162810            8.6e-05  62_[+9]_436
chr3:4514780-4515541              8.6e-05  593_[-9]_162
chr3:23443828-23444540            8.6e-05  322_[+9]_384
chr3:24690494-24691254            8.6e-05  94_[-9]_123_[+9]_530
chr3:33030770-33031350            8.6e-05  240_[+9]_334
chr3:28691262-28691984            8.6e-05  381_[+9]_24_[+9]_34_[-9]_71_[-9]_185
chr2:34871131-34871970            8.6e-05  791_[-9]_42
chr2:33352317-33352795            8.6e-05  155_[-9]_144_[+9]_56_[-9]_103
chr2:12325521-12326030            8.6e-05  268_[+9]_235
chr2:23931329-23932056            8.6e-05  359_[+9]_64_[-9]_291
chr2:26301197-26301801            8.6e-05  433_[-9]_165
chr2:17872148-17872659            8.6e-05  380_[+9]_125
chr2:17267211-17267677            8.6e-05  341_[-9]_119
chr2:8457760-8458325              8.6e-05  429_[+9]_130
chr2:32575101-32575678            8.6e-05  282_[+9]_289
chr2:21550212-21550679            8.6e-05  358_[+9]_103
chr1:36178659-36179834            8.6e-05  921_[-9]_248
chr1:32931523-32932637            8.6e-05  395_[+9]_713
chr1:1047444-1048257              8.6e-05  484_[+9]_116_[-9]_200
chr1:33933836-33934378            8.6e-05  301_[+9]_97_[+9]_131
chr1:2977904-2978982              8.6e-05  351_[+9]_77_[+9]_463_[+9]_167
chr1:33275447-33275944            8.6e-05  228_[+9]_263
chr1:15561145-15561647            8.6e-05  56_[-9]_440
chr1:29455685-29456212            8.6e-05  510_[+9]_11
chr1:11009005-11009511            8.6e-05  48_[-9]_452
chr12:12890265-12890957           0.00017  397_[+9]_289
chr11:23172571-23173318           0.00017  394_[-9]_347
chr11:705991-706702               0.00017  689_[+9]_16
chr11:24853663-24854207           0.00017  521_[+9]_17
chr11:107950-108875               0.00017  368_[-9]_551
chr11:632677-633286               0.00017  159_[-9]_444
chr10:20115922-20116573           0.00017  528_[+9]_117
chr10:14545547-14546268           0.00017  243_[+9]_472
chr10:15333618-15334306           0.00017  211_[+9]_471
chr10:3131527-3132079             0.00017  55_[+9]_491
chr10:8988881-8989368             0.00017  312_[+9]_169
chr9:16424142-16424784            0.00017  123_[+9]_513
chr9:1879523-1880011              0.00017  65_[+9]_417
chr8:24157013-24157540            0.00017  135_[+9]_386
chr8:23980819-23981984            0.00017  451_[-9]_708
chr8:12378720-12379199            0.00017  420_[+9]_53
chr7:580149-581139                0.00017  543_[-9]_233_[+9]_96_[-9]_98
chr7:20625695-20626603            0.00017  786_[-9]_116
chr7:4484869-4485781              0.00017  118_[-9]_788
chr7:24614747-24615758            0.00017  875_[+9]_130
chr7:25426525-25427105            0.00017  281_[-9]_293
chr6:27614769-27615301            0.00017  439_[+9]_87
chr6:25213151-25213839            0.00017  24_[+9]_658
chr5:14195659-14196532            0.00017  482_[-9]_385
chr5:15792751-15794016            0.00017  285_[-9]_974
chr5:22002443-22003067            0.00017  239_[+9]_379
chr4:1009002-1009506              0.00017  58_[+9]_440
chr4:16026122-16027610            0.00017  378_[-9]_1104
chr4:28937089-28937721            0.00017  221_[-9]_405
chr3:3725242-3726662              0.00017  1226_[+9]_188
chr3:34827293-34828376            0.00017  320_[-9]_757
chr3:35364057-35364665            0.00017  315_[+9]_287
chr3:11284152-11284671            0.00017  29_[+9]_484
chr3:11840229-11840891            0.00017  579_[-9]_77
chr3:4188408-4188965              0.00017  86_[+9]_465
chr3:29199249-29199944            0.00017  363_[-9]_326
chr3:22614273-22614986            0.00017  3_[+9]_704
chr3:21341493-21342090            0.00017  123_[-9]_468
chr3:33072249-33072770            0.00017  359_[-9]_156
chr3:6419870-6420353              0.00017  139_[+9]_39_[-9]_292
chr2:35531792-35532294            0.00017  51_[+9]_445
chr2:21398259-21399031            0.00017  606_[-9]_160
chr2:2955683-2956286              0.00017  471_[+9]_126
chr2:6572183-6572726              0.00017  297_[+9]_177_[+9]_56
chr2:27243769-27244255            0.00017  308_[-9]_172
chr2:2618295-2619004              0.00017  660_[+9]_43
chr2:32998886-32999358            0.00017  273_[-9]_193
chr1:28480007-28480573            0.00017  340_[+9]_220
chr1:9259512-9260220              0.00017  467_[-9]_235
chr1:31738792-31739426            0.00017  281_[+9]_347
chr1:23358798-23359348            0.00017  215_[+9]_329
chr1:36815352-36816331            0.00017  515_[+9]_458
chr1:31177953-31179942            0.00017  684_[+9]_1299
chr1:35680812-35681518            0.00017  331_[+9]_369
chr1:22043944-22044718            0.00017  249_[+9]_519
chr1:4976981-4977692              0.00017  646_[+9]_59
--------------------------------------------------------------------------------

--------------------------------------------------------------------------------
	Motif CAAAWTT MEME-9 in BLOCKS format
--------------------------------------------------------------------------------
BL   MOTIF CAAAWTT width=7 seqs=176
chr12:248688-249271      (  344) CAAAATT  1 
chr12:23154976-23155789  (  669) CAAAATT  1 
chr12:22845397-22845872  (  418) CAAAATT  1 
chr11:16936844-16937482  (  618) CAAAATT  1 
chr11:16936844-16937482  (  436) CAAAATT  1 
chr11:18320189-18320763  (  468) CAAAATT  1 
chr11:9422002-9422824    (   24) CAAAATT  1 
chr11:2019712-2020636    (  841) CAAAATT  1 
chr11:20266843-20267485  (  241) CAAAATT  1 
chr10:23096505-23096998  (  305) CAAAATT  1 
chr10:4682014-4682770    (  314) CAAAATT  1 
chr10:10987284-10988087  (  766) CAAAATT  1 
chr10:20481062-20481717  (  162) CAAAATT  1 
chr10:11608416-11608891  (  310) CAAAATT  1 
chr10:9858446-9858916    (   55) CAAAATT  1 
chr10:21045539-21046011  (  399) CAAAATT  1 
chr9:5160390-5161028     (  366) CAAAATT  1 
chr9:5160390-5161028     (  181) CAAAATT  1 
chr9:1856274-1856927     (  202) CAAAATT  1 
chr9:11808500-11809059   (  409) CAAAATT  1 
chr9:19394542-19395150   (   47) CAAAATT  1 
chr9:11286164-11286793   (  406) CAAAATT  1 
chr8:12042500-12043268   (  103) CAAAATT  1 
chr8:12042500-12043268   (   39) CAAAATT  1 
chr8:25702031-25702515   (  155) CAAAATT  1 
chr8:766179-766674       (  343) CAAAATT  1 
chr7:10994319-10994868   (   45) CAAAATT  1 
chr6:25642736-25643376   (  337) CAAAATT  1 
chr6:4370229-4371042     (  805) CAAAATT  1 
chr6:29023330-29023844   (   87) CAAAATT  1 
chr6:13676570-13677816   (  860) CAAAATT  1 
chr6:13676570-13677816   (  710) CAAAATT  1 
chr6:13676570-13677816   (  228) CAAAATT  1 
chr6:4274946-4275707     (  491) CAAAATT  1 
chr6:4274946-4275707     (   44) CAAAATT  1 
chr6:7953182-7953757     (  529) CAAAATT  1 
chr6:7953182-7953757     (  462) CAAAATT  1 
chr6:7953182-7953757     (  312) CAAAATT  1 
chr6:17245683-17246273   (  153) CAAAATT  1 
chr6:20904467-20905110   (  142) CAAAATT  1 
chr6:20904467-20905110   (  120) CAAAATT  1 
chr6:5558395-5558994     (  434) CAAAATT  1 
chr5:28192596-28193066   (  153) CAAAATT  1 
chr5:28192596-28193066   (   91) CAAAATT  1 
chr5:598043-598820       (  203) CAAAATT  1 
chr5:165710-166243       (  294) CAAAATT  1 
chr5:165710-166243       (  214) CAAAATT  1 
chr5:5871408-5871904     (  111) CAAAATT  1 
chr5:22863278-22864103   (  497) CAAAATT  1 
chr5:13232109-13232822   (  682) CAAAATT  1 
chr5:10887044-10887531   (   75) CAAAATT  1 
chr5:2829820-2830363     (  513) CAAAATT  1 
chr5:2829820-2830363     (  138) CAAAATT  1 
chr5:5278576-5279074     (  428) CAAAATT  1 
chr5:8383531-8384144     (  204) CAAAATT  1 
chr5:245815-246569       (  556) CAAAATT  1 
chr5:11332317-11332862   (  387) CAAAATT  1 
chr4:600822-601285       (  285) CAAAATT  1 
chr4:22248765-22249512   (  129) CAAAATT  1 
chr4:25374762-25375324   (  381) CAAAATT  1 
chr4:22982260-22982879   (  176) CAAAATT  1 
chr4:18608551-18609323   (  445) CAAAATT  1 
chr4:18608551-18609323   (   27) CAAAATT  1 
chr4:33931323-33932091   (  711) CAAAATT  1 
chr3:10219054-10219932   (  679) CAAAATT  1 
chr3:5632475-5632957     (  205) CAAAATT  1 
chr3:307457-308303       (  279) CAAAATT  1 
chr3:10026821-10027575   (  411) CAAAATT  1 
chr3:6675761-6676357     (  394) CAAAATT  1 
chr3:29162306-29162810   (   63) CAAAATT  1 
chr3:4514780-4515541     (  594) CAAAATT  1 
chr3:23443828-23444540   (  323) CAAAATT  1 
chr3:24690494-24691254   (   95) CAAAATT  1 
chr3:33030770-33031350   (  241) CAAAATT  1 
chr3:28691262-28691984   (  454) CAAAATT  1 
chr2:34871131-34871970   (  792) CAAAATT  1 
chr2:33352317-33352795   (  307) CAAAATT  1 
chr2:33352317-33352795   (  156) CAAAATT  1 
chr2:12325521-12326030   (  269) CAAAATT  1 
chr2:23931329-23932056   (  360) CAAAATT  1 
chr2:26301197-26301801   (  434) CAAAATT  1 
chr2:17872148-17872659   (  381) CAAAATT  1 
chr2:17267211-17267677   (  342) CAAAATT  1 
chr2:8457760-8458325     (  430) CAAAATT  1 
chr2:32575101-32575678   (  283) CAAAATT  1 
chr2:21550212-21550679   (  359) CAAAATT  1 
chr1:36178659-36179834   (  922) CAAAATT  1 
chr1:32931523-32932637   (  396) CAAAATT  1 
chr1:1047444-1048257     (  608) CAAAATT  1 
chr1:1047444-1048257     (  485) CAAAATT  1 
chr1:33933836-33934378   (  406) CAAAATT  1 
chr1:33933836-33934378   (  302) CAAAATT  1 
chr1:2977904-2978982     (  436) CAAAATT  1 
chr1:33275447-33275944   (  229) CAAAATT  1 
chr1:15561145-15561647   (   57) CAAAATT  1 
chr1:29455685-29456212   (  511) CAAAATT  1 
chr1:11009005-11009511   (   49) CAAAATT  1 
chr12:12890265-12890957  (  398) CAAATTT  1 
chr12:22845397-22845872  (  203) CAAATTT  1 
chr11:23172571-23173318  (  395) CAAATTT  1 
chr11:705991-706702      (  690) CAAATTT  1 
chr11:24853663-24854207  (  522) CAAATTT  1 
chr11:107950-108875      (  369) CAAATTT  1 
chr11:632677-633286      (  160) CAAATTT  1 
chr11:18320189-18320763  (  461) CAAATTT  1 
chr11:18320189-18320763  (  217) CAAATTT  1 
chr10:20115922-20116573  (  529) CAAATTT  1 
chr10:14545547-14546268  (  244) CAAATTT  1 
chr10:15333618-15334306  (  212) CAAATTT  1 
chr10:3131527-3132079    (   56) CAAATTT  1 
chr10:8988881-8989368    (  313) CAAATTT  1 
chr9:16424142-16424784   (  124) CAAATTT  1 
chr9:1879523-1880011     (   66) CAAATTT  1 
chr8:24157013-24157540   (  136) CAAATTT  1 
chr8:12042500-12043268   (   10) CAAATTT  1 
chr8:23980819-23981984   (  452) CAAATTT  1 
chr8:12378720-12379199   (  421) CAAATTT  1 
chr7:580149-581139       (  887) CAAATTT  1 
chr7:580149-581139       (  784) CAAATTT  1 
chr7:580149-581139       (  544) CAAATTT  1 
chr7:20625695-20626603   (  787) CAAATTT  1 
chr7:4484869-4485781     (  119) CAAATTT  1 
chr7:10994319-10994868   (  244) CAAATTT  1 
chr7:24614747-24615758   (  876) CAAATTT  1 
chr7:25426525-25427105   (  282) CAAATTT  1 
chr6:27614769-27615301   (  440) CAAATTT  1 
chr6:13676570-13677816   (  156) CAAATTT  1 
chr6:25213151-25213839   (   25) CAAATTT  1 
chr6:4274946-4275707     (  620) CAAATTT  1 
chr6:4274946-4275707     (  605) CAAATTT  1 
chr6:4274946-4275707     (  250) CAAATTT  1 
chr5:14195659-14196532   (  483) CAAATTT  1 
chr5:10887044-10887531   (   42) CAAATTT  1 
chr5:15792751-15794016   (  286) CAAATTT  1 
chr5:22002443-22003067   (  240) CAAATTT  1 
chr5:11332317-11332862   (   74) CAAATTT  1 
chr4:1009002-1009506     (   59) CAAATTT  1 
chr4:16026122-16027610   (  379) CAAATTT  1 
chr4:28937089-28937721   (  222) CAAATTT  1 
chr3:3725242-3726662     ( 1227) CAAATTT  1 
chr3:34827293-34828376   (  321) CAAATTT  1 
chr3:35364057-35364665   (  316) CAAATTT  1 
chr3:11284152-11284671   (   30) CAAATTT  1 
chr3:11840229-11840891   (  580) CAAATTT  1 
chr3:4188408-4188965     (   87) CAAATTT  1 
chr3:29199249-29199944   (  364) CAAATTT  1 
chr3:22614273-22614986   (    4) CAAATTT  1 
chr3:21341493-21342090   (  124) CAAATTT  1 
chr3:33072249-33072770   (  360) CAAATTT  1 
chr3:6419870-6420353     (  186) CAAATTT  1 
chr3:6419870-6420353     (  140) CAAATTT  1 
chr3:24690494-24691254   (  225) CAAATTT  1 
chr3:28691262-28691984   (  532) CAAATTT  1 
chr3:28691262-28691984   (  413) CAAATTT  1 
chr3:28691262-28691984   (  382) CAAATTT  1 
chr2:33352317-33352795   (  370) CAAATTT  1 
chr2:35531792-35532294   (   52) CAAATTT  1 
chr2:21398259-21399031   (  607) CAAATTT  1 
chr2:2955683-2956286     (  472) CAAATTT  1 
chr2:23931329-23932056   (  431) CAAATTT  1 
chr2:6572183-6572726     (  482) CAAATTT  1 
chr2:6572183-6572726     (  298) CAAATTT  1 
chr2:27243769-27244255   (  309) CAAATTT  1 
chr2:2618295-2619004     (  661) CAAATTT  1 
chr2:32998886-32999358   (  274) CAAATTT  1 
chr1:28480007-28480573   (  341) CAAATTT  1 
chr1:9259512-9260220     (  468) CAAATTT  1 
chr1:31738792-31739426   (  282) CAAATTT  1 
chr1:23358798-23359348   (  216) CAAATTT  1 
chr1:36815352-36816331   (  516) CAAATTT  1 
chr1:31177953-31179942   (  685) CAAATTT  1 
chr1:35680812-35681518   (  332) CAAATTT  1 
chr1:2977904-2978982     (  906) CAAATTT  1 
chr1:2977904-2978982     (  352) CAAATTT  1 
chr1:22043944-22044718   (  250) CAAATTT  1 
chr1:4976981-4977692     (  647) CAAATTT  1 
//

--------------------------------------------------------------------------------

--------------------------------------------------------------------------------
	Motif CAAAWTT MEME-9 position-specific scoring matrix
--------------------------------------------------------------------------------
log-odds matrix: alength= 4 w= 7 n= 385995 bayes= 12.8576 E= 2.4e-137 
 -1410    211  -1410  -1410 
   190  -1410  -1410  -1410 
   190  -1410  -1410  -1410 
   190  -1410  -1410  -1410 
   104  -1410  -1410     74 
 -1410  -1410  -1410    190 
 -1410  -1410  -1410    190 
--------------------------------------------------------------------------------

--------------------------------------------------------------------------------
	Motif CAAAWTT MEME-9 position-specific probability matrix
--------------------------------------------------------------------------------
letter-probability matrix: alength= 4 w= 7 nsites= 176 E= 2.4e-137 
 0.000000  1.000000  0.000000  0.000000 
 1.000000  0.000000  0.000000  0.000000 
 1.000000  0.000000  0.000000  0.000000 
 1.000000  0.000000  0.000000  0.000000 
 0.551136  0.000000  0.000000  0.448864 
 0.000000  0.000000  0.000000  1.000000 
 0.000000  0.000000  0.000000  1.000000 
--------------------------------------------------------------------------------

--------------------------------------------------------------------------------
	Motif CAAAWTT MEME-9 regular expression
--------------------------------------------------------------------------------
CAAA[AT]TT
--------------------------------------------------------------------------------


Time 2252.53 secs.

********************************************************************************


********************************************************************************
MOTIF AAGAAAA MEME-10	width =   7  sites = 161  llr = 1506  p-value = 1.5e-158  E-value = 1.5e-158
********************************************************************************
--------------------------------------------------------------------------------
	Motif AAGAAAA MEME-10 Description
--------------------------------------------------------------------------------
Simplified        A  aa:aaaa
pos.-specific     C  :::::::
probability       G  ::a::::
matrix            T  :::::::

         bits    2.1   *    
                 1.9 *******
                 1.7 *******
                 1.5 *******
Relative         1.3 *******
Entropy          1.1 *******
(13.5 bits)      0.8 *******
                 0.6 *******
                 0.4 *******
                 0.2 *******
                 0.0 -------

Multilevel           AAGAAAA
consensus                   
sequence                    
                            
--------------------------------------------------------------------------------

--------------------------------------------------------------------------------
	Motif AAGAAAA MEME-10 sites sorted by position p-value
--------------------------------------------------------------------------------
Sequence name            Strand  Start   P-value             Site
-------------            ------  ----- ---------            -------
chr12:20528208-20528761      +    441  8.60e-05 GTATAGGAGC AAGAAAA CGGATGCGCG
chr12:4454884-4455623        +    533  8.60e-05 GATGAAAGGT AAGAAAA TTAAGGAATG
chr12:4454884-4455623        +     51  8.60e-05 GCATGTAAGG AAGAAAA CTGGTTGTTC
chr12:3516359-3516871        -    502  8.60e-05      ATTGG AAGAAAA CACAGATAAA
chr12:540255-540738          -    206  8.60e-05 TTTTACTCAA AAGAAAA CAACAAAGTA
chr12:12396979-12397589      +    298  8.60e-05 TAAAACCAAG AAGAAAA TGAATATGTT
chr12:2624647-2625113        -     33  8.60e-05 AAAGGAGAAG AAGAAAA CTCAACCGCG
chr12:8764597-8765118        +    406  8.60e-05 GCATAATGGG AAGAAAA TTACTTTGCT
chr12:22845397-22845872      +     83  8.60e-05 TTTGTTAATT AAGAAAA TCTTGTTATG
chr12:17718314-17719716      -    345  8.60e-05 TGTTTCTGAC AAGAAAA TGATGTCAAC
chr12:17718314-17719716      +     60  8.60e-05 GGTAGTGATG AAGAAAA CCTTTAAAAG
chr11:20047409-20048064      +    208  8.60e-05 AAACAGAAAA AAGAAAA AGAATGCATC
chr11:23172571-23173318      -    656  8.60e-05 TAATTGGACA AAGAAAA CAAACAAACT
chr11:23172571-23173318      -     15  8.60e-05 CAGTTACATC AAGAAAA GCAAGAACAT
chr11:573552-574381          +    603  8.60e-05 AAGCGTCTAA AAGAAAA GGAGATAAAG
chr11:6147710-6148479        -    726  8.60e-05 TTTATTACGA AAGAAAA AAGAAAGCGA
chr11:21101716-21102241      +    386  8.60e-05 CACGAACTTC AAGAAAA TGTTTATGTA
chr11:21101716-21102241      -    336  8.60e-05 TCAATACCCG AAGAAAA TAATTATGTT
chr11:18320189-18320763      -    440  8.60e-05 ACAAGCCAAC AAGAAAA CGATGCAATA
chr11:22156627-22157120      +    183  8.60e-05 TGAAAATGTC AAGAAAA CGTCAAAGGA
chr10:16122101-16122687      -    480  8.60e-05 AGATCATGAA AAGAAAA TATTTTTAAA
chr10:16122101-16122687      -    421  8.60e-05 TCCATAACAG AAGAAAA CACCATGTCC
chr10:20200139-20200938      +    628  8.60e-05 GAAAAAAAGA AAGAAAA AACTAAAGCG
chr10:6748837-6749413        +      6  8.60e-05      AATGA AAGAAAA TCAGAAAAAA
chr10:14545547-14546268      -    456  8.60e-05 AAGGTCCTTC AAGAAAA TACGCAAATA
chr10:14545547-14546268      +    279  8.60e-05 TTGTTGAAAT AAGAAAA TGTAAAGCTC
chr10:20481062-20481717      -    413  8.60e-05 AATCCTAAAA AAGAAAA CGAGTCCTTT
chr10:15333618-15334306      +    568  8.60e-05 TTAGATTAAG AAGAAAA AAGGGTAAAG
chr10:15333618-15334306      +    318  8.60e-05 ATTTAAAATA AAGAAAA CAATTTAGTA
chr10:2515700-2516283        +    131  8.60e-05 CTTCACCTAG AAGAAAA CGGAGAAAGT
chr10:23014498-23014963      +    324  8.60e-05 TGCAATTATC AAGAAAA ATATAAGAAC
chr10:23014498-23014963      +    179  8.60e-05 GTAAGCATAG AAGAAAA ATCACTAGGC
chr10:8988881-8989368        +    157  8.60e-05 TAGGCCTTTT AAGAAAA TCTTTGTTTA
chr9:5160390-5161028         -     29  8.60e-05 GGAAGACATC AAGAAAA GGTATTTTTG
chr9:20351377-20351877       +    164  8.60e-05 TCGAATTTGA AAGAAAA TGTACAGGAG
chr9:2334369-2335050         -     42  8.60e-05 CAGAACTTAG AAGAAAA CTTAGCATCC
chr9:17451086-17451801       -    588  8.60e-05 TTTTCAGGCA AAGAAAA GTCGAGAGGT
chr9:21108374-21109891       +   1237  8.60e-05 GAATGAAGGA AAGAAAA AGTGAGGCTG
chr9:21108374-21109891       -    999  8.60e-05 GGAAAAGAAA AAGAAAA GTAAGATTTG
chr9:21108374-21109891       -    724  8.60e-05 CCTAAAAAGA AAGAAAA ATGCACAGCT
chr9:11731262-11732422       +   1084  8.60e-05 TTTAACTACA AAGAAAA ATACTCCGAG
chr9:11731262-11732422       +    856  8.60e-05 GCGATCCCGG AAGAAAA ATGCAAAAGG
chr8:3660399-3661049         +    362  8.60e-05 GAGAGTGAAA AAGAAAA GAACACCTTA
chr8:3660399-3661049         +     75  8.60e-05 TATGGTTGCT AAGAAAA TGTCCGTTAA
chr8:19060882-19061476       -     26  8.60e-05 TTATAACTAA AAGAAAA TGAAAGGAAA
chr8:18029565-18030173       +    390  8.60e-05 GGGAAGCATG AAGAAAA AGAAGAATGA
chr8:10568862-10569790       -    460  8.60e-05 AATTAGCTAG AAGAAAA TCTGTCAGCG
chr8:12042500-12043268       -    125  8.60e-05 ATAGATTGAA AAGAAAA CAGTACGTGA
chr8:9243346-9244091         -    253  8.60e-05 TGCATTAAAG AAGAAAA GATTTAACTT
chr8:8463642-8464317         +    294  8.60e-05 ATTTTAATCC AAGAAAA AGAAACAATG
chr8:16980147-16980822       +    310  8.60e-05 TGTTGGTCTA AAGAAAA AGAATTCATT
chr7:27910661-27911290       -    213  8.60e-05 CTCGTACAAG AAGAAAA AGGAGGGCTT
chr7:26556913-26557396       +    242  8.60e-05 GTTATAGTGA AAGAAAA CCCCCGGACG
chr7:25315486-25315995       +    312  8.60e-05 TCTCCCCCTC AAGAAAA AAGACTGAAA
chr7:24614747-24615758       +    796  8.60e-05 AGTTCACGAA AAGAAAA TTTTTAGATG
chr7:29177772-29178749       +    912  8.60e-05 ACATAAAAGA AAGAAAA TGTCAATTAG
chr7:29177772-29178749       +    850  8.60e-05 GCCAACACAA AAGAAAA GGTTGTTTTT
chr7:26960116-26960616       +     65  8.60e-05 TGTATCTCCA AAGAAAA TTATTTCCAA
chr7:19035784-19036432       +    411  8.60e-05 TGGGCATGTG AAGAAAA TGCGACCTCG
chr7:15612101-15612694       -    181  8.60e-05 GTATGCCTGA AAGAAAA ATACGAACAG
chr7:25426525-25427105       +     19  8.60e-05 CTCCTTTCCA AAGAAAA GATCTCCTAA
chr6:31218998-31219600       +    579  8.60e-05 TCCCTTACTT AAGAAAA GTTAAACTGT
chr6:25642736-25643376       +    267  8.60e-05 ATATTACATC AAGAAAA AGTAATGGTC
chr6:20047412-20047946       -    203  8.60e-05 AGATAGAGCC AAGAAAA GAATGCAAAT
chr6:12363216-12363929       +    183  8.60e-05 CATTCTCTAA AAGAAAA GATTGCAACG
chr6:3234949-3235657         +     48  8.60e-05 AAGGGGAAAA AAGAAAA AGTTTACAAT
chr6:4713625-4714302         -    568  8.60e-05 CCATTTCCCA AAGAAAA TGAGTTGCCG
chr6:30416793-30417399       +    430  8.60e-05 CACAAAGAAG AAGAAAA TCACCCTCCC
chr6:30416793-30417399       +    292  8.60e-05 ATATATAAAC AAGAAAA ATGGTCCCTA
chr6:5487816-5488638         +    646  8.60e-05 TCTCCGCGAG AAGAAAA AAGTTAAAAG
chr6:5487816-5488638         +    404  8.60e-05 GAAAGAAAGA AAGAAAA AAGCGTGGCA
chr6:5487816-5488638         -    187  8.60e-05 TCAGTCATGG AAGAAAA CTATACTATA
chr6:17046556-17047103       +    221  8.60e-05 CTGTCTAAAG AAGAAAA TAAACTGTTT
chr6:29143428-29144050       +    170  8.60e-05 TTAAGTCGCA AAGAAAA TAAATGTAAA
chr6:20904467-20905110       -    216  8.60e-05 AGCTGATTAT AAGAAAA ACTCTTCTAT
chr6:13641096-13642139       -    989  8.60e-05 TGCCAACATT AAGAAAA TACTTGAGCA
chr6:5119273-5120067         +    536  8.60e-05 ACAGCTGCGA AAGAAAA AGGGCAGAAG
chr6:21051470-21051999       +    376  8.60e-05 TTTAAGAAGA AAGAAAA GTAAATATTT
chr6:3142165-3142976         -    404  8.60e-05 CCGAAGGATC AAGAAAA GATCAAGAAT
chr5:28192596-28193066       -      6  8.60e-05 AGTAGCAATC AAGAAAA TACAC     
chr5:598043-598820           -    402  8.60e-05 TAGATTGCCA AAGAAAA ACATATAAAA
chr5:598043-598820           -     59  8.60e-05 AGTACTACAG AAGAAAA CCTTGCTGTT
chr5:23740070-23740832       -     39  8.60e-05 GAAAAAATGG AAGAAAA ACACACAGTG
chr5:3204050-3204534         -    317  8.60e-05 GTTAAATGGT AAGAAAA TAAGAAAAAC
chr5:3204050-3204534         -    309  8.60e-05 GTAAGAAAAT AAGAAAA ACATTTTAAA
chr5:200652-201202           +     98  8.60e-05 TGGGAGAAAA AAGAAAA GAGTATAGAC
chr5:22863278-22864103       +    165  8.60e-05 CAGAAACAAA AAGAAAA GGAGAATAGT
chr5:15330033-15330545       +    384  8.60e-05 GAGGAATTGA AAGAAAA TACGTGCCAC
chr5:15330033-15330545       +    344  8.60e-05 TAGGACATCC AAGAAAA ACTAACACTC
chr5:1910277-1911484         +   1105  8.60e-05 CAAGCGCCTT AAGAAAA CAGCATGTCT
chr5:15792751-15794016       -     83  8.60e-05 TCTGTTAATT AAGAAAA TCTTGTTATG
chr5:8383531-8384144         +    259  8.60e-05 TATCTTTGGG AAGAAAA TCATGCCTAA
chr5:16329873-16330485       -    342  8.60e-05 CGATTGATGA AAGAAAA ATATATTGAA
chr5:11332317-11332862       -    319  8.60e-05 AAAGCATCTC AAGAAAA TCTCTAGGCG
chr5:7090967-7091474         +    197  8.60e-05 ACATTAAGCC AAGAAAA CAGAAGTTGC
chr5:9191970-9192630         -     65  8.60e-05 TTAAGTTCAA AAGAAAA GATCCGCTGG
chr5:11185917-11186487       +    123  8.60e-05 ATGGGTTTTC AAGAAAA AGCTTAGGCC
chr4:30235768-30236471       +     44  8.60e-05 ATTCTACTTT AAGAAAA CTGAATTGTT
chr4:20455462-20456280       -    344  8.60e-05 GGAAAAGACT AAGAAAA CATTCTTAGC
chr4:25770540-25771114       +    519  8.60e-05 ATTTTTGCTT AAGAAAA GGACAACATT
chr4:28937089-28937721       +    144  8.60e-05 GATTTTGGTC AAGAAAA GGTCAAGTAG
chr3:3725242-3726662         -   1402  8.60e-05 TACAGTGCCA AAGAAAA CCCCTTTTTC
chr3:35364057-35364665       +    189  8.60e-05 AAAGAAGGAA AAGAAAA CAATTTCTGC
chr3:5224331-5226179         -    560  8.60e-05 AGCAGAAGAA AAGAAAA AGAACAGCTC
chr3:5224331-5226179         -    478  8.60e-05 AAAATAAAAT AAGAAAA GCACTAATAA
chr3:5224331-5226179         -    182  8.60e-05 CAGAGGGAGG AAGAAAA CAAAGGCATG
chr3:34007182-34007818       -    587  8.60e-05 TATCCAATGA AAGAAAA AACAATTCAA
chr3:338470-339164           -    247  8.60e-05 TTATGGCTGA AAGAAAA GAGAATGAAT
chr3:63480-64241             +    348  8.60e-05 CTGCGGGGAC AAGAAAA GATGCGGCCA
chr3:9404155-9405119         +    832  8.60e-05 CATAGCATAC AAGAAAA TTGCTCTCAT
chr3:10026821-10027575       +     96  8.60e-05 TTTACCTGTG AAGAAAA CACTCAAGGT
chr3:27472124-27472618       -    458  8.60e-05 GATTGTACAA AAGAAAA ATTGGACGAA
chr3:4188408-4188965         -    481  8.60e-05 CCTTGGACCA AAGAAAA ATAATTGAAC
chr3:4413588-4414178         -    241  8.60e-05 AACAAAAGGA AAGAAAA CCGTTCAGTA
chr3:9715775-9716837         -    876  8.60e-05 AATAGAGTAG AAGAAAA TACAACCTCT
chr3:29259008-29259538       -    115  8.60e-05 CAACACAGGA AAGAAAA CATGGAGGTA
chr3:29585828-29586358       +    443  8.60e-05 AATGTTAATA AAGAAAA TGGTCGATCA
chr3:33957057-33957633       +    274  8.60e-05 TGGAGAACAT AAGAAAA CTCTCAATGC
chr3:28299138-28300066       -    220  8.60e-05 TGTTGCAGCA AAGAAAA TGTGGAAAGG
chr3:28299138-28300066       -    143  8.60e-05 GTGTAATTCT AAGAAAA AGCATGTAAT
chr3:28299138-28300066       +    118  8.60e-05 GCCAAAAGGA AAGAAAA GCTATTGAAT
chr3:28299138-28300066       -     63  8.60e-05 ATATGAAATG AAGAAAA TGTGTGAAAT
chr3:28299138-28300066       -     25  8.60e-05 AAAGAATCTC AAGAAAA AGGAAGTCAG
chr3:5851307-5852568         -    882  8.60e-05 TAGCTGCAAC AAGAAAA TGTTTGGATT
chr3:5851307-5852568         -    234  8.60e-05 CGCGGTTATT AAGAAAA TGTATAGAAG
chr3:32065878-32067629       -   1690  8.60e-05 TAATCATTAA AAGAAAA AAGATGAATA
chr3:32065878-32067629       -   1486  8.60e-05 AAAAAATATG AAGAAAA CAAAACAAAA
chr3:32065878-32067629       -     12  8.60e-05 ACTGCAGTTC AAGAAAA CATTTGTACA
chr3:30107415-30107886       +    264  8.60e-05 AGAGGAGAGA AAGAAAA GATAACAGAT
chr3:24690494-24691254       -    196  8.60e-05 AAAATAAAGA AAGAAAA AGGATAAATG
chr3:33030770-33031350       -    209  8.60e-05 TAGAAGTTTG AAGAAAA AGTTTGGAAC
chr3:28691262-28691984       -    670  8.60e-05 TGAATTCAAC AAGAAAA CTTTACTTTG
chr2:31637323-31637825       -    309  8.60e-05 AAATGAACAG AAGAAAA AACACACGTC
chr2:12325521-12326030       -    140  8.60e-05 TTACAAACAG AAGAAAA AACATTGGCA
chr2:5119206-5119757         +    355  8.60e-05 GGTGCACCGC AAGAAAA GCATCCATTA
chr2:3716497-3717166         +    628  8.60e-05 TAGTAGATTA AAGAAAA TCATAGAGTC
chr2:21398259-21399031       +    163  8.60e-05 ATATCCATTG AAGAAAA GTGGCTGCAG
chr2:34801874-34802438       +     20  8.60e-05 TATAGAGTAC AAGAAAA ACTATGGGCG
chr2:512672-513189           +     73  8.60e-05 TTTTTTCCAC AAGAAAA CGCCTTCATA
chr2:23931329-23932056       -    325  8.60e-05 GGTTTTTGAA AAGAAAA TATTTGCTTG
chr2:23931329-23932056       +    123  8.60e-05 AGCGTCAACG AAGAAAA CAAAAAATCT
chr2:26301197-26301801       -    380  8.60e-05 CAAAACATTA AAGAAAA TGGTGCAAGA
chr2:26301197-26301801       -     32  8.60e-05 AATCGAACAA AAGAAAA AAAAAAAAAG
chr2:20615949-20616557       -    421  8.60e-05 CTAGGATGAA AAGAAAA TGCAATGGAT
chr2:10786225-10786855       -    409  8.60e-05 TTTGTGTGTG AAGAAAA AGTATGCATA
chr2:17872148-17872659       +    155  8.60e-05 TATAGATAAA AAGAAAA ACTAATTGCA
chr2:34019271-34019920       +    360  8.60e-05 AAATTAGGTA AAGAAAA ATAGCGATCG
chr1:31065977-31066926       +    915  8.60e-05 ATGAGTCAAT AAGAAAA CAATGCAGTA
chr1:30103746-30104829       -   1014  8.60e-05 GTTCTTGACC AAGAAAA TGGATGAAGA
chr1:9259512-9260220         +    652  8.60e-05 ACCCGAAAAG AAGAAAA AGAACCATCT
chr1:32931523-32932637       -    513  8.60e-05 ATTTACCAGG AAGAAAA TTCTCTCATT
chr1:24276850-24277341       -    419  8.60e-05 GAAGCAAAGA AAGAAAA AAGAGAGGAA
chr1:34203498-34205467       -   1700  8.60e-05 AAATCCAAAG AAGAAAA CAAGGCTCTG
chr1:33529656-33530118       -    339  8.60e-05 CCCCAAACCA AAGAAAA AGAGAATGGA
chr1:40992649-40993431       -    319  8.60e-05 AAAAAAAAAG AAGAAAA CGAATCACAA
chr1:40992649-40993431       -    102  8.60e-05 TCCCATCAAA AAGAAAA AAAAAAAAGG
chr1:31649828-31650570       +     58  8.60e-05 CGGCGGTAGT AAGAAAA CAACTACCAC
chr1:2595383-2596215         +    602  8.60e-05 GTCCATCTAC AAGAAAA GTCACGTATT
chr1:34030488-34030966       -    395  8.60e-05 GCCCAAACTT AAGAAAA ATTGTAAATC
chr1:29455685-29456212       -    494  8.60e-05 AATTTAAAAT AAGAAAA ATAGGAATAA
chr1:19238896-19239440       +    197  8.60e-05 ACCTGATAAG AAGAAAA CAATGGGATG
--------------------------------------------------------------------------------

--------------------------------------------------------------------------------
	Motif AAGAAAA MEME-10 block diagrams
--------------------------------------------------------------------------------
SEQUENCE NAME            POSITION P-VALUE  MOTIF DIAGRAM
-------------            ----------------  -------------
chr12:20528208-20528761           8.6e-05  440_[+10]_107
chr12:4454884-4455623             8.6e-05  50_[+10]_475_[+10]_201
chr12:3516359-3516871             8.6e-05  501_[-10]_5
chr12:540255-540738               8.6e-05  205_[-10]_272
chr12:12396979-12397589           8.6e-05  297_[+10]_307
chr12:2624647-2625113             8.6e-05  32_[-10]_428
chr12:8764597-8765118             8.6e-05  405_[+10]_110
chr12:22845397-22845872           8.6e-05  82_[+10]_387
chr12:17718314-17719716           8.6e-05  59_[+10]_278_[-10]_1052
chr11:20047409-20048064           8.6e-05  207_[+10]_442
chr11:23172571-23173318           8.6e-05  14_[-10]_634_[-10]_86
chr11:573552-574381               8.6e-05  602_[+10]_221
chr11:6147710-6148479             8.6e-05  725_[-10]_38
chr11:21101716-21102241           8.6e-05  335_[-10]_43_[+10]_134
chr11:18320189-18320763           8.6e-05  439_[-10]_129
chr11:22156627-22157120           8.6e-05  182_[+10]_305
chr10:16122101-16122687           8.6e-05  420_[-10]_52_[-10]_101
chr10:20200139-20200938           8.6e-05  627_[+10]_166
chr10:6748837-6749413             8.6e-05  5_[+10]_565
chr10:14545547-14546268           8.6e-05  278_[+10]_170_[-10]_260
chr10:20481062-20481717           8.6e-05  412_[-10]_237
chr10:15333618-15334306           8.6e-05  317_[+10]_243_[+10]_115
chr10:2515700-2516283             8.6e-05  130_[+10]_447
chr10:23014498-23014963           8.6e-05  178_[+10]_138_[+10]_136
chr10:8988881-8989368             8.6e-05  156_[+10]_325
chr9:5160390-5161028              8.6e-05  28_[-10]_604
chr9:20351377-20351877            8.6e-05  163_[+10]_331
chr9:2334369-2335050              8.6e-05  41_[-10]_634
chr9:17451086-17451801            8.6e-05  587_[-10]_122
chr9:21108374-21109891            8.6e-05  723_[-10]_268_[-10]_231_[+10]_275
chr9:11731262-11732422            8.6e-05  855_[+10]_221_[+10]_71
chr8:3660399-3661049              8.6e-05  74_[+10]_280_[+10]_283
chr8:19060882-19061476            8.6e-05  25_[-10]_563
chr8:18029565-18030173            8.6e-05  389_[+10]_213
chr8:10568862-10569790            8.6e-05  459_[-10]_463
chr8:12042500-12043268            8.6e-05  124_[-10]_638
chr8:9243346-9244091              8.6e-05  252_[-10]_487
chr8:8463642-8464317              8.6e-05  293_[+10]_376
chr8:16980147-16980822            8.6e-05  309_[+10]_360
chr7:27910661-27911290            8.6e-05  212_[-10]_411
chr7:26556913-26557396            8.6e-05  241_[+10]_236
chr7:25315486-25315995            8.6e-05  311_[+10]_192
chr7:24614747-24615758            8.6e-05  795_[+10]_210
chr7:29177772-29178749            8.6e-05  849_[+10]_55_[+10]_60
chr7:26960116-26960616            8.6e-05  64_[+10]_430
chr7:19035784-19036432            8.6e-05  410_[+10]_232
chr7:15612101-15612694            8.6e-05  180_[-10]_407
chr7:25426525-25427105            8.6e-05  18_[+10]_556
chr6:31218998-31219600            8.6e-05  578_[+10]_18
chr6:25642736-25643376            8.6e-05  266_[+10]_368
chr6:20047412-20047946            8.6e-05  202_[-10]_326
chr6:12363216-12363929            8.6e-05  182_[+10]_525
chr6:3234949-3235657              8.6e-05  47_[+10]_655
chr6:4713625-4714302              8.6e-05  567_[-10]_104
chr6:30416793-30417399            8.6e-05  291_[+10]_131_[+10]_171
chr6:5487816-5488638              8.6e-05  186_[-10]_210_[+10]_235_[+10]_171
chr6:17046556-17047103            8.6e-05  220_[+10]_321
chr6:29143428-29144050            8.6e-05  169_[+10]_447
chr6:20904467-20905110            8.6e-05  215_[-10]_422
chr6:13641096-13642139            8.6e-05  988_[-10]_49
chr6:5119273-5120067              8.6e-05  535_[+10]_253
chr6:21051470-21051999            8.6e-05  375_[+10]_148
chr6:3142165-3142976              8.6e-05  403_[-10]_402
chr5:28192596-28193066            8.6e-05  5_[-10]_459
chr5:598043-598820                8.6e-05  58_[-10]_336_[-10]_370
chr5:23740070-23740832            8.6e-05  38_[-10]_718
chr5:3204050-3204534              8.6e-05  308_[-10]_1_[-10]_162
chr5:200652-201202                8.6e-05  97_[+10]_447
chr5:22863278-22864103            8.6e-05  164_[+10]_655
chr5:15330033-15330545            8.6e-05  343_[+10]_33_[+10]_123
chr5:1910277-1911484              8.6e-05  1104_[+10]_97
chr5:15792751-15794016            8.6e-05  82_[-10]_1177
chr5:8383531-8384144              8.6e-05  258_[+10]_349
chr5:16329873-16330485            8.6e-05  341_[-10]_265
chr5:11332317-11332862            8.6e-05  318_[-10]_221
chr5:7090967-7091474              8.6e-05  196_[+10]_305
chr5:9191970-9192630              8.6e-05  64_[-10]_590
chr5:11185917-11186487            8.6e-05  122_[+10]_442
chr4:30235768-30236471            8.6e-05  43_[+10]_654
chr4:20455462-20456280            8.6e-05  343_[-10]_469
chr4:25770540-25771114            8.6e-05  518_[+10]_50
chr4:28937089-28937721            8.6e-05  143_[+10]_483
chr3:3725242-3726662              8.6e-05  1401_[-10]_13
chr3:35364057-35364665            8.6e-05  188_[+10]_414
chr3:5224331-5226179              8.6e-05  181_[-10]_289_[-10]_75_[-10]_1283
chr3:34007182-34007818            8.6e-05  586_[-10]_44
chr3:338470-339164                8.6e-05  246_[-10]_442
chr3:63480-64241                  8.6e-05  347_[+10]_408
chr3:9404155-9405119              8.6e-05  831_[+10]_127
chr3:10026821-10027575            8.6e-05  95_[+10]_653
chr3:27472124-27472618            8.6e-05  457_[-10]_31
chr3:4188408-4188965              8.6e-05  480_[-10]_71
chr3:4413588-4414178              8.6e-05  240_[-10]_344
chr3:9715775-9716837              8.6e-05  875_[-10]_181
chr3:29259008-29259538            8.6e-05  114_[-10]_410
chr3:29585828-29586358            8.6e-05  442_[+10]_82
chr3:33957057-33957633            8.6e-05  273_[+10]_297
chr3:28299138-28300066            8.6e-05  24_[-10]_31_[-10]_48_[+10]_18_[-10]_
                                           70_[-10]_703
chr3:5851307-5852568              8.6e-05  233_[-10]_641_[-10]_374
chr3:32065878-32067629            8.6e-05  11_[-10]_1467_[-10]_197_[-10]_56
chr3:30107415-30107886            8.6e-05  263_[+10]_202
chr3:24690494-24691254            8.6e-05  195_[-10]_559
chr3:33030770-33031350            8.6e-05  208_[-10]_366
chr3:28691262-28691984            8.6e-05  669_[-10]_47
chr2:31637323-31637825            8.6e-05  308_[-10]_188
chr2:12325521-12326030            8.6e-05  139_[-10]_364
chr2:5119206-5119757              8.6e-05  354_[+10]_191
chr2:3716497-3717166              8.6e-05  627_[+10]_36
chr2:21398259-21399031            8.6e-05  162_[+10]_604
chr2:34801874-34802438            8.6e-05  19_[+10]_539
chr2:512672-513189                8.6e-05  72_[+10]_439
chr2:23931329-23932056            8.6e-05  122_[+10]_195_[-10]_397
chr2:26301197-26301801            8.6e-05  31_[-10]_341_[-10]_219
chr2:20615949-20616557            8.6e-05  420_[-10]_182
chr2:10786225-10786855            8.6e-05  408_[-10]_216
chr2:17872148-17872659            8.6e-05  154_[+10]_351
chr2:34019271-34019920            8.6e-05  359_[+10]_284
chr1:31065977-31066926            8.6e-05  914_[+10]_29
chr1:30103746-30104829            8.6e-05  1013_[-10]_64
chr1:9259512-9260220              8.6e-05  651_[+10]_51
chr1:32931523-32932637            8.6e-05  512_[-10]_596
chr1:24276850-24277341            8.6e-05  418_[-10]_67
chr1:34203498-34205467            8.6e-05  1699_[-10]_264
chr1:33529656-33530118            8.6e-05  338_[-10]_118
chr1:40992649-40993431            8.6e-05  101_[-10]_210_[-10]_458
chr1:31649828-31650570            8.6e-05  57_[+10]_679
chr1:2595383-2596215              8.6e-05  601_[+10]_225
chr1:34030488-34030966            8.6e-05  394_[-10]_78
chr1:29455685-29456212            8.6e-05  493_[-10]_28
chr1:19238896-19239440            8.6e-05  196_[+10]_342
--------------------------------------------------------------------------------

--------------------------------------------------------------------------------
	Motif AAGAAAA MEME-10 in BLOCKS format
--------------------------------------------------------------------------------
BL   MOTIF AAGAAAA width=7 seqs=161
chr12:20528208-20528761  (  441) AAGAAAA  1 
chr12:4454884-4455623    (  533) AAGAAAA  1 
chr12:4454884-4455623    (   51) AAGAAAA  1 
chr12:3516359-3516871    (  502) AAGAAAA  1 
chr12:540255-540738      (  206) AAGAAAA  1 
chr12:12396979-12397589  (  298) AAGAAAA  1 
chr12:2624647-2625113    (   33) AAGAAAA  1 
chr12:8764597-8765118    (  406) AAGAAAA  1 
chr12:22845397-22845872  (   83) AAGAAAA  1 
chr12:17718314-17719716  (  345) AAGAAAA  1 
chr12:17718314-17719716  (   60) AAGAAAA  1 
chr11:20047409-20048064  (  208) AAGAAAA  1 
chr11:23172571-23173318  (  656) AAGAAAA  1 
chr11:23172571-23173318  (   15) AAGAAAA  1 
chr11:573552-574381      (  603) AAGAAAA  1 
chr11:6147710-6148479    (  726) AAGAAAA  1 
chr11:21101716-21102241  (  386) AAGAAAA  1 
chr11:21101716-21102241  (  336) AAGAAAA  1 
chr11:18320189-18320763  (  440) AAGAAAA  1 
chr11:22156627-22157120  (  183) AAGAAAA  1 
chr10:16122101-16122687  (  480) AAGAAAA  1 
chr10:16122101-16122687  (  421) AAGAAAA  1 
chr10:20200139-20200938  (  628) AAGAAAA  1 
chr10:6748837-6749413    (    6) AAGAAAA  1 
chr10:14545547-14546268  (  456) AAGAAAA  1 
chr10:14545547-14546268  (  279) AAGAAAA  1 
chr10:20481062-20481717  (  413) AAGAAAA  1 
chr10:15333618-15334306  (  568) AAGAAAA  1 
chr10:15333618-15334306  (  318) AAGAAAA  1 
chr10:2515700-2516283    (  131) AAGAAAA  1 
chr10:23014498-23014963  (  324) AAGAAAA  1 
chr10:23014498-23014963  (  179) AAGAAAA  1 
chr10:8988881-8989368    (  157) AAGAAAA  1 
chr9:5160390-5161028     (   29) AAGAAAA  1 
chr9:20351377-20351877   (  164) AAGAAAA  1 
chr9:2334369-2335050     (   42) AAGAAAA  1 
chr9:17451086-17451801   (  588) AAGAAAA  1 
chr9:21108374-21109891   ( 1237) AAGAAAA  1 
chr9:21108374-21109891   (  999) AAGAAAA  1 
chr9:21108374-21109891   (  724) AAGAAAA  1 
chr9:11731262-11732422   ( 1084) AAGAAAA  1 
chr9:11731262-11732422   (  856) AAGAAAA  1 
chr8:3660399-3661049     (  362) AAGAAAA  1 
chr8:3660399-3661049     (   75) AAGAAAA  1 
chr8:19060882-19061476   (   26) AAGAAAA  1 
chr8:18029565-18030173   (  390) AAGAAAA  1 
chr8:10568862-10569790   (  460) AAGAAAA  1 
chr8:12042500-12043268   (  125) AAGAAAA  1 
chr8:9243346-9244091     (  253) AAGAAAA  1 
chr8:8463642-8464317     (  294) AAGAAAA  1 
chr8:16980147-16980822   (  310) AAGAAAA  1 
chr7:27910661-27911290   (  213) AAGAAAA  1 
chr7:26556913-26557396   (  242) AAGAAAA  1 
chr7:25315486-25315995   (  312) AAGAAAA  1 
chr7:24614747-24615758   (  796) AAGAAAA  1 
chr7:29177772-29178749   (  912) AAGAAAA  1 
chr7:29177772-29178749   (  850) AAGAAAA  1 
chr7:26960116-26960616   (   65) AAGAAAA  1 
chr7:19035784-19036432   (  411) AAGAAAA  1 
chr7:15612101-15612694   (  181) AAGAAAA  1 
chr7:25426525-25427105   (   19) AAGAAAA  1 
chr6:31218998-31219600   (  579) AAGAAAA  1 
chr6:25642736-25643376   (  267) AAGAAAA  1 
chr6:20047412-20047946   (  203) AAGAAAA  1 
chr6:12363216-12363929   (  183) AAGAAAA  1 
chr6:3234949-3235657     (   48) AAGAAAA  1 
chr6:4713625-4714302     (  568) AAGAAAA  1 
chr6:30416793-30417399   (  430) AAGAAAA  1 
chr6:30416793-30417399   (  292) AAGAAAA  1 
chr6:5487816-5488638     (  646) AAGAAAA  1 
chr6:5487816-5488638     (  404) AAGAAAA  1 
chr6:5487816-5488638     (  187) AAGAAAA  1 
chr6:17046556-17047103   (  221) AAGAAAA  1 
chr6:29143428-29144050   (  170) AAGAAAA  1 
chr6:20904467-20905110   (  216) AAGAAAA  1 
chr6:13641096-13642139   (  989) AAGAAAA  1 
chr6:5119273-5120067     (  536) AAGAAAA  1 
chr6:21051470-21051999   (  376) AAGAAAA  1 
chr6:3142165-3142976     (  404) AAGAAAA  1 
chr5:28192596-28193066   (    6) AAGAAAA  1 
chr5:598043-598820       (  402) AAGAAAA  1 
chr5:598043-598820       (   59) AAGAAAA  1 
chr5:23740070-23740832   (   39) AAGAAAA  1 
chr5:3204050-3204534     (  317) AAGAAAA  1 
chr5:3204050-3204534     (  309) AAGAAAA  1 
chr5:200652-201202       (   98) AAGAAAA  1 
chr5:22863278-22864103   (  165) AAGAAAA  1 
chr5:15330033-15330545   (  384) AAGAAAA  1 
chr5:15330033-15330545   (  344) AAGAAAA  1 
chr5:1910277-1911484     ( 1105) AAGAAAA  1 
chr5:15792751-15794016   (   83) AAGAAAA  1 
chr5:8383531-8384144     (  259) AAGAAAA  1 
chr5:16329873-16330485   (  342) AAGAAAA  1 
chr5:11332317-11332862   (  319) AAGAAAA  1 
chr5:7090967-7091474     (  197) AAGAAAA  1 
chr5:9191970-9192630     (   65) AAGAAAA  1 
chr5:11185917-11186487   (  123) AAGAAAA  1 
chr4:30235768-30236471   (   44) AAGAAAA  1 
chr4:20455462-20456280   (  344) AAGAAAA  1 
chr4:25770540-25771114   (  519) AAGAAAA  1 
chr4:28937089-28937721   (  144) AAGAAAA  1 
chr3:3725242-3726662     ( 1402) AAGAAAA  1 
chr3:35364057-35364665   (  189) AAGAAAA  1 
chr3:5224331-5226179     (  560) AAGAAAA  1 
chr3:5224331-5226179     (  478) AAGAAAA  1 
chr3:5224331-5226179     (  182) AAGAAAA  1 
chr3:34007182-34007818   (  587) AAGAAAA  1 
chr3:338470-339164       (  247) AAGAAAA  1 
chr3:63480-64241         (  348) AAGAAAA  1 
chr3:9404155-9405119     (  832) AAGAAAA  1 
chr3:10026821-10027575   (   96) AAGAAAA  1 
chr3:27472124-27472618   (  458) AAGAAAA  1 
chr3:4188408-4188965     (  481) AAGAAAA  1 
chr3:4413588-4414178     (  241) AAGAAAA  1 
chr3:9715775-9716837     (  876) AAGAAAA  1 
chr3:29259008-29259538   (  115) AAGAAAA  1 
chr3:29585828-29586358   (  443) AAGAAAA  1 
chr3:33957057-33957633   (  274) AAGAAAA  1 
chr3:28299138-28300066   (  220) AAGAAAA  1 
chr3:28299138-28300066   (  143) AAGAAAA  1 
chr3:28299138-28300066   (  118) AAGAAAA  1 
chr3:28299138-28300066   (   63) AAGAAAA  1 
chr3:28299138-28300066   (   25) AAGAAAA  1 
chr3:5851307-5852568     (  882) AAGAAAA  1 
chr3:5851307-5852568     (  234) AAGAAAA  1 
chr3:32065878-32067629   ( 1690) AAGAAAA  1 
chr3:32065878-32067629   ( 1486) AAGAAAA  1 
chr3:32065878-32067629   (   12) AAGAAAA  1 
chr3:30107415-30107886   (  264) AAGAAAA  1 
chr3:24690494-24691254   (  196) AAGAAAA  1 
chr3:33030770-33031350   (  209) AAGAAAA  1 
chr3:28691262-28691984   (  670) AAGAAAA  1 
chr2:31637323-31637825   (  309) AAGAAAA  1 
chr2:12325521-12326030   (  140) AAGAAAA  1 
chr2:5119206-5119757     (  355) AAGAAAA  1 
chr2:3716497-3717166     (  628) AAGAAAA  1 
chr2:21398259-21399031   (  163) AAGAAAA  1 
chr2:34801874-34802438   (   20) AAGAAAA  1 
chr2:512672-513189       (   73) AAGAAAA  1 
chr2:23931329-23932056   (  325) AAGAAAA  1 
chr2:23931329-23932056   (  123) AAGAAAA  1 
chr2:26301197-26301801   (  380) AAGAAAA  1 
chr2:26301197-26301801   (   32) AAGAAAA  1 
chr2:20615949-20616557   (  421) AAGAAAA  1 
chr2:10786225-10786855   (  409) AAGAAAA  1 
chr2:17872148-17872659   (  155) AAGAAAA  1 
chr2:34019271-34019920   (  360) AAGAAAA  1 
chr1:31065977-31066926   (  915) AAGAAAA  1 
chr1:30103746-30104829   ( 1014) AAGAAAA  1 
chr1:9259512-9260220     (  652) AAGAAAA  1 
chr1:32931523-32932637   (  513) AAGAAAA  1 
chr1:24276850-24277341   (  419) AAGAAAA  1 
chr1:34203498-34205467   ( 1700) AAGAAAA  1 
chr1:33529656-33530118   (  339) AAGAAAA  1 
chr1:40992649-40993431   (  319) AAGAAAA  1 
chr1:40992649-40993431   (  102) AAGAAAA  1 
chr1:31649828-31650570   (   58) AAGAAAA  1 
chr1:2595383-2596215     (  602) AAGAAAA  1 
chr1:34030488-34030966   (  395) AAGAAAA  1 
chr1:29455685-29456212   (  494) AAGAAAA  1 
chr1:19238896-19239440   (  197) AAGAAAA  1 
//

--------------------------------------------------------------------------------

--------------------------------------------------------------------------------
	Motif AAGAAAA MEME-10 position-specific scoring matrix
--------------------------------------------------------------------------------
log-odds matrix: alength= 4 w= 7 n= 385995 bayes= 12.9433 E= 1.5e-158 
   190  -1397  -1397  -1397 
   190  -1397  -1397  -1397 
 -1397  -1397    211  -1397 
   190  -1397  -1397  -1397 
   190  -1397  -1397  -1397 
   190  -1397  -1397  -1397 
   190  -1397  -1397  -1397 
--------------------------------------------------------------------------------

--------------------------------------------------------------------------------
	Motif AAGAAAA MEME-10 position-specific probability matrix
--------------------------------------------------------------------------------
letter-probability matrix: alength= 4 w= 7 nsites= 161 E= 1.5e-158 
 1.000000  0.000000  0.000000  0.000000 
 1.000000  0.000000  0.000000  0.000000 
 0.000000  0.000000  1.000000  0.000000 
 1.000000  0.000000  0.000000  0.000000 
 1.000000  0.000000  0.000000  0.000000 
 1.000000  0.000000  0.000000  0.000000 
 1.000000  0.000000  0.000000  0.000000 
--------------------------------------------------------------------------------

--------------------------------------------------------------------------------
	Motif AAGAAAA MEME-10 regular expression
--------------------------------------------------------------------------------
AAGAAAA
--------------------------------------------------------------------------------


Time 2513.03 secs.

********************************************************************************


********************************************************************************
MOTIF AATAAAT MEME-11	width =   7  sites = 126  llr = 1160  p-value = 7.0e-096  E-value = 7.0e-096
********************************************************************************
--------------------------------------------------------------------------------
	Motif AATAAAT MEME-11 Description
--------------------------------------------------------------------------------
Simplified        A  aa:aaa:
pos.-specific     C  :::::::
probability       G  :::::::
matrix            T  ::a:::a

         bits    2.1        
                 1.9 *******
                 1.7 *******
                 1.5 *******
Relative         1.3 *******
Entropy          1.1 *******
(13.3 bits)      0.8 *******
                 0.6 *******
                 0.4 *******
                 0.2 *******
                 0.0 -------

Multilevel           AATAAAT
consensus                   
sequence                    
                            
--------------------------------------------------------------------------------

--------------------------------------------------------------------------------
	Motif AATAAAT MEME-11 sites sorted by position p-value
--------------------------------------------------------------------------------
Sequence name            Strand  Start   P-value             Site
-------------            ------  ----- ---------            -------
chr12:27379798-27380357      +    490  9.93e-05 TGATGATGTC AATAAAT CCATCAAACA
chr12:26415655-26416190      +    157  9.93e-05 TTTCACTGGT AATAAAT AAGCATTAGA
chr12:248688-249271          +    207  9.93e-05 TCACCCCTTA AATAAAT TAAACAATCT
chr12:6575168-6575700        -    383  9.93e-05 TTAAAAAATG AATAAAT TTTTAAAATT
chr12:8764597-8765118        +    379  9.93e-05 TGGTAGGAGT AATAAAT ACACTTTTGT
chr12:22845397-22845872      +    410  9.93e-05 TGTACGTACA AATAAAT TCAAAATTTC
chr12:22845397-22845872      -    295  9.93e-05 GCGCACTACA AATAAAT GACAAACAAC
chr11:573552-574381          -     31  9.93e-05 TACCTCAGAA AATAAAT ATTGGTTCTA
chr11:14085489-14086225      -     17  9.93e-05 TGTGGCTGTC AATAAAT TGCATGGTGT
chr11:24853663-24854207      +    176  9.93e-05 TTAGCACAGT AATAAAT GCTCACCACT
chr11:1571613-1572410        -    519  9.93e-05 TTAGAGAATC AATAAAT CTTCCCAAAG
chr11:1571613-1572410        +    125  9.93e-05 CCGTCACAAC AATAAAT ACCCTATCTA
chr11:28377928-28378489      -    348  9.93e-05 TGAACCATTG AATAAAT TAACAGATAA
chr11:28377928-28378489      +     59  9.93e-05 CCTTCAGAGC AATAAAT TCTCTGGCTC
chr11:21101716-21102241      -    169  9.93e-05 AAGTAATTCA AATAAAT TGTAGAAGTA
chr11:18320189-18320763      +    261  9.93e-05 TATAAAATCG AATAAAT TTACGAGATT
chr11:2019712-2020636        +    786  9.93e-05 ACTAACAAAC AATAAAT AAAAATAGCT
chr11:6318801-6319421        +    223  9.93e-05 TTATTCCATA AATAAAT CATGACATTG
chr11:6318801-6319421        -    211  9.93e-05 TTATTTATGG AATAAAT TAAATCATTA
chr11:902595-903422          -    426  9.93e-05 CATTCAAAAC AATAAAT ATCACTCTTT
chr11:22156627-22157120      -    443  9.93e-05 GATAACTTTC AATAAAT CAGTAGTGTT
chr11:22156627-22157120      +    298  9.93e-05 GCTAAGAGAA AATAAAT CTGAACTCGT
chr11:20266843-20267485      -    523  9.93e-05 AAGAATGCCA AATAAAT GGAAACTAAA
chr10:23096505-23096998      -     86  9.93e-05 GAGCTTCTTC AATAAAT ATCAATTCAA
chr10:16122101-16122687      +    103  9.93e-05 TCTGTCTAAT AATAAAT ACAATATTCT
chr10:20200139-20200938      +    550  9.93e-05 AACTAGACAA AATAAAT AGTCGGGCAG
chr10:20200139-20200938      +    483  9.93e-05 AACACCAGGG AATAAAT GTTCCACATT
chr10:18955777-18956568      -    286  9.93e-05 GGTATGGCCA AATAAAT TACCTGCACA
chr10:14718187-14718922      +    621  9.93e-05 CATTTGTCAA AATAAAT TTCTTTAAAA
chr10:14718187-14718922      -    141  9.93e-05 GAGATTCAAC AATAAAT GCAACATATA
chr10:14545547-14546268      -    713  9.93e-05        TTA AATAAAT TGACTGCAGA
chr10:20481062-20481717      +    318  9.93e-05 CTCTAGGAGT AATAAAT TAGGAGTAAA
chr10:17662421-17663075      +    554  9.93e-05 TTGCCTCCCT AATAAAT TGATTTTTGC
chr10:17662421-17663075      +    256  9.93e-05 AGAATAGATA AATAAAT TATTCTGCCC
chr10:2515700-2516283        +    105  9.93e-05 ATCGCACCCT AATAAAT CAGCTCCGAC
chr10:21045539-21046011      -    247  9.93e-05 ATCCCATGCA AATAAAT GATAAGGTTT
chr10:23014498-23014963      -     55  9.93e-05 CGTCAAATTC AATAAAT ACATTGGCAA
chr9:1932861-1933357         -    482  9.93e-05  TAGGAGGAA AATAAAT TGTAACTGCC
chr9:11286164-11286793       +     83  9.93e-05 TCACGCTGAA AATAAAT ATTGATAATA
chr9:21108374-21109891       +   1131  9.93e-05 CCGCCAGGTC AATAAAT CTGCTGAAAG
chr8:20244807-20245343       +    461  9.93e-05 CAGATCACAA AATAAAT CATTCTATAT
chr8:9243346-9244091         -      9  9.93e-05 TATAGCAATA AATAAAT CAGCAAAA  
chr8:1857398-1857995         -     63  9.93e-05 TTGATATTTG AATAAAT ATTCGTAACC
chr8:295675-296153           +    466  9.93e-05 TTTATCATCT AATAAAT AGTAATC   
chr8:295675-296153           +    414  9.93e-05 AATTTATGAA AATAAAT TAAAAGTTAA
chr8:295675-296153           +    183  9.93e-05 CGAGGGTACA AATAAAT AAATTAATAA
chr8:16980147-16980822       -    529  9.93e-05 TTTAGAATGA AATAAAT TGTAGATATA
chr8:27788066-27788611       +    117  9.93e-05 GTCCCACCTT AATAAAT CGACTCAATG
chr7:26456653-26457626       -    171  9.93e-05 TGAGTGTGCA AATAAAT GTAACCCAAA
chr7:4484869-4485781         -    883  9.93e-05 ATCTGCCTGC AATAAAT GGCAGAAAAA
chr7:26960116-26960616       -    222  9.93e-05 TCTGCTCTCT AATAAAT CTCTTGTCCA
chr6:23898403-23898873       +      5  9.93e-05       CTTT AATAAAT ACACAGCTTC
chr6:19440107-19440862       +    749  9.93e-05 CAAGCAAAGA AATAAAT A         
chr6:12363216-12363929       +    313  9.93e-05 AATGTCAGTT AATAAAT GTTTTTAAAT
chr6:5470469-5471187         -    471  9.93e-05 ATTATCTTTT AATAAAT AGCCCTGTAT
chr6:3234949-3235657         +    379  9.93e-05 ATAGGTGTGA AATAAAT CCCCTTCAAT
chr6:4370229-4371042         +    668  9.93e-05 ACTGAAAAAT AATAAAT AATTGGGACT
chr6:4370229-4371042         +    140  9.93e-05 GCTCTCCAGG AATAAAT AGATAGATAG
chr6:29023330-29023844       -    334  9.93e-05 AAAGCTGCCG AATAAAT AGGCCACAGC
chr6:4713625-4714302         -    243  9.93e-05 TGTTAAGGAA AATAAAT GCGGACCATG
chr6:5487816-5488638         +     49  9.93e-05 TAAATAAATA AATAAAT AAATATATAT
chr6:27454970-27455706       +    501  9.93e-05 TTGATATCCG AATAAAT ATTCGTAACC
chr6:27454970-27455706       -    388  9.93e-05 GAACTTAGGA AATAAAT AGGGTATAAT
chr6:4902114-4902713         +     32  9.93e-05 TCCAACCAGC AATAAAT GCGGTTAGGT
chr5:23740070-23740832       +    607  9.93e-05 TCATTCTGTA AATAAAT CATAACATTT
chr5:15401093-15401792       +    545  9.93e-05 AAAATATGTA AATAAAT TTTAGTGGAA
chr5:22744021-22744864       -    688  9.93e-05 TTACAGTACA AATAAAT GAGCAACCCA
chr5:13232109-13232822       +     54  9.93e-05 AATCTATTAA AATAAAT GAAAAACAAA
chr5:4607014-4607580         +    423  9.93e-05 AGCTAATAAA AATAAAT TTCTCGGTGT
chr5:1910277-1911484         +    891  9.93e-05 CATGAAAAGC AATAAAT TCAAATAAAA
chr5:26419740-26420518       -    407  9.93e-05 TGTCACAGGT AATAAAT ATGGAATGGG
chr5:26419740-26420518       +    121  9.93e-05 ATTACCTGAT AATAAAT GGAATCTTGA
chr5:10887044-10887531       -    173  9.93e-05 AATTAGGTTT AATAAAT TCGTCTCGTA
chr5:15792751-15794016       +    914  9.93e-05 CGGTGTCAGT AATAAAT TCTTCTATCG
chr5:16329873-16330485       +    429  9.93e-05 TTTGGAGAGA AATAAAT TCAGTACATT
chr5:16329873-16330485       +    390  9.93e-05 AGTTATTAAC AATAAAT TAAATTGGTT
chr5:16329873-16330485       +     24  9.93e-05 AGTAGCTGGA AATAAAT ATGTAGGAAT
chr5:9191970-9192630         -    604  9.93e-05 AATTAGTCTT AATAAAT TCATCTAGCA
chr4:600822-601285           +    358  9.93e-05 TTTAATTTCT AATAAAT GTATGGCTAG
chr4:11082178-11083052       -    381  9.93e-05 AAAAATGGGG AATAAAT CACAAAATGT
chr4:20743617-20744165       -    271  9.93e-05 ATTGCTTCTG AATAAAT GAGTATCAAG
chr4:22982260-22982879       +     55  9.93e-05 TGTTACCGGA AATAAAT CTTCTTTTGC
chr4:29147637-29148162       -    278  9.93e-05 CACATGTGAA AATAAAT TCGTTTGGAG
chr4:25770540-25771114       +    415  9.93e-05 GATTTCCAAT AATAAAT AGTTATATTT
chr4:28937089-28937721       +    611  9.93e-05 TGATCACATA AATAAAT CAAAGAACAA
chr4:28937089-28937721       +    473  9.93e-05 CGGAAGGAGC AATAAAT GATTTCAAGA
chr3:3725242-3726662         -   1246  9.93e-05 CTCAACTGCA AATAAAT ACCCACTGAC
chr3:1213728-1214391         -    172  9.93e-05 GAATAATACC AATAAAT TCATATCCCA
chr3:307457-308303           -    218  9.93e-05 ACCTTTCTAG AATAAAT GTTCTTGAAT
chr3:11840229-11840891       +     19  9.93e-05 TTAAATATCC AATAAAT ACAAAGAGCT
chr3:29822609-29823361       -     13  9.93e-05 AAAAATGGAA AATAAAT CTATAACAAA
chr3:29199249-29199944       -    159  9.93e-05 ATGCACCTGT AATAAAT GATACTACCT
chr3:29199249-29199944       -    132  9.93e-05 CTGTCTTAAA AATAAAT AAATAAATAG
chr3:29199249-29199944       -    124  9.93e-05 AAAATAAATA AATAAAT AGTTTTTGCC
chr3:4413588-4414178         -     45  9.93e-05 CAGCTACTAA AATAAAT ATCATGTGAT
chr3:28299138-28300066       -    467  9.93e-05 GTATTAAGAT AATAAAT CATGATACTT
chr3:33072249-33072770       -    282  9.93e-05 TGAACCAAGC AATAAAT CAACAACTGA
chr3:5851307-5852568         +    435  9.93e-05 CTTTCTTCGT AATAAAT ATTTGATGTT
chr3:32065878-32067629       -   1677  9.93e-05 AAAAAAGATG AATAAAT AGCTGAAGAA
chr3:32065878-32067629       +    722  9.93e-05 GTGAAACTTA AATAAAT GCTAAAACAA
chr2:34871131-34871970       +    695  9.93e-05 TAAATAAATA AATAAAT AAACGAGCCT
chr2:34871131-34871970       +    687  9.93e-05 TCTCAGGATA AATAAAT AAATAAATAA
chr2:3557857-3558348         -    344  9.93e-05 TATATTTAAC AATAAAT TAAATGATAG
chr2:15206609-15207356       -    715  9.93e-05 ATAGCTTTTT AATAAAT AGGAATTCCT
chr2:2955683-2956286         +    159  9.93e-05 TGTCATCACA AATAAAT GCTGGTCAAT
chr2:28154585-28155388       -    343  9.93e-05 TGTACACTAT AATAAAT GTGACTAAAC
chr2:10786225-10786855       +    525  9.93e-05 TAAATTATTT AATAAAT TATTATTAGA
chr2:6572183-6572726         -    337  9.93e-05 GCACCGTCAG AATAAAT CATTCACAAG
chr2:27243769-27244255       -    425  9.93e-05 AGGGAATAAA AATAAAT TTATATGTAA
chr2:12657950-12658486       +    410  9.93e-05 TGCTATTCCA AATAAAT CTAAACAGGC
chr2:17872148-17872659       +     16  9.93e-05 TATATAGCCT AATAAAT AATATGGAGG
chr2:12564479-12564969       -     15  9.93e-05 AAGGTAAAAT AATAAAT CGGCGAAGAC
chr2:33252712-33253366       -    563  9.93e-05 AATGCCCGCT AATAAAT TGTACCGTAG
chr1:31065977-31066926       -    650  9.93e-05 AGAAGTAGGA AATAAAT GTTGATTTTT
chr1:39094018-39094689       +    433  9.93e-05 CCCCATTCTT AATAAAT TTCAGTGGGC
chr1:7356520-7357020         +    285  9.93e-05 ATCTACGACA AATAAAT CAGCATTGAA
chr1:31738792-31739426       +     68  9.93e-05 TGCCTAAGAT AATAAAT ATTGTTCAGT
chr1:24078497-24078967       +    359  9.93e-05 ATATAATCTC AATAAAT CTCACCTGCC
chr1:41985567-41986358       +    305  9.93e-05 ATGCGGGACA AATAAAT AATGCAAAAA
chr1:2595383-2596215         -    442  9.93e-05 TTTACATAAT AATAAAT AGAGCGCATC
chr1:2595383-2596215         -    375  9.93e-05 TTTACTTAAC AATAAAT AGAGCCCATT
chr1:30756876-30757418       -    143  9.93e-05 CTTATAACAA AATAAAT ATCATATTTC
chr1:38937556-38938025       +     93  9.93e-05 AATTAAGCTT AATAAAT TCATCTCGCG
chr1:17764550-17765062       -    476  9.93e-05 ATAGATGAAG AATAAAT ATGATTAGTA
chr1:17764550-17765062       +    442  9.93e-05 GTAGGCTATT AATAAAT ACATCATCTC
chr1:17764550-17765062       +    227  9.93e-05 ATGAGTAGCT AATAAAT ACAAGTAGGG
--------------------------------------------------------------------------------

--------------------------------------------------------------------------------
	Motif AATAAAT MEME-11 block diagrams
--------------------------------------------------------------------------------
SEQUENCE NAME            POSITION P-VALUE  MOTIF DIAGRAM
-------------            ----------------  -------------
chr12:27379798-27380357           9.9e-05  489_[+11]_64
chr12:26415655-26416190           9.9e-05  156_[+11]_373
chr12:248688-249271               9.9e-05  206_[+11]_371
chr12:6575168-6575700             9.9e-05  382_[-11]_144
chr12:8764597-8765118             9.9e-05  378_[+11]_137
chr12:22845397-22845872           9.9e-05  294_[-11]_108_[+11]_60
chr11:573552-574381               9.9e-05  30_[-11]_793
chr11:14085489-14086225           9.9e-05  16_[-11]_714
chr11:24853663-24854207           9.9e-05  175_[+11]_363
chr11:1571613-1572410             9.9e-05  124_[+11]_387_[-11]_273
chr11:28377928-28378489           9.9e-05  58_[+11]_282_[-11]_208
chr11:21101716-21102241           9.9e-05  168_[-11]_351
chr11:18320189-18320763           9.9e-05  260_[+11]_308
chr11:2019712-2020636             9.9e-05  785_[+11]_133
chr11:6318801-6319421             9.9e-05  210_[-11]_5_[+11]_392
chr11:902595-903422               9.9e-05  425_[-11]_396
chr11:22156627-22157120           9.9e-05  297_[+11]_138_[-11]_45
chr11:20266843-20267485           9.9e-05  522_[-11]_114
chr10:23096505-23096998           9.9e-05  85_[-11]_402
chr10:16122101-16122687           9.9e-05  102_[+11]_478
chr10:20200139-20200938           9.9e-05  482_[+11]_60_[+11]_244
chr10:18955777-18956568           9.9e-05  285_[-11]_500
chr10:14718187-14718922           9.9e-05  140_[-11]_473_[+11]_109
chr10:14545547-14546268           9.9e-05  712_[-11]_3
chr10:20481062-20481717           9.9e-05  317_[+11]_332
chr10:17662421-17663075           9.9e-05  255_[+11]_291_[+11]_95
chr10:2515700-2516283             9.9e-05  104_[+11]_473
chr10:21045539-21046011           9.9e-05  246_[-11]_220
chr10:23014498-23014963           9.9e-05  54_[-11]_405
chr9:1932861-1933357              9.9e-05  481_[-11]_9
chr9:11286164-11286793            9.9e-05  82_[+11]_541
chr9:21108374-21109891            9.9e-05  1130_[+11]_381
chr8:20244807-20245343            9.9e-05  460_[+11]_70
chr8:9243346-9244091              9.9e-05  8_[-11]_731
chr8:1857398-1857995              9.9e-05  62_[-11]_529
chr8:295675-296153                9.9e-05  182_[+11]_224_[+11]_45_[+11]_7
chr8:16980147-16980822            9.9e-05  528_[-11]_141
chr8:27788066-27788611            9.9e-05  116_[+11]_423
chr7:26456653-26457626            9.9e-05  170_[-11]_797
chr7:4484869-4485781              9.9e-05  882_[-11]_24
chr7:26960116-26960616            9.9e-05  221_[-11]_273
chr6:23898403-23898873            9.9e-05  4_[+11]_460
chr6:19440107-19440862            9.9e-05  748_[+11]_1
chr6:12363216-12363929            9.9e-05  312_[+11]_395
chr6:5470469-5471187              9.9e-05  470_[-11]_242
chr6:3234949-3235657              9.9e-05  378_[+11]_324
chr6:4370229-4371042              9.9e-05  139_[+11]_521_[+11]_140
chr6:29023330-29023844            9.9e-05  333_[-11]_175
chr6:4713625-4714302              9.9e-05  242_[-11]_429
chr6:5487816-5488638              9.9e-05  48_[+11]_768
chr6:27454970-27455706            9.9e-05  387_[-11]_106_[+11]_230
chr6:4902114-4902713              9.9e-05  31_[+11]_562
chr5:23740070-23740832            9.9e-05  606_[+11]_150
chr5:15401093-15401792            9.9e-05  544_[+11]_149
chr5:22744021-22744864            9.9e-05  687_[-11]_150
chr5:13232109-13232822            9.9e-05  53_[+11]_654
chr5:4607014-4607580              9.9e-05  422_[+11]_138
chr5:1910277-1911484              9.9e-05  890_[+11]_311
chr5:26419740-26420518            9.9e-05  120_[+11]_279_[-11]_366
chr5:10887044-10887531            9.9e-05  172_[-11]_309
chr5:15792751-15794016            9.9e-05  913_[+11]_346
chr5:16329873-16330485            9.9e-05  23_[+11]_359_[+11]_32_[+11]_178
chr5:9191970-9192630              9.9e-05  603_[-11]_51
chr4:600822-601285                9.9e-05  357_[+11]_100
chr4:11082178-11083052            9.9e-05  380_[-11]_488
chr4:20743617-20744165            9.9e-05  270_[-11]_272
chr4:22982260-22982879            9.9e-05  54_[+11]_559
chr4:29147637-29148162            9.9e-05  277_[-11]_242
chr4:25770540-25771114            9.9e-05  414_[+11]_154
chr4:28937089-28937721            9.9e-05  472_[+11]_131_[+11]_16
chr3:3725242-3726662              9.9e-05  1245_[-11]_169
chr3:1213728-1214391              9.9e-05  171_[-11]_486
chr3:307457-308303                9.9e-05  217_[-11]_623
chr3:11840229-11840891            9.9e-05  18_[+11]_638
chr3:29822609-29823361            9.9e-05  12_[-11]_734
chr3:29199249-29199944            9.9e-05  123_[-11]_1_[-11]_20_[-11]_531
chr3:4413588-4414178              9.9e-05  44_[-11]_540
chr3:28299138-28300066            9.9e-05  466_[-11]_456
chr3:33072249-33072770            9.9e-05  281_[-11]_234
chr3:5851307-5852568              9.9e-05  434_[+11]_821
chr3:32065878-32067629            9.9e-05  721_[+11]_948_[-11]_69
chr2:34871131-34871970            9.9e-05  686_[+11]_1_[+11]_139
chr2:3557857-3558348              9.9e-05  343_[-11]_142
chr2:15206609-15207356            9.9e-05  714_[-11]_27
chr2:2955683-2956286              9.9e-05  158_[+11]_439
chr2:28154585-28155388            9.9e-05  342_[-11]_455
chr2:10786225-10786855            9.9e-05  524_[+11]_100
chr2:6572183-6572726              9.9e-05  336_[-11]_201
chr2:27243769-27244255            9.9e-05  424_[-11]_56
chr2:12657950-12658486            9.9e-05  409_[+11]_121
chr2:17872148-17872659            9.9e-05  15_[+11]_490
chr2:12564479-12564969            9.9e-05  14_[-11]_470
chr2:33252712-33253366            9.9e-05  562_[-11]_86
chr1:31065977-31066926            9.9e-05  649_[-11]_294
chr1:39094018-39094689            9.9e-05  432_[+11]_233
chr1:7356520-7357020              9.9e-05  284_[+11]_210
```
