## Supplemental_data_file_5_nipponbare_3kb_to_1kb_downstream_tss_meme_output for "GRAS Family Transcription Factor Binding Behaviors in Sorghum bicolor, Oyrza, and Maize": meme.txt (part 2 of 2)

```
chr1:31738792-31739426            9.9e-05  67_[+11]_561
chr1:24078497-24078967            9.9e-05  358_[+11]_106
chr1:41985567-41986358            9.9e-05  304_[+11]_481
chr1:2595383-2596215              9.9e-05  374_[-11]_60_[-11]_385
chr1:30756876-30757418            9.9e-05  142_[-11]_394
chr1:38937556-38938025            9.9e-05  92_[+11]_371
chr1:17764550-17765062            9.9e-05  226_[+11]_208_[+11]_27_[-11]_31
--------------------------------------------------------------------------------

--------------------------------------------------------------------------------
	Motif AATAAAT MEME-11 in BLOCKS format
--------------------------------------------------------------------------------
BL   MOTIF AATAAAT width=7 seqs=126
chr12:27379798-27380357  (  490) AATAAAT  1 
chr12:26415655-26416190  (  157) AATAAAT  1 
chr12:248688-249271      (  207) AATAAAT  1 
chr12:6575168-6575700    (  383) AATAAAT  1 
chr12:8764597-8765118    (  379) AATAAAT  1 
chr12:22845397-22845872  (  410) AATAAAT  1 
chr12:22845397-22845872  (  295) AATAAAT  1 
chr11:573552-574381      (   31) AATAAAT  1 
chr11:14085489-14086225  (   17) AATAAAT  1 
chr11:24853663-24854207  (  176) AATAAAT  1 
chr11:1571613-1572410    (  519) AATAAAT  1 
chr11:1571613-1572410    (  125) AATAAAT  1 
chr11:28377928-28378489  (  348) AATAAAT  1 
chr11:28377928-28378489  (   59) AATAAAT  1 
chr11:21101716-21102241  (  169) AATAAAT  1 
chr11:18320189-18320763  (  261) AATAAAT  1 
chr11:2019712-2020636    (  786) AATAAAT  1 
chr11:6318801-6319421    (  223) AATAAAT  1 
chr11:6318801-6319421    (  211) AATAAAT  1 
chr11:902595-903422      (  426) AATAAAT  1 
chr11:22156627-22157120  (  443) AATAAAT  1 
chr11:22156627-22157120  (  298) AATAAAT  1 
chr11:20266843-20267485  (  523) AATAAAT  1 
chr10:23096505-23096998  (   86) AATAAAT  1 
chr10:16122101-16122687  (  103) AATAAAT  1 
chr10:20200139-20200938  (  550) AATAAAT  1 
chr10:20200139-20200938  (  483) AATAAAT  1 
chr10:18955777-18956568  (  286) AATAAAT  1 
chr10:14718187-14718922  (  621) AATAAAT  1 
chr10:14718187-14718922  (  141) AATAAAT  1 
chr10:14545547-14546268  (  713) AATAAAT  1 
chr10:20481062-20481717  (  318) AATAAAT  1 
chr10:17662421-17663075  (  554) AATAAAT  1 
chr10:17662421-17663075  (  256) AATAAAT  1 
chr10:2515700-2516283    (  105) AATAAAT  1 
chr10:21045539-21046011  (  247) AATAAAT  1 
chr10:23014498-23014963  (   55) AATAAAT  1 
chr9:1932861-1933357     (  482) AATAAAT  1 
chr9:11286164-11286793   (   83) AATAAAT  1 
chr9:21108374-21109891   ( 1131) AATAAAT  1 
chr8:20244807-20245343   (  461) AATAAAT  1 
chr8:9243346-9244091     (    9) AATAAAT  1 
chr8:1857398-1857995     (   63) AATAAAT  1 
chr8:295675-296153       (  466) AATAAAT  1 
chr8:295675-296153       (  414) AATAAAT  1 
chr8:295675-296153       (  183) AATAAAT  1 
chr8:16980147-16980822   (  529) AATAAAT  1 
chr8:27788066-27788611   (  117) AATAAAT  1 
chr7:26456653-26457626   (  171) AATAAAT  1 
chr7:4484869-4485781     (  883) AATAAAT  1 
chr7:26960116-26960616   (  222) AATAAAT  1 
chr6:23898403-23898873   (    5) AATAAAT  1 
chr6:19440107-19440862   (  749) AATAAAT  1 
chr6:12363216-12363929   (  313) AATAAAT  1 
chr6:5470469-5471187     (  471) AATAAAT  1 
chr6:3234949-3235657     (  379) AATAAAT  1 
chr6:4370229-4371042     (  668) AATAAAT  1 
chr6:4370229-4371042     (  140) AATAAAT  1 
chr6:29023330-29023844   (  334) AATAAAT  1 
chr6:4713625-4714302     (  243) AATAAAT  1 
chr6:5487816-5488638     (   49) AATAAAT  1 
chr6:27454970-27455706   (  501) AATAAAT  1 
chr6:27454970-27455706   (  388) AATAAAT  1 
chr6:4902114-4902713     (   32) AATAAAT  1 
chr5:23740070-23740832   (  607) AATAAAT  1 
chr5:15401093-15401792   (  545) AATAAAT  1 
chr5:22744021-22744864   (  688) AATAAAT  1 
chr5:13232109-13232822   (   54) AATAAAT  1 
chr5:4607014-4607580     (  423) AATAAAT  1 
chr5:1910277-1911484     (  891) AATAAAT  1 
chr5:26419740-26420518   (  407) AATAAAT  1 
chr5:26419740-26420518   (  121) AATAAAT  1 
chr5:10887044-10887531   (  173) AATAAAT  1 
chr5:15792751-15794016   (  914) AATAAAT  1 
chr5:16329873-16330485   (  429) AATAAAT  1 
chr5:16329873-16330485   (  390) AATAAAT  1 
chr5:16329873-16330485   (   24) AATAAAT  1 
chr5:9191970-9192630     (  604) AATAAAT  1 
chr4:600822-601285       (  358) AATAAAT  1 
chr4:11082178-11083052   (  381) AATAAAT  1 
chr4:20743617-20744165   (  271) AATAAAT  1 
chr4:22982260-22982879   (   55) AATAAAT  1 
chr4:29147637-29148162   (  278) AATAAAT  1 
chr4:25770540-25771114   (  415) AATAAAT  1 
chr4:28937089-28937721   (  611) AATAAAT  1 
chr4:28937089-28937721   (  473) AATAAAT  1 
chr3:3725242-3726662     ( 1246) AATAAAT  1 
chr3:1213728-1214391     (  172) AATAAAT  1 
chr3:307457-308303       (  218) AATAAAT  1 
chr3:11840229-11840891   (   19) AATAAAT  1 
chr3:29822609-29823361   (   13) AATAAAT  1 
chr3:29199249-29199944   (  159) AATAAAT  1 
chr3:29199249-29199944   (  132) AATAAAT  1 
chr3:29199249-29199944   (  124) AATAAAT  1 
chr3:4413588-4414178     (   45) AATAAAT  1 
chr3:28299138-28300066   (  467) AATAAAT  1 
chr3:33072249-33072770   (  282) AATAAAT  1 
chr3:5851307-5852568     (  435) AATAAAT  1 
chr3:32065878-32067629   ( 1677) AATAAAT  1 
chr3:32065878-32067629   (  722) AATAAAT  1 
chr2:34871131-34871970   (  695) AATAAAT  1 
chr2:34871131-34871970   (  687) AATAAAT  1 
chr2:3557857-3558348     (  344) AATAAAT  1 
chr2:15206609-15207356   (  715) AATAAAT  1 
chr2:2955683-2956286     (  159) AATAAAT  1 
chr2:28154585-28155388   (  343) AATAAAT  1 
chr2:10786225-10786855   (  525) AATAAAT  1 
chr2:6572183-6572726     (  337) AATAAAT  1 
chr2:27243769-27244255   (  425) AATAAAT  1 
chr2:12657950-12658486   (  410) AATAAAT  1 
chr2:17872148-17872659   (   16) AATAAAT  1 
chr2:12564479-12564969   (   15) AATAAAT  1 
chr2:33252712-33253366   (  563) AATAAAT  1 
chr1:31065977-31066926   (  650) AATAAAT  1 
chr1:39094018-39094689   (  433) AATAAAT  1 
chr1:7356520-7357020     (  285) AATAAAT  1 
chr1:31738792-31739426   (   68) AATAAAT  1 
chr1:24078497-24078967   (  359) AATAAAT  1 
chr1:41985567-41986358   (  305) AATAAAT  1 
chr1:2595383-2596215     (  442) AATAAAT  1 
chr1:2595383-2596215     (  375) AATAAAT  1 
chr1:30756876-30757418   (  143) AATAAAT  1 
chr1:38937556-38938025   (   93) AATAAAT  1 
chr1:17764550-17765062   (  476) AATAAAT  1 
chr1:17764550-17765062   (  442) AATAAAT  1 
chr1:17764550-17765062   (  227) AATAAAT  1 
//

--------------------------------------------------------------------------------

--------------------------------------------------------------------------------
	Motif AATAAAT MEME-11 position-specific scoring matrix
--------------------------------------------------------------------------------
log-odds matrix: alength= 4 w= 7 n= 385995 bayes= 13.1657 E= 7.0e-096 
   190  -1362  -1362  -1362 
   190  -1362  -1362  -1362 
 -1362  -1362  -1362    190 
   190  -1362  -1362  -1362 
   190  -1362  -1362  -1362 
   190  -1362  -1362  -1362 
 -1362  -1362  -1362    190 
--------------------------------------------------------------------------------

--------------------------------------------------------------------------------
	Motif AATAAAT MEME-11 position-specific probability matrix
--------------------------------------------------------------------------------
letter-probability matrix: alength= 4 w= 7 nsites= 126 E= 7.0e-096 
 1.000000  0.000000  0.000000  0.000000 
 1.000000  0.000000  0.000000  0.000000 
 0.000000  0.000000  0.000000  1.000000 
 1.000000  0.000000  0.000000  0.000000 
 1.000000  0.000000  0.000000  0.000000 
 1.000000  0.000000  0.000000  0.000000 
 0.000000  0.000000  0.000000  1.000000 
--------------------------------------------------------------------------------

--------------------------------------------------------------------------------
	Motif AATAAAT MEME-11 regular expression
--------------------------------------------------------------------------------
AATAAAT
--------------------------------------------------------------------------------


Time 2773.81 secs.

********************************************************************************


********************************************************************************
MOTIF AAAATGT MEME-12	width =   7  sites =  66  llr = 617  p-value = 5.5e-056  E-value = 5.5e-056
********************************************************************************
--------------------------------------------------------------------------------
	Motif AAAATGT MEME-12 Description
--------------------------------------------------------------------------------
Simplified        A  aaaa:::
pos.-specific     C  :::::::
probability       G  :::::a:
matrix            T  ::::a:a

         bits    2.1      * 
                 1.9 *******
                 1.7 *******
                 1.5 *******
Relative         1.3 *******
Entropy          1.1 *******
(13.5 bits)      0.8 *******
                 0.6 *******
                 0.4 *******
                 0.2 *******
                 0.0 -------

Multilevel           AAAATGT
consensus                   
sequence                    
                            
--------------------------------------------------------------------------------

--------------------------------------------------------------------------------
	Motif AAAATGT MEME-12 sites sorted by position p-value
--------------------------------------------------------------------------------
Sequence name            Strand  Start   P-value             Site
-------------            ------  ----- ---------            -------
chr11:16353906-16354485      -    203  8.60e-05 AGAAGAATGA AAAATGT AGCATTTTCA
chr11:562304-562891          +     18  8.60e-05 CTAGCTTTTC AAAATGT TTTTACTGTA
chr11:23193917-23194564      +     98  8.60e-05 TTAGACAATA AAAATGT CAATCTAACA
chr11:18320189-18320763      +    319  8.60e-05 TGCCGTTTTC AAAATGT TTCTATGTTT
chr11:902595-903422          +    537  8.60e-05 GATTCGTCTT AAAATGT ACTTCAATAA
chr11:22156627-22157120      +    175  8.60e-05 TATCCATCTG AAAATGT CAAGAAAACG
chr10:1756154-1757108        +    336  8.60e-05 TTGCAGCTAC AAAATGT CTGGACTCGG
chr10:14718187-14718922      +    677  8.60e-05 TTATAGTGGT AAAATGT ATGTAGTTAT
chr10:14545547-14546268      -    341  8.60e-05 AATCACTGGA AAAATGT CATGGAAATA
chr10:13492015-13492477      -    413  8.60e-05 ATTTCAGTTA AAAATGT AAATTTAAAC
chr9:19800083-19800676       -    128  8.60e-05 AACAGTTCAG AAAATGT ATGATATAAA
chr9:19800083-19800676       +     33  8.60e-05 AAACTCTGGG AAAATGT TCAAGAATAC
chr9:4466955-4467598         +    603  8.60e-05 GTTAAATATT AAAATGT TTGTCTTACG
chr9:4466955-4467598         +    543  8.60e-05 ATGGTGAATC AAAATGT AAATACTATG
chr9:11286164-11286793       -    322  8.60e-05 TGCATTGAGA AAAATGT CTTGGACAAT
chr8:23053927-23054669       +    569  8.60e-05 CAAGAACGGT AAAATGT GTTTTACGCA
chr8:26135140-26135696       +     99  8.60e-05 GATGCTTGTT AAAATGT GTGTGAGAGG
chr8:20244807-20245343       -    432  8.60e-05 TTAAAATGAT AAAATGT GATATTTGTT
chr8:20244807-20245343       -    401  8.60e-05 AAAATATTGA AAAATGT GGATTTTAGG
chr8:15590349-15591123       +    277  8.60e-05 ATTCTATATA AAAATGT GGTAATAATA
chr8:27788066-27788611       +    242  8.60e-05 TTTGCTCAAT AAAATGT TTTACAACTA
chr7:2148141-2148612         +    141  8.60e-05 AGCTAGCTGT AAAATGT TATGTCGGCA
chr7:20625695-20626603       +    111  8.60e-05 TTGGAGTTGG AAAATGT ATTGTATACG
chr7:26960116-26960616       +    440  8.60e-05 TTATGAGTTG AAAATGT TTAACCAGAT
chr6:27614769-27615301       -    349  8.60e-05 AGGAGCAGTG AAAATGT GAAATTTTAT
chr6:29023330-29023844       +    412  8.60e-05 ACTCCCATAC AAAATGT GTACAAATAT
chr6:5558395-5558994         +    471  8.60e-05 GTAAAAAAAG AAAATGT TTGTAATTGA
chr6:13641096-13642139       +    344  8.60e-05 AGAGGTGATG AAAATGT CAATGGTAGT
chr6:21051470-21051999       +    220  8.60e-05 TTCATTGTTA AAAATGT TCTATCGAAA
chr6:21051470-21051999       -     99  8.60e-05 TATACTATTC AAAATGT TGGTAGCTAG
chr5:23740070-23740832       -    163  8.60e-05 TTCAGGTAGA AAAATGT AATCTAACAT
chr5:15401093-15401792       +    473  8.60e-05 TCCAAAAATT AAAATGT GCAAAATAAA
chr5:848753-849262           -     15  8.60e-05 AAACCATATC AAAATGT AAAGCAACAC
chr5:17201334-17201941       +     64  8.60e-05 GTCCTACCAT AAAATGT ATTTTTGTCA
chr4:11082178-11083052       +    840  8.60e-05 TTAGCAAATC AAAATGT ATGCTGAACA
chr4:11082178-11083052       -    818  8.60e-05 GCTAATTACT AAAATGT ATATGAACCT
chr4:11082178-11083052       -    371  8.60e-05 AATAAATCAC AAAATGT TGGGCTGTAC
chr4:31006961-31007688       -    288  8.60e-05 GGACATTGCC AAAATGT TCAACCTCTG
chr4:28937089-28937721       -    366  8.60e-05 AAGCTATCTT AAAATGT GGTAAGACCA
chr3:3114275-3114799         -    173  8.60e-05 GAACACCATG AAAATGT AGCTAAGCTA
chr3:3725242-3726662         -    781  8.60e-05 GTCGCTGAGC AAAATGT AGTACCCACC
chr3:1213728-1214391         +    646  8.60e-05 GCTATGTTGC AAAATGT GCATTGTTAT
chr3:1213728-1214391         +    251  8.60e-05 TTTATTTCTC AAAATGT TTAATTTATC
chr3:338470-339164           -    299  8.60e-05 ACTAACTAGA AAAATGT GTGGATTATT
chr3:4413588-4414178         -    467  8.60e-05 GCGCTCTTGC AAAATGT CCTCACCTTG
chr3:22614273-22614986       -    586  8.60e-05 CATCCGTTTT AAAATGT AAGACTTTCT
chr3:4692330-4693666         +    201  8.60e-05 TCTTCTAAAT AAAATGT CACTTTATTG
chr3:32065878-32067629       -    220  8.60e-05 GCACGATCTT AAAATGT GATAGTGGAG
chr3:33030770-33031350       -    161  8.60e-05 ATTTTTGTTG AAAATGT AATGAAATGT
chr3:29263989-29264635       -    106  8.60e-05 TAACATAGTG AAAATGT CATCACATAT
chr2:25640345-25641023       -    317  8.60e-05 CTGAACTTGA AAAATGT CCAGCTATTC
chr2:12895372-12896223       -    733  8.60e-05 TACGTATTCC AAAATGT TATGTGTATA
chr2:20859960-20860491       -    202  8.60e-05 AGAACTAGGT AAAATGT TGAATTTAGA
chr2:34953229-34953821       +    380  8.60e-05 GTTAATAATT AAAATGT TACCTTTCCC
chr2:34953229-34953821       -    225  8.60e-05 GATAATGTTA AAAATGT CAGGTCTTTA
chr1:39094018-39094689       +    400  8.60e-05 GACCGGTTGT AAAATGT TCCAGCCTAA
chr1:9259512-9260220         +    589  8.60e-05 GAACAGAAGC AAAATGT GTACATCAAC
chr1:36178659-36179834       +    314  8.60e-05 GCGTATAATC AAAATGT ACTAGCTAGC
chr1:19468371-19469129       -    636  8.60e-05 TTCTGCCAAC AAAATGT GCAGTTCACT
chr1:19468371-19469129       -    490  8.60e-05 TGTTGCTAGC AAAATGT CCACTGCTGC
chr1:31738792-31739426       +    258  8.60e-05 TCAGTGGCAT AAAATGT ATCACCCAAA
chr1:33933836-33934378       -     99  8.60e-05 GAGTGTTAAT AAAATGT CTGAAAAAAA
chr1:2977904-2978982         +     43  8.60e-05 GAGACAACCC AAAATGT ACCAGGACTT
chr1:15561145-15561647       -    136  8.60e-05 TGAATCAAGT AAAATGT GGCCCGTGTT
chr1:2595383-2596215         +    626  8.60e-05 ATTTAGATCC AAAATGT AGAAAATCAT
chr1:30756876-30757418       -    118  8.60e-05 TCCGAAAAAC AAAATGT GTATGTATAC
--------------------------------------------------------------------------------

--------------------------------------------------------------------------------
	Motif AAAATGT MEME-12 block diagrams
--------------------------------------------------------------------------------
SEQUENCE NAME            POSITION P-VALUE  MOTIF DIAGRAM
-------------            ----------------  -------------
chr11:16353906-16354485           8.6e-05  202_[-12]_371
chr11:562304-562891               8.6e-05  17_[+12]_564
chr11:23193917-23194564           8.6e-05  97_[+12]_544
chr11:18320189-18320763           8.6e-05  318_[+12]_250
chr11:902595-903422               8.6e-05  536_[+12]_285
chr11:22156627-22157120           8.6e-05  174_[+12]_313
chr10:1756154-1757108             8.6e-05  335_[+12]_613
chr10:14718187-14718922           8.6e-05  676_[+12]_53
chr10:14545547-14546268           8.6e-05  340_[-12]_375
chr10:13492015-13492477           8.6e-05  412_[-12]_44
chr9:19800083-19800676            8.6e-05  32_[+12]_88_[-12]_460
chr9:4466955-4467598              8.6e-05  542_[+12]_53_[+12]_35
chr9:11286164-11286793            8.6e-05  321_[-12]_302
chr8:23053927-23054669            8.6e-05  568_[+12]_168
chr8:26135140-26135696            8.6e-05  98_[+12]_452
chr8:20244807-20245343            8.6e-05  400_[-12]_24_[-12]_99
chr8:15590349-15591123            8.6e-05  276_[+12]_492
chr8:27788066-27788611            8.6e-05  241_[+12]_298
chr7:2148141-2148612              8.6e-05  140_[+12]_325
chr7:20625695-20626603            8.6e-05  110_[+12]_792
chr7:26960116-26960616            8.6e-05  439_[+12]_55
chr6:27614769-27615301            8.6e-05  348_[-12]_178
chr6:29023330-29023844            8.6e-05  411_[+12]_97
chr6:5558395-5558994              8.6e-05  470_[+12]_123
chr6:13641096-13642139            8.6e-05  343_[+12]_694
chr6:21051470-21051999            8.6e-05  98_[-12]_114_[+12]_304
chr5:23740070-23740832            8.6e-05  162_[-12]_594
chr5:15401093-15401792            8.6e-05  472_[+12]_221
chr5:848753-849262                8.6e-05  14_[-12]_489
chr5:17201334-17201941            8.6e-05  63_[+12]_538
chr4:11082178-11083052            8.6e-05  370_[-12]_440_[-12]_15_[+12]_29
chr4:31006961-31007688            8.6e-05  287_[-12]_434
chr4:28937089-28937721            8.6e-05  365_[-12]_261
chr3:3114275-3114799              8.6e-05  172_[-12]_346
chr3:3725242-3726662              8.6e-05  780_[-12]_634
chr3:1213728-1214391              8.6e-05  250_[+12]_388_[+12]_12
chr3:338470-339164                8.6e-05  298_[-12]_390
chr3:4413588-4414178              8.6e-05  466_[-12]_118
chr3:22614273-22614986            8.6e-05  585_[-12]_122
chr3:4692330-4693666              8.6e-05  200_[+12]_1130
chr3:32065878-32067629            8.6e-05  219_[-12]_1526
chr3:33030770-33031350            8.6e-05  160_[-12]_414
chr3:29263989-29264635            8.6e-05  105_[-12]_535
chr2:25640345-25641023            8.6e-05  316_[-12]_356
chr2:12895372-12896223            8.6e-05  732_[-12]_113
chr2:20859960-20860491            8.6e-05  201_[-12]_324
chr2:34953229-34953821            8.6e-05  224_[-12]_148_[+12]_207
chr1:39094018-39094689            8.6e-05  399_[+12]_266
chr1:9259512-9260220              8.6e-05  588_[+12]_114
chr1:36178659-36179834            8.6e-05  313_[+12]_856
chr1:19468371-19469129            8.6e-05  489_[-12]_139_[-12]_117
chr1:31738792-31739426            8.6e-05  257_[+12]_371
chr1:33933836-33934378            8.6e-05  98_[-12]_438
chr1:2977904-2978982              8.6e-05  42_[+12]_1030
chr1:15561145-15561647            8.6e-05  135_[-12]_361
chr1:2595383-2596215              8.6e-05  625_[+12]_201
chr1:30756876-30757418            8.6e-05  117_[-12]_419
--------------------------------------------------------------------------------

--------------------------------------------------------------------------------
	Motif AAAATGT MEME-12 in BLOCKS format
--------------------------------------------------------------------------------
BL   MOTIF AAAATGT width=7 seqs=66
chr11:16353906-16354485  (  203) AAAATGT  1 
chr11:562304-562891      (   18) AAAATGT  1 
chr11:23193917-23194564  (   98) AAAATGT  1 
chr11:18320189-18320763  (  319) AAAATGT  1 
chr11:902595-903422      (  537) AAAATGT  1 
chr11:22156627-22157120  (  175) AAAATGT  1 
chr10:1756154-1757108    (  336) AAAATGT  1 
chr10:14718187-14718922  (  677) AAAATGT  1 
chr10:14545547-14546268  (  341) AAAATGT  1 
chr10:13492015-13492477  (  413) AAAATGT  1 
chr9:19800083-19800676   (  128) AAAATGT  1 
chr9:19800083-19800676   (   33) AAAATGT  1 
chr9:4466955-4467598     (  603) AAAATGT  1 
chr9:4466955-4467598     (  543) AAAATGT  1 
chr9:11286164-11286793   (  322) AAAATGT  1 
chr8:23053927-23054669   (  569) AAAATGT  1 
chr8:26135140-26135696   (   99) AAAATGT  1 
chr8:20244807-20245343   (  432) AAAATGT  1 
chr8:20244807-20245343   (  401) AAAATGT  1 
chr8:15590349-15591123   (  277) AAAATGT  1 
chr8:27788066-27788611   (  242) AAAATGT  1 
chr7:2148141-2148612     (  141) AAAATGT  1 
chr7:20625695-20626603   (  111) AAAATGT  1 
chr7:26960116-26960616   (  440) AAAATGT  1 
chr6:27614769-27615301   (  349) AAAATGT  1 
chr6:29023330-29023844   (  412) AAAATGT  1 
chr6:5558395-5558994     (  471) AAAATGT  1 
chr6:13641096-13642139   (  344) AAAATGT  1 
chr6:21051470-21051999   (  220) AAAATGT  1 
chr6:21051470-21051999   (   99) AAAATGT  1 
chr5:23740070-23740832   (  163) AAAATGT  1 
chr5:15401093-15401792   (  473) AAAATGT  1 
chr5:848753-849262       (   15) AAAATGT  1 
chr5:17201334-17201941   (   64) AAAATGT  1 
chr4:11082178-11083052   (  840) AAAATGT  1 
chr4:11082178-11083052   (  818) AAAATGT  1 
chr4:11082178-11083052   (  371) AAAATGT  1 
chr4:31006961-31007688   (  288) AAAATGT  1 
chr4:28937089-28937721   (  366) AAAATGT  1 
chr3:3114275-3114799     (  173) AAAATGT  1 
chr3:3725242-3726662     (  781) AAAATGT  1 
chr3:1213728-1214391     (  646) AAAATGT  1 
chr3:1213728-1214391     (  251) AAAATGT  1 
chr3:338470-339164       (  299) AAAATGT  1 
chr3:4413588-4414178     (  467) AAAATGT  1 
chr3:22614273-22614986   (  586) AAAATGT  1 
chr3:4692330-4693666     (  201) AAAATGT  1 
chr3:32065878-32067629   (  220) AAAATGT  1 
chr3:33030770-33031350   (  161) AAAATGT  1 
chr3:29263989-29264635   (  106) AAAATGT  1 
chr2:25640345-25641023   (  317) AAAATGT  1 
chr2:12895372-12896223   (  733) AAAATGT  1 
chr2:20859960-20860491   (  202) AAAATGT  1 
chr2:34953229-34953821   (  380) AAAATGT  1 
chr2:34953229-34953821   (  225) AAAATGT  1 
chr1:39094018-39094689   (  400) AAAATGT  1 
chr1:9259512-9260220     (  589) AAAATGT  1 
chr1:36178659-36179834   (  314) AAAATGT  1 
chr1:19468371-19469129   (  636) AAAATGT  1 
chr1:19468371-19469129   (  490) AAAATGT  1 
chr1:31738792-31739426   (  258) AAAATGT  1 
chr1:33933836-33934378   (   99) AAAATGT  1 
chr1:2977904-2978982     (   43) AAAATGT  1 
chr1:15561145-15561647   (  136) AAAATGT  1 
chr1:2595383-2596215     (  626) AAAATGT  1 
chr1:30756876-30757418   (  118) AAAATGT  1 
//

--------------------------------------------------------------------------------

--------------------------------------------------------------------------------
	Motif AAAATGT MEME-12 position-specific scoring matrix
--------------------------------------------------------------------------------
log-odds matrix: alength= 4 w= 7 n= 385995 bayes= 13.6512 E= 5.5e-056 
   190  -1269  -1269  -1269 
   190  -1269  -1269  -1269 
   190  -1269  -1269  -1269 
   190  -1269  -1269  -1269 
 -1269  -1269  -1269    190 
 -1269  -1269    211  -1269 
 -1269  -1269  -1269    190 
--------------------------------------------------------------------------------

--------------------------------------------------------------------------------
	Motif AAAATGT MEME-12 position-specific probability matrix
--------------------------------------------------------------------------------
letter-probability matrix: alength= 4 w= 7 nsites= 66 E= 5.5e-056 
 1.000000  0.000000  0.000000  0.000000 
 1.000000  0.000000  0.000000  0.000000 
 1.000000  0.000000  0.000000  0.000000 
 1.000000  0.000000  0.000000  0.000000 
 0.000000  0.000000  0.000000  1.000000 
 0.000000  0.000000  1.000000  0.000000 
 0.000000  0.000000  0.000000  1.000000 
--------------------------------------------------------------------------------

--------------------------------------------------------------------------------
	Motif AAAATGT MEME-12 regular expression
--------------------------------------------------------------------------------
AAAATGT
--------------------------------------------------------------------------------


Time 3035.29 secs.

********************************************************************************


********************************************************************************
MOTIF AATGATT MEME-13	width =   7  sites =  61  llr = 571  p-value = 1.2e-040  E-value = 1.2e-040
********************************************************************************
--------------------------------------------------------------------------------
	Motif AATGATT MEME-13 Description
--------------------------------------------------------------------------------
Simplified        A  aa::a::
pos.-specific     C  :::::::
probability       G  :::a:::
matrix            T  ::a::aa

         bits    2.1    *   
                 1.9 *******
                 1.7 *******
                 1.5 *******
Relative         1.3 *******
Entropy          1.1 *******
(13.5 bits)      0.8 *******
                 0.6 *******
                 0.4 *******
                 0.2 *******
                 0.0 -------

Multilevel           AATGATT
consensus                   
sequence                    
                            
--------------------------------------------------------------------------------

--------------------------------------------------------------------------------
	Motif AATGATT MEME-13 sites sorted by position p-value
--------------------------------------------------------------------------------
Sequence name            Strand  Start   P-value             Site
-------------            ------  ----- ---------            -------
chr12:3516359-3516871        +    175  8.60e-05 TTGTGCCTCC AATGATT CTTTAATAGC
chr12:6575168-6575700        +    358  8.60e-05 TTGGATCTAT AATGATT TTTCTATAAA
chr12:17718314-17719716      +    987  8.60e-05 AAATGGCCAT AATGATT TTCGGTTCGA
chr11:28008667-28009336      +     54  8.60e-05 TAAACATAAG AATGATT GAGTTATTTA
chr11:747270-747837          -    546  8.60e-05 GTGTGAAGAT AATGATT TTCAACAAAA
chr11:28377928-28378489      +    319  8.60e-05 GGCAACTTCA AATGATT ACTTACTTGA
chr11:18320189-18320763      -    541  8.60e-05 CTGTGTTCTC AATGATT CAAAATCCAA
chr11:4047168-4047703        -     47  8.60e-05 GGGCACCCGT AATGATT ATCTATAGGC
chr11:6318801-6319421        +    202  8.60e-05 ATAAGCACAT AATGATT TAATTTATTC
chr10:23096505-23096998      +     71  8.60e-05 CGAGCATGTG AATGATT GAATTGATAT
chr10:1756154-1757108        +     19  8.60e-05 AAAAGATTTA AATGATT ATACACTTCC
chr10:2614904-2615435        +    515  8.60e-05 ATGGCGGATA AATGATT GCAACTTGCA
chr10:12865795-12866460      -    314  8.60e-05 TCAGATGCTA AATGATT CAAACTGGTG
chr10:17662421-17663075      +    618  8.60e-05 AATCAACAGA AATGATT TGAAGTATGA
chr10:11608416-11608891      -     20  8.60e-05 GTTAAGCACC AATGATT TCATTCCTAG
chr10:15657352-15657927      +    491  8.60e-05 TTTATAACAT AATGATT CCTTTCACCT
chr10:15657352-15657927      +    188  8.60e-05 TTACGACTTT AATGATT TATCACCATG
chr10:21045539-21046011      +    128  8.60e-05 CTTCCCTTGC AATGATT GTCTGGTGAT
chr9:20734470-20734961       +    476  8.60e-05 CCAGGTAGGG AATGATT CAGAAAAATT
chr9:434808-435340           +     64  8.60e-05 TGGGTATCAA AATGATT AGATGTTGGC
chr9:11286164-11286793       -    284  8.60e-05 TACCATCATT AATGATT TTGCATCAAG
chr9:15316956-15317609       -    171  8.60e-05 ACAGTTCTTA AATGATT TGTTAGGTAC
chr8:18029565-18030173       +    416  8.60e-05 AAGATTATTT AATGATT TAAGGGGCAC
chr7:13367386-13367889       +    459  8.60e-05 TAATAATAAA AATGATT TACATCTCTG
chr7:15349751-15350221       +    139  8.60e-05 TCAATGACTG AATGATT GATTTTGAAA
chr7:24614747-24615758       -    190  8.60e-05 AAGAGGATGG AATGATT AGGGTTGGAA
chr7:15612101-15612694       -    281  8.60e-05 GAATAAAACG AATGATT CAAACATATG
chr6:4020535-4021150         +    493  8.60e-05 TCTCGTTGTC AATGATT TGTCATCTAT
chr6:13676570-13677816       +     72  8.60e-05 AGGTGTTGCA AATGATT ATTATGAGAT
chr6:4713625-4714302         +    498  8.60e-05 GTACAAATGG AATGATT CTAATTCGAT
chr6:30416793-30417399       -    451  8.60e-05 ATGTTTTTGG AATGATT TTGGGGGAGG
chr5:5871408-5871904         -     95  8.60e-05 GCACTTATCA AATGATT GATTGTTGCC
chr5:13232109-13232822       +    571  8.60e-05 TCAAATACTA AATGATT TCAACTGAAA
chr5:13232109-13232822       +    416  8.60e-05 TCAAATACTA AATGATT TCAAATGAAA
chr5:13232109-13232822       +    261  8.60e-05 TCGGGTAGTA AATGATT ACAAATGAAA
chr5:15792751-15794016       +     51  8.60e-05 AGTTTGAAGC AATGATT CGTAGTAGCA
chr4:31006961-31007688       +    687  8.60e-05 ACCTTATACG AATGATT ATCATTCTAC
chr4:26695738-26696232       +    425  8.60e-05 CAGCTAATTC AATGATT CTGCTCTGCA
chr4:6746220-6747032         +    756  8.60e-05 AGAAGAGAAG AATGATT TGCTAACATG
chr4:6746220-6747032         +    143  8.60e-05 TTGTACCATC AATGATT ATCCGGCCCT
chr3:3725242-3726662         -   1107  8.60e-05 TTCCCTCCAC AATGATT GTTGCGTTTC
chr3:1213728-1214391         -    460  8.60e-05 GATCAAGACC AATGATT AACGAAATTA
chr3:21341493-21342090       +    319  8.60e-05 ACTCTAATGC AATGATT ACTCAAAAAT
chr3:32065878-32067629       +   1699  8.60e-05 TTTTTCTTTT AATGATT AGTTCATACA
chr3:24690494-24691254       -    183  8.60e-05 AAAAAGGATA AATGATT GCTCCGAAGT
chr3:30920-31564             +     99  8.60e-05 GAGTAGGCTC AATGATT GCCCTGTAAT
chr2:12325521-12326030       +    259  8.60e-05 CATGGGGGGA AATGATT TGTCAAAATT
chr2:5261100-5261657         -    232  8.60e-05 CCTATCAAGC AATGATT TCAGTGGCAC
chr2:2955683-2956286         +    173  8.60e-05 AATGCTGGTC AATGATT TGATGCTATA
chr2:23931329-23932056       +    515  8.60e-05 AAAGAATAGG AATGATT TAAAGTCCAA
chr2:6572183-6572726         -    415  8.60e-05 TCCACGATGG AATGATT ATAACATCAG
chr2:12895372-12896223       -    630  8.60e-05 ATTAGCTATA AATGATT TAGAGATAAA
chr2:34953229-34953821       -    562  8.60e-05 AAGATTTTTT AATGATT AAACAAGTCA
chr2:8457760-8458325         +    259  8.60e-05 TGTTGAGATC AATGATT TTTATTCAGA
chr2:34019271-34019920       +     54  8.60e-05 AACAGGTAAA AATGATT TGGGGAAAAA
chr2:3293971-3294554         -    385  8.60e-05 CAATTGGAGG AATGATT CCCTTAGACT
chr1:30103746-30104829       -    844  8.60e-05 ACAAAAATAC AATGATT GTTAGTAAGA
chr1:32931523-32932637       -    998  8.60e-05 TCGTTGTAGT AATGATT GGTTCTCGCA
chr1:38012044-38012769       -     50  8.60e-05 CAATTAGGCG AATGATT GTTAGTGCTT
chr1:2977904-2978982         +     77  8.60e-05 GTAATTTGAG AATGATT TTGCCAAGTC
chr1:4976981-4977692         -     20  8.60e-05 GATATTCCTT AATGATT TCCAAACGGA
--------------------------------------------------------------------------------

--------------------------------------------------------------------------------
	Motif AATGATT MEME-13 block diagrams
--------------------------------------------------------------------------------
SEQUENCE NAME            POSITION P-VALUE  MOTIF DIAGRAM
-------------            ----------------  -------------
chr12:3516359-3516871             8.6e-05  174_[+13]_332
chr12:6575168-6575700             8.6e-05  357_[+13]_169
chr12:17718314-17719716           8.6e-05  986_[+13]_410
chr11:28008667-28009336           8.6e-05  53_[+13]_610
chr11:747270-747837               8.6e-05  545_[-13]_16
chr11:28377928-28378489           8.6e-05  318_[+13]_237
chr11:18320189-18320763           8.6e-05  540_[-13]_28
chr11:4047168-4047703             8.6e-05  46_[-13]_483
chr11:6318801-6319421             8.6e-05  201_[+13]_413
chr10:23096505-23096998           8.6e-05  70_[+13]_417
chr10:1756154-1757108             8.6e-05  18_[+13]_930
chr10:2614904-2615435             8.6e-05  514_[+13]_11
chr10:12865795-12866460           8.6e-05  313_[-13]_346
chr10:17662421-17663075           8.6e-05  617_[+13]_31
chr10:11608416-11608891           8.6e-05  19_[-13]_450
chr10:15657352-15657927           8.6e-05  187_[+13]_296_[+13]_79
chr10:21045539-21046011           8.6e-05  127_[+13]_339
chr9:20734470-20734961            8.6e-05  475_[+13]_10
chr9:434808-435340                8.6e-05  63_[+13]_463
chr9:11286164-11286793            8.6e-05  283_[-13]_340
chr9:15316956-15317609            8.6e-05  170_[-13]_477
chr8:18029565-18030173            8.6e-05  415_[+13]_187
chr7:13367386-13367889            8.6e-05  458_[+13]_39
chr7:15349751-15350221            8.6e-05  138_[+13]_326
chr7:24614747-24615758            8.6e-05  189_[-13]_816
chr7:15612101-15612694            8.6e-05  280_[-13]_307
chr6:4020535-4021150              8.6e-05  492_[+13]_117
chr6:13676570-13677816            8.6e-05  71_[+13]_1169
chr6:4713625-4714302              8.6e-05  497_[+13]_174
chr6:30416793-30417399            8.6e-05  450_[-13]_150
chr5:5871408-5871904              8.6e-05  94_[-13]_396
chr5:13232109-13232822            8.6e-05  260_[+13]_148_[+13]_148_[+13]_137
chr5:15792751-15794016            8.6e-05  50_[+13]_1209
chr4:31006961-31007688            8.6e-05  686_[+13]_35
chr4:26695738-26696232            8.6e-05  424_[+13]_64
chr4:6746220-6747032              8.6e-05  142_[+13]_606_[+13]_51
chr3:3725242-3726662              8.6e-05  1106_[-13]_308
chr3:1213728-1214391              8.6e-05  459_[-13]_198
chr3:21341493-21342090            8.6e-05  318_[+13]_273
chr3:32065878-32067629            8.6e-05  1698_[+13]_47
chr3:24690494-24691254            8.6e-05  182_[-13]_572
chr3:30920-31564                  8.6e-05  98_[+13]_540
chr2:12325521-12326030            8.6e-05  258_[+13]_245
chr2:5261100-5261657              8.6e-05  231_[-13]_320
chr2:2955683-2956286              8.6e-05  172_[+13]_425
chr2:23931329-23932056            8.6e-05  514_[+13]_207
chr2:6572183-6572726              8.6e-05  414_[-13]_123
chr2:12895372-12896223            8.6e-05  629_[-13]_216
chr2:34953229-34953821            8.6e-05  561_[-13]_25
chr2:8457760-8458325              8.6e-05  258_[+13]_301
chr2:34019271-34019920            8.6e-05  53_[+13]_590
chr2:3293971-3294554              8.6e-05  384_[-13]_193
chr1:30103746-30104829            8.6e-05  843_[-13]_234
chr1:32931523-32932637            8.6e-05  997_[-13]_111
chr1:38012044-38012769            8.6e-05  49_[-13]_670
chr1:2977904-2978982              8.6e-05  76_[+13]_996
chr1:4976981-4977692              8.6e-05  19_[-13]_686
--------------------------------------------------------------------------------

--------------------------------------------------------------------------------
	Motif AATGATT MEME-13 in BLOCKS format
--------------------------------------------------------------------------------
BL   MOTIF AATGATT width=7 seqs=61
chr12:3516359-3516871    (  175) AATGATT  1 
chr12:6575168-6575700    (  358) AATGATT  1 
chr12:17718314-17719716  (  987) AATGATT  1 
chr11:28008667-28009336  (   54) AATGATT  1 
chr11:747270-747837      (  546) AATGATT  1 
chr11:28377928-28378489  (  319) AATGATT  1 
chr11:18320189-18320763  (  541) AATGATT  1 
chr11:4047168-4047703    (   47) AATGATT  1 
chr11:6318801-6319421    (  202) AATGATT  1 
chr10:23096505-23096998  (   71) AATGATT  1 
chr10:1756154-1757108    (   19) AATGATT  1 
chr10:2614904-2615435    (  515) AATGATT  1 
chr10:12865795-12866460  (  314) AATGATT  1 
chr10:17662421-17663075  (  618) AATGATT  1 
chr10:11608416-11608891  (   20) AATGATT  1 
chr10:15657352-15657927  (  491) AATGATT  1 
chr10:15657352-15657927  (  188) AATGATT  1 
chr10:21045539-21046011  (  128) AATGATT  1 
chr9:20734470-20734961   (  476) AATGATT  1 
chr9:434808-435340       (   64) AATGATT  1 
chr9:11286164-11286793   (  284) AATGATT  1 
chr9:15316956-15317609   (  171) AATGATT  1 
chr8:18029565-18030173   (  416) AATGATT  1 
chr7:13367386-13367889   (  459) AATGATT  1 
chr7:15349751-15350221   (  139) AATGATT  1 
chr7:24614747-24615758   (  190) AATGATT  1 
chr7:15612101-15612694   (  281) AATGATT  1 
chr6:4020535-4021150     (  493) AATGATT  1 
chr6:13676570-13677816   (   72) AATGATT  1 
chr6:4713625-4714302     (  498) AATGATT  1 
chr6:30416793-30417399   (  451) AATGATT  1 
chr5:5871408-5871904     (   95) AATGATT  1 
chr5:13232109-13232822   (  571) AATGATT  1 
chr5:13232109-13232822   (  416) AATGATT  1 
chr5:13232109-13232822   (  261) AATGATT  1 
chr5:15792751-15794016   (   51) AATGATT  1 
chr4:31006961-31007688   (  687) AATGATT  1 
chr4:26695738-26696232   (  425) AATGATT  1 
chr4:6746220-6747032     (  756) AATGATT  1 
chr4:6746220-6747032     (  143) AATGATT  1 
chr3:3725242-3726662     ( 1107) AATGATT  1 
chr3:1213728-1214391     (  460) AATGATT  1 
chr3:21341493-21342090   (  319) AATGATT  1 
chr3:32065878-32067629   ( 1699) AATGATT  1 
chr3:24690494-24691254   (  183) AATGATT  1 
chr3:30920-31564         (   99) AATGATT  1 
chr2:12325521-12326030   (  259) AATGATT  1 
chr2:5261100-5261657     (  232) AATGATT  1 
chr2:2955683-2956286     (  173) AATGATT  1 
chr2:23931329-23932056   (  515) AATGATT  1 
chr2:6572183-6572726     (  415) AATGATT  1 
chr2:12895372-12896223   (  630) AATGATT  1 
chr2:34953229-34953821   (  562) AATGATT  1 
chr2:8457760-8458325     (  259) AATGATT  1 
chr2:34019271-34019920   (   54) AATGATT  1 
chr2:3293971-3294554     (  385) AATGATT  1 
chr1:30103746-30104829   (  844) AATGATT  1 
chr1:32931523-32932637   (  998) AATGATT  1 
chr1:38012044-38012769   (   50) AATGATT  1 
chr1:2977904-2978982     (   77) AATGATT  1 
chr1:4976981-4977692     (   20) AATGATT  1 
//

--------------------------------------------------------------------------------

--------------------------------------------------------------------------------
	Motif AATGATT MEME-13 position-specific scoring matrix
--------------------------------------------------------------------------------
log-odds matrix: alength= 4 w= 7 n= 385995 bayes= 13.7001 E= 1.2e-040 
   190  -1257  -1257  -1257 
   190  -1257  -1257  -1257 
 -1257  -1257  -1257    190 
 -1257  -1257    211  -1257 
   190  -1257  -1257  -1257 
 -1257  -1257  -1257    190 
 -1257  -1257  -1257    190 
--------------------------------------------------------------------------------

--------------------------------------------------------------------------------
	Motif AATGATT MEME-13 position-specific probability matrix
--------------------------------------------------------------------------------
letter-probability matrix: alength= 4 w= 7 nsites= 61 E= 1.2e-040 
 1.000000  0.000000  0.000000  0.000000 
 1.000000  0.000000  0.000000  0.000000 
 0.000000  0.000000  0.000000  1.000000 
 0.000000  0.000000  1.000000  0.000000 
 1.000000  0.000000  0.000000  0.000000 
 0.000000  0.000000  0.000000  1.000000 
 0.000000  0.000000  0.000000  1.000000 
--------------------------------------------------------------------------------

--------------------------------------------------------------------------------
	Motif AATGATT MEME-13 regular expression
--------------------------------------------------------------------------------
AATGATT
--------------------------------------------------------------------------------


Time 3285.30 secs.

********************************************************************************


********************************************************************************
MOTIF AAGAAGA MEME-14	width =   7  sites =  91  llr = 865  p-value = 1.3e-086  E-value = 1.3e-086
********************************************************************************
--------------------------------------------------------------------------------
	Motif AAGAAGA MEME-14 Description
--------------------------------------------------------------------------------
Simplified        A  aa:aa:a
pos.-specific     C  :::::::
probability       G  ::a::a:
matrix            T  :::::::

         bits    2.1   *  * 
                 1.9 *******
                 1.7 *******
                 1.5 *******
Relative         1.3 *******
Entropy          1.1 *******
(13.7 bits)      0.8 *******
                 0.6 *******
                 0.4 *******
                 0.2 *******
                 0.0 -------

Multilevel           AAGAAGA
consensus                   
sequence                    
                            
--------------------------------------------------------------------------------

--------------------------------------------------------------------------------
	Motif AAGAAGA MEME-14 sites sorted by position p-value
--------------------------------------------------------------------------------
Sequence name            Strand  Start   P-value             Site
-------------            ------  ----- ---------            -------
chr12:10320874-10321464      -    316  7.44e-05 GTCATCTCGC AAGAAGA CGTCCATAAC
chr12:21574632-21575513      +    809  7.44e-05 CTAGATGGTG AAGAAGA TGTCATCTAC
chr12:6955237-6956057        -    264  7.44e-05 TTTAGGAATC AAGAAGA AGCCAATTTG
chr12:6955237-6956057        +    101  7.44e-05 TCAGGATGAC AAGAAGA TCAAATACAT
chr12:6955237-6956057        +     30  7.44e-05 AAAAAAAACA AAGAAGA CTGCTCTATC
chr12:3516359-3516871        -     37  7.44e-05 GTGAAGTTTG AAGAAGA GAAAGCTCGT
chr12:442724-443686          +    545  7.44e-05 TAGGGGTGAT AAGAAGA CGACGATAGT
chr12:25504064-25504691      -    387  7.44e-05 TAAAGTCACT AAGAAGA TAAGTATAAA
chr12:23154976-23155789      +    755  7.44e-05 CATGACACGT AAGAAGA TTGGTGATAT
chr12:23154976-23155789      -    154  7.44e-05 TTATTCTGAA AAGAAGA AGCCAATCAT
chr11:24002575-24003509      -    332  7.44e-05 CTCTTGAAGC AAGAAGA ATAAACTACA
chr11:2468028-2468584        -    527  7.44e-05 CAGATATATC AAGAAGA TGCAGGCGGA
chr11:2468028-2468584        +     45  7.44e-05 AAAAAGAGAA AAGAAGA CTCATGGAGA
chr11:24853663-24854207      -    317  7.44e-05 CACCCCAGTC AAGAAGA GGAATCTGGA
chr11:6147710-6148479        -    430  7.44e-05 GGACGGCGGG AAGAAGA GGAGGGATGC
chr11:887428-888097          -    364  7.44e-05 ATTAAAAAAT AAGAAGA ATTAAACTGA
chr11:14961687-14962572      +    786  7.44e-05 GCATCATCGA AAGAAGA AGAATGTAGA
chr10:1756154-1757108        +    752  7.44e-05 ATGAAGTGTC AAGAAGA ACCAGCATTC
chr10:22296430-22296998      +    303  7.44e-05 ATTAGCTCAC AAGAAGA CAAGTAGGGC
chr10:15657352-15657927      +    336  7.44e-05 ATATTGTTTA AAGAAGA CACTATTTAG
chr9:5160390-5161028         +     49  7.44e-05 GTCTTCCAAA AAGAAGA ATCCCGCCGG
chr9:16765973-16766673       +    641  7.44e-05 CTACGGTGAG AAGAAGA GTTTGAAATT
chr9:1932861-1933357         +    420  7.44e-05 TGAATACTAT AAGAAGA AACAGTAGTT
chr9:21552259-21553815       -    232  7.44e-05 GCCGGCGGAT AAGAAGA CACTGCATTG
chr9:15158559-15159042       -    388  7.44e-05 GTCAATGGAC AAGAAGA AGCATGCTTT
chr9:15158559-15159042       +      9  7.44e-05   AACCAAAA AAGAAGA TCTGCTGTGC
chr9:21108374-21109891       -    611  7.44e-05 TGATTCTCTG AAGAAGA TGATGGATTT
chr9:15316956-15317609       -      3  7.44e-05 GCCTGTTCTT AAGAAGA TT        
chr8:27183484-27184281       -    728  7.44e-05 GCATTCAGTA AAGAAGA GGAGCAGCAG
chr8:26249839-26250419       +    367  7.44e-05 AAGGAGCCTT AAGAAGA CAGCGGACTA
chr8:26249839-26250419       +    296  7.44e-05 AAGATATACG AAGAAGA ATACGAACTG
chr8:26135140-26135696       -    383  7.44e-05 ATACAATCAA AAGAAGA GGAAATACAA
chr8:22996186-22996705       -    412  7.44e-05 CTGAGCTGAA AAGAAGA CGAGACCTCA
chr8:20244807-20245343       -     17  7.44e-05 ATGTGCTAAC AAGAAGA GCAATTGCTA
chr8:1833539-1834191         -     12  7.44e-05 GGTGAGGACG AAGAAGA GTCCCCACAC
chr8:12042500-12043268       +    742  7.44e-05 AAAACTTTGT AAGAAGA AGAGAAAAAC
chr8:766179-766674           -    210  7.44e-05 ACGGCCTATT AAGAAGA CAGTACGGCC
chr8:21586195-21586839       -     24  7.44e-05 TGGTGAGTCA AAGAAGA TGAAGAAATA
chr7:4267477-4268124         +    194  7.44e-05 AATTCGGATA AAGAAGA TGTCCTGACA
chr7:25426525-25427105       +    290  7.44e-05 GGAAATTTGC AAGAAGA GATACGAGGT
chr6:31218998-31219600       +      3  7.44e-05         AA AAGAAGA GTAATTCGAA
chr6:16509450-16510098       -    241  7.44e-05 AAGCGCCACG AAGAAGA GGTGGAAGAT
chr6:29851041-29851904       +    777  7.44e-05 GAAGAGAAAT AAGAAGA GAAGAGTAGC
chr6:13676570-13677816       +    828  7.44e-05 GTATTAAGAT AAGAAGA CCAATAACTC
chr6:25213151-25213839       +    530  7.44e-05 GCAAGCACAC AAGAAGA TCAGATCAAC
chr6:4274946-4275707         +    120  7.44e-05 CATGAAAAAT AAGAAGA CATCTTTTCG
chr6:21051470-21051999       +    369  7.44e-05 CAATGGTTTT AAGAAGA AAGAAAAGTA
chr6:27746365-27746954       +    464  7.44e-05 CCTAACCTGA AAGAAGA GCTTATGTAC
chr6:27746365-27746954       +    310  7.44e-05 CCGCAAAACC AAGAAGA AGCATTGGTT
chr5:27512015-27512626       +    143  7.44e-05 GGAACCTACA AAGAAGA ATAACTTCCA
chr5:21081607-21082541       -    779  7.44e-05 CAGTGGCCTT AAGAAGA CTGGAGAGTT
chr5:1910277-1911484         -    447  7.44e-05 CAACCAAACC AAGAAGA AACAATTCAT
chr5:1910277-1911484         -    406  7.44e-05 CCAACAAACC AAGAAGA AACAATTCAT
chr5:16329873-16330485       +    167  7.44e-05 TTTTGCATTG AAGAAGA ATACCTTGCT
chr5:245815-246569           -    745  7.44e-05       ACTG AAGAAGA TAAGCTACAG
chr5:26438011-26439688       +   1529  7.44e-05 CAGGAGGAGG AAGAAGA GGTCGGCCCT
chr5:26438011-26439688       +    750  7.44e-05 CCTCCGACCC AAGAAGA TGTGCGTGGG
chr5:9191970-9192630         +    343  7.44e-05 TTGCCTAACA AAGAAGA ATGAAAAACA
chr4:30235768-30236471       -    180  7.44e-05 GCTCACTGAA AAGAAGA AGGCCAACTC
chr4:4156615-4157868         -    158  7.44e-05 CTCACAAATC AAGAAGA GGCCGCCGTA
chr4:6746220-6747032         +    745  7.44e-05 ACTCTCTCGA AAGAAGA GAAGAATGAT
chr3:11284152-11284671       -    458  7.44e-05 GGTTGATATG AAGAAGA TAAATGAAAT
chr3:31078755-31079635       -    704  7.44e-05 AGAACTCAAG AAGAAGA AAGCTTCCAA
chr3:9404155-9405119         +    189  7.44e-05 ACAGCGATGG AAGAAGA TTGCAGCAAT
chr3:24430639-24431282       -    281  7.44e-05 TGTTGATGAA AAGAAGA CACTTCAAAA
chr3:9715775-9716837         +    754  7.44e-05 ACAAAAATCA AAGAAGA GGCTAGCCTT
chr3:23443828-23444540       +    345  7.44e-05 GTTAGAATTT AAGAAGA AACATATATG
chr3:33546710-33547227       +    282  7.44e-05 TCATGTAGCA AAGAAGA ATGACCACTA
chr3:33030770-33031350       -    551  7.44e-05 CTGGATCCTC AAGAAGA TGGTATGCTC
chr3:6542823-6543583         -    240  7.44e-05 GCCTCGGCGG AAGAAGA AGGGCACCGG
chr2:29955665-29956147       -    233  7.44e-05 GCATTCGCTG AAGAAGA GAGGGAAGAG
chr2:25640345-25641023       -    591  7.44e-05 TGTGGATCCC AAGAAGA TATCAAAGGT
chr2:512672-513189           -    219  7.44e-05 TTTGATGGCA AAGAAGA CCCACTCCCA
chr2:23931329-23932056       +     23  7.44e-05 AAACTTTATG AAGAAGA ACCGTGACAA
chr2:26301197-26301801       -     13  7.44e-05 AAAAAAAGAA AAGAAGA GGGGAGAGGA
chr2:12895372-12896223       -    796  7.44e-05 AGCATATATG AAGAAGA TAAGAGAGAG
chr2:33252712-33253366       -    349  7.44e-05 CAGCCAGAAA AAGAAGA AAGAAACAAC
chr2:33252712-33253366       -    228  7.44e-05 CAGTCAGAAA AAGAAGA AAGAAACAAC
chr2:29733221-29733737       +    334  7.44e-05 GAGATCAGAA AAGAAGA AATGGCTATA
chr1:31065977-31066926       +    427  7.44e-05 ATCGAAGGGA AAGAAGA ACCTGAACGG
chr1:29189769-29190345       -    541  7.44e-05 TGTGCCGTGG AAGAAGA TGTACTGCGT
chr1:28480007-28480573       -    482  7.44e-05 GAAAAAAGGA AAGAAGA AACTCTGCAT
chr1:22657024-22657640       +    177  7.44e-05 TCATGAGAGG AAGAAGA GACCAATGTA
chr1:34202331-34202945       -     64  7.44e-05 TATTCTAATG AAGAAGA TGCTGAGCTC
chr1:41788351-41788935       +    447  7.44e-05 AGCCTAACGA AAGAAGA GTCGAAGGCA
chr1:1047444-1048257         -    449  7.44e-05 ACTGGCCTTC AAGAAGA TTAAAACAAG
chr1:1047444-1048257         +    288  7.44e-05 TTTTTACTTG AAGAAGA TGTGTTTATT
chr1:34203498-34205467       -    128  7.44e-05 CTCTCCTCTC AAGAAGA AACTAGTCGG
chr1:36815352-36816331       -    803  7.44e-05 TGTGTCAAAA AAGAAGA TATGCAGACA
chr1:33529656-33530118       +    317  7.44e-05 TTTATCGAAT AAGAAGA ATTCTTCCAT
chr1:33529656-33530118       +    122  7.44e-05 CTGTTTGAAC AAGAAGA GATAGAAAAT
--------------------------------------------------------------------------------

--------------------------------------------------------------------------------
	Motif AAGAAGA MEME-14 block diagrams
--------------------------------------------------------------------------------
SEQUENCE NAME            POSITION P-VALUE  MOTIF DIAGRAM
-------------            ----------------  -------------
chr12:10320874-10321464           7.4e-05  315_[-14]_269
chr12:21574632-21575513           7.4e-05  808_[+14]_67
chr12:6955237-6956057             7.4e-05  29_[+14]_64_[+14]_156_[-14]_551
chr12:3516359-3516871             7.4e-05  36_[-14]_470
chr12:442724-443686               7.4e-05  544_[+14]_412
chr12:25504064-25504691           7.4e-05  386_[-14]_235
chr12:23154976-23155789           7.4e-05  153_[-14]_594_[+14]_53
chr11:24002575-24003509           7.4e-05  331_[-14]_597
chr11:2468028-2468584             7.4e-05  44_[+14]_475_[-14]_24
chr11:24853663-24854207           7.4e-05  316_[-14]_222
chr11:6147710-6148479             7.4e-05  429_[-14]_334
chr11:887428-888097               7.4e-05  363_[-14]_300
chr11:14961687-14962572           7.4e-05  785_[+14]_94
chr10:1756154-1757108             7.4e-05  751_[+14]_197
chr10:22296430-22296998           7.4e-05  302_[+14]_260
chr10:15657352-15657927           7.4e-05  335_[+14]_234
chr9:5160390-5161028              7.4e-05  48_[+14]_584
chr9:16765973-16766673            7.4e-05  640_[+14]_54
chr9:1932861-1933357              7.4e-05  419_[+14]_71
chr9:21552259-21553815            7.4e-05  231_[-14]_1319
chr9:15158559-15159042            7.4e-05  8_[+14]_372_[-14]_90
chr9:21108374-21109891            7.4e-05  610_[-14]_901
chr9:15316956-15317609            7.4e-05  2_[-14]_645
chr8:27183484-27184281            7.4e-05  727_[-14]_64
chr8:26249839-26250419            7.4e-05  295_[+14]_64_[+14]_208
chr8:26135140-26135696            7.4e-05  382_[-14]_168
chr8:22996186-22996705            7.4e-05  411_[-14]_102
chr8:20244807-20245343            7.4e-05  16_[-14]_514
chr8:1833539-1834191              7.4e-05  11_[-14]_635
chr8:12042500-12043268            7.4e-05  741_[+14]_21
chr8:766179-766674                7.4e-05  209_[-14]_280
chr8:21586195-21586839            7.4e-05  23_[-14]_615
chr7:4267477-4268124              7.4e-05  193_[+14]_448
chr7:25426525-25427105            7.4e-05  289_[+14]_285
chr6:31218998-31219600            7.4e-05  2_[+14]_594
chr6:16509450-16510098            7.4e-05  240_[-14]_402
chr6:29851041-29851904            7.4e-05  776_[+14]_81
chr6:13676570-13677816            7.4e-05  827_[+14]_413
chr6:25213151-25213839            7.4e-05  529_[+14]_153
chr6:4274946-4275707              7.4e-05  119_[+14]_636
chr6:21051470-21051999            7.4e-05  368_[+14]_155
chr6:27746365-27746954            7.4e-05  309_[+14]_147_[+14]_120
chr5:27512015-27512626            7.4e-05  142_[+14]_463
chr5:21081607-21082541            7.4e-05  778_[-14]_150
chr5:1910277-1911484              7.4e-05  405_[-14]_34_[-14]_755
chr5:16329873-16330485            7.4e-05  166_[+14]_440
chr5:245815-246569                7.4e-05  744_[-14]_4
chr5:26438011-26439688            7.4e-05  749_[+14]_772_[+14]_143
chr5:9191970-9192630              7.4e-05  342_[+14]_312
chr4:30235768-30236471            7.4e-05  179_[-14]_518
chr4:4156615-4157868              7.4e-05  157_[-14]_1090
chr4:6746220-6747032              7.4e-05  744_[+14]_62
chr3:11284152-11284671            7.4e-05  457_[-14]_56
chr3:31078755-31079635            7.4e-05  703_[-14]_171
chr3:9404155-9405119              7.4e-05  188_[+14]_770
chr3:24430639-24431282            7.4e-05  280_[-14]_357
chr3:9715775-9716837              7.4e-05  753_[+14]_303
chr3:23443828-23444540            7.4e-05  344_[+14]_362
chr3:33546710-33547227            7.4e-05  281_[+14]_230
chr3:33030770-33031350            7.4e-05  550_[-14]_24
chr3:6542823-6543583              7.4e-05  239_[-14]_515
chr2:29955665-29956147            7.4e-05  232_[-14]_244
chr2:25640345-25641023            7.4e-05  590_[-14]_82
chr2:512672-513189                7.4e-05  218_[-14]_293
chr2:23931329-23932056            7.4e-05  22_[+14]_699
chr2:26301197-26301801            7.4e-05  12_[-14]_586
chr2:12895372-12896223            7.4e-05  795_[-14]_50
chr2:33252712-33253366            7.4e-05  227_[-14]_114_[-14]_300
chr2:29733221-29733737            7.4e-05  333_[+14]_177
chr1:31065977-31066926            7.4e-05  426_[+14]_517
chr1:29189769-29190345            7.4e-05  540_[-14]_30
chr1:28480007-28480573            7.4e-05  481_[-14]_79
chr1:22657024-22657640            7.4e-05  176_[+14]_434
chr1:34202331-34202945            7.4e-05  63_[-14]_545
chr1:41788351-41788935            7.4e-05  446_[+14]_132
chr1:1047444-1048257              7.4e-05  287_[+14]_154_[-14]_359
chr1:34203498-34205467            7.4e-05  127_[-14]_1836
chr1:36815352-36816331            7.4e-05  802_[-14]_171
chr1:33529656-33530118            7.4e-05  121_[+14]_188_[+14]_140
--------------------------------------------------------------------------------

--------------------------------------------------------------------------------
	Motif AAGAAGA MEME-14 in BLOCKS format
--------------------------------------------------------------------------------
BL   MOTIF AAGAAGA width=7 seqs=91
chr12:10320874-10321464  (  316) AAGAAGA  1 
chr12:21574632-21575513  (  809) AAGAAGA  1 
chr12:6955237-6956057    (  264) AAGAAGA  1 
chr12:6955237-6956057    (  101) AAGAAGA  1 
chr12:6955237-6956057    (   30) AAGAAGA  1 
chr12:3516359-3516871    (   37) AAGAAGA  1 
chr12:442724-443686      (  545) AAGAAGA  1 
chr12:25504064-25504691  (  387) AAGAAGA  1 
chr12:23154976-23155789  (  755) AAGAAGA  1 
chr12:23154976-23155789  (  154) AAGAAGA  1 
chr11:24002575-24003509  (  332) AAGAAGA  1 
chr11:2468028-2468584    (  527) AAGAAGA  1 
chr11:2468028-2468584    (   45) AAGAAGA  1 
chr11:24853663-24854207  (  317) AAGAAGA  1 
chr11:6147710-6148479    (  430) AAGAAGA  1 
chr11:887428-888097      (  364) AAGAAGA  1 
chr11:14961687-14962572  (  786) AAGAAGA  1 
chr10:1756154-1757108    (  752) AAGAAGA  1 
chr10:22296430-22296998  (  303) AAGAAGA  1 
chr10:15657352-15657927  (  336) AAGAAGA  1 
chr9:5160390-5161028     (   49) AAGAAGA  1 
chr9:16765973-16766673   (  641) AAGAAGA  1 
chr9:1932861-1933357     (  420) AAGAAGA  1 
chr9:21552259-21553815   (  232) AAGAAGA  1 
chr9:15158559-15159042   (  388) AAGAAGA  1 
chr9:15158559-15159042   (    9) AAGAAGA  1 
chr9:21108374-21109891   (  611) AAGAAGA  1 
chr9:15316956-15317609   (    3) AAGAAGA  1 
chr8:27183484-27184281   (  728) AAGAAGA  1 
chr8:26249839-26250419   (  367) AAGAAGA  1 
chr8:26249839-26250419   (  296) AAGAAGA  1 
chr8:26135140-26135696   (  383) AAGAAGA  1 
chr8:22996186-22996705   (  412) AAGAAGA  1 
chr8:20244807-20245343   (   17) AAGAAGA  1 
chr8:1833539-1834191     (   12) AAGAAGA  1 
chr8:12042500-12043268   (  742) AAGAAGA  1 
chr8:766179-766674       (  210) AAGAAGA  1 
chr8:21586195-21586839   (   24) AAGAAGA  1 
chr7:4267477-4268124     (  194) AAGAAGA  1 
chr7:25426525-25427105   (  290) AAGAAGA  1 
chr6:31218998-31219600   (    3) AAGAAGA  1 
chr6:16509450-16510098   (  241) AAGAAGA  1 
chr6:29851041-29851904   (  777) AAGAAGA  1 
chr6:13676570-13677816   (  828) AAGAAGA  1 
chr6:25213151-25213839   (  530) AAGAAGA  1 
chr6:4274946-4275707     (  120) AAGAAGA  1 
chr6:21051470-21051999   (  369) AAGAAGA  1 
chr6:27746365-27746954   (  464) AAGAAGA  1 
chr6:27746365-27746954   (  310) AAGAAGA  1 
chr5:27512015-27512626   (  143) AAGAAGA  1 
chr5:21081607-21082541   (  779) AAGAAGA  1 
chr5:1910277-1911484     (  447) AAGAAGA  1 
chr5:1910277-1911484     (  406) AAGAAGA  1 
chr5:16329873-16330485   (  167) AAGAAGA  1 
chr5:245815-246569       (  745) AAGAAGA  1 
chr5:26438011-26439688   ( 1529) AAGAAGA  1 
chr5:26438011-26439688   (  750) AAGAAGA  1 
chr5:9191970-9192630     (  343) AAGAAGA  1 
chr4:30235768-30236471   (  180) AAGAAGA  1 
chr4:4156615-4157868     (  158) AAGAAGA  1 
chr4:6746220-6747032     (  745) AAGAAGA  1 
chr3:11284152-11284671   (  458) AAGAAGA  1 
chr3:31078755-31079635   (  704) AAGAAGA  1 
chr3:9404155-9405119     (  189) AAGAAGA  1 
chr3:24430639-24431282   (  281) AAGAAGA  1 
chr3:9715775-9716837     (  754) AAGAAGA  1 
chr3:23443828-23444540   (  345) AAGAAGA  1 
chr3:33546710-33547227   (  282) AAGAAGA  1 
chr3:33030770-33031350   (  551) AAGAAGA  1 
chr3:6542823-6543583     (  240) AAGAAGA  1 
chr2:29955665-29956147   (  233) AAGAAGA  1 
chr2:25640345-25641023   (  591) AAGAAGA  1 
chr2:512672-513189       (  219) AAGAAGA  1 
chr2:23931329-23932056   (   23) AAGAAGA  1 
chr2:26301197-26301801   (   13) AAGAAGA  1 
chr2:12895372-12896223   (  796) AAGAAGA  1 
chr2:33252712-33253366   (  349) AAGAAGA  1 
chr2:33252712-33253366   (  228) AAGAAGA  1 
chr2:29733221-29733737   (  334) AAGAAGA  1 
chr1:31065977-31066926   (  427) AAGAAGA  1 
chr1:29189769-29190345   (  541) AAGAAGA  1 
chr1:28480007-28480573   (  482) AAGAAGA  1 
chr1:22657024-22657640   (  177) AAGAAGA  1 
chr1:34202331-34202945   (   64) AAGAAGA  1 
chr1:41788351-41788935   (  447) AAGAAGA  1 
chr1:1047444-1048257     (  449) AAGAAGA  1 
chr1:1047444-1048257     (  288) AAGAAGA  1 
chr1:34203498-34205467   (  128) AAGAAGA  1 
chr1:36815352-36816331   (  803) AAGAAGA  1 
chr1:33529656-33530118   (  317) AAGAAGA  1 
chr1:33529656-33530118   (  122) AAGAAGA  1 
//

--------------------------------------------------------------------------------

--------------------------------------------------------------------------------
	Motif AAGAAGA MEME-14 position-specific scoring matrix
--------------------------------------------------------------------------------
log-odds matrix: alength= 4 w= 7 n= 385995 bayes= 13.4288 E= 1.3e-086 
   190  -1315  -1315  -1315 
   190  -1315  -1315  -1315 
 -1315  -1315    211  -1315 
   190  -1315  -1315  -1315 
   190  -1315  -1315  -1315 
 -1315  -1315    211  -1315 
   190  -1315  -1315  -1315 
--------------------------------------------------------------------------------

--------------------------------------------------------------------------------
	Motif AAGAAGA MEME-14 position-specific probability matrix
--------------------------------------------------------------------------------
letter-probability matrix: alength= 4 w= 7 nsites= 91 E= 1.3e-086 
 1.000000  0.000000  0.000000  0.000000 
 1.000000  0.000000  0.000000  0.000000 
 0.000000  0.000000  1.000000  0.000000 
 1.000000  0.000000  0.000000  0.000000 
 1.000000  0.000000  0.000000  0.000000 
 0.000000  0.000000  1.000000  0.000000 
 1.000000  0.000000  0.000000  0.000000 
--------------------------------------------------------------------------------

--------------------------------------------------------------------------------
	Motif AAGAAGA MEME-14 regular expression
--------------------------------------------------------------------------------
AAGAAGA
--------------------------------------------------------------------------------


Time 3528.58 secs.

********************************************************************************


********************************************************************************
MOTIF AATAWTT MEME-15	width =   7  sites = 189  llr = 1609  p-value = 4.9e-158  E-value = 4.9e-158
********************************************************************************
--------------------------------------------------------------------------------
	Motif AATAWTT MEME-15 Description
--------------------------------------------------------------------------------
Simplified        A  aa:a5::
pos.-specific     C  :::::::
probability       G  :::::::
matrix            T  ::a:5aa

         bits    2.1        
                 1.9 **** **
                 1.7 **** **
                 1.5 **** **
Relative         1.3 **** **
Entropy          1.1 **** **
(12.3 bits)      0.8 *******
                 0.6 *******
                 0.4 *******
                 0.2 *******
                 0.0 -------

Multilevel           AATAATT
consensus                T  
sequence                    
                            
--------------------------------------------------------------------------------

--------------------------------------------------------------------------------
	Motif AATAWTT MEME-15 sites sorted by position p-value
--------------------------------------------------------------------------------
Sequence name            Strand  Start   P-value             Site
-------------            ------  ----- ---------            -------
chr12:27379798-27380357      +    540  1.99e-04 TCCACAAGTC AATATTT GAGGAGCAGG
chr12:26415655-26416190      -    100  1.99e-04 TTCTTCAGAG AATAATT AAGACAGGAA
chr12:26415655-26416190      -     57  1.99e-04 TTGCAACCTT AATAATT TTCAAACAAA
chr12:442724-443686          +    186  1.99e-04 GGAAAGATAG AATATTT ACAGAGGCAG
chr12:22869039-22869990      +    149  1.99e-04 ACTCTGCACT AATATTT TATGATTGAA
chr12:12396979-12397589      -    164  1.99e-04 TGAAAAATAA AATATTT TCTCACTAAA
chr12:248688-249271          -    175  1.99e-04 TACCATCAAT AATATTT AGAGTTGCCC
chr12:248688-249271          +    135  1.99e-04 TAGCTTGGAC AATATTT AGTTGGCTAC
chr12:23815387-23815979      -    353  1.99e-04 CAGAGATGTA AATAATT TCCATTATCC
chr12:2624647-2625113        -    425  1.99e-04 CTTCGGGGAG AATATTT GGTCGATGCT
chr12:23154976-23155789      +    706  1.99e-04 GATCAATGGG AATAATT AACATTGGAC
chr12:27328619-27329235      +     20  1.99e-04 AAACTGTGTA AATAATT TGTGCAAAAA
chr12:12890265-12890957      +    365  1.99e-04 TTATTGTCTT AATATTT TGGATTAAAA
chr11:24002575-24003509      -    156  1.99e-04 GCCTGAATTC AATAATT TAGTCTGAGA
chr11:20047409-20048064      -    339  1.99e-04 TATTATCCAG AATATTT GGGCGATGTT
chr11:20047409-20048064      -     23  1.99e-04 TTTCCTAGTT AATATTT TAAGTTTGAC
chr11:573552-574381          -    209  1.99e-04 TGGTGTTAGG AATATTT TATCCTGTTC
chr11:573552-574381          -     51  1.99e-04 TTTTGTTGAA AATATTT GTCTACCTCA
chr11:14085489-14086225      +    453  1.99e-04 GATCACAAGG AATATTT TTATTTTGCA
chr11:23295205-23295997      +    666  1.99e-04 ATTTGAGTAT AATATTT TGGAAGTTTA
chr11:1571613-1572410        +    496  1.99e-04 ATAGTAACTT AATAATT CTTGCACTTT
chr11:632677-633286          +    470  1.99e-04 ACATGAATTG AATATTT TTCAAAGATT
chr11:632677-633286          -    178  1.99e-04 AAAGATGTAG AATAATT CACATCGGTT
chr11:562304-562891          +     44  1.99e-04 AGGCCTTCTT AATAATT TGATTGTAGC
chr11:14961687-14962572      -    728  1.99e-04 TCACAGCTAC AATAATT CCAATAATCA
chr11:14961687-14962572      +    156  1.99e-04 ACTGTCCAAC AATAATT TTCAGGGGCC
chr11:4047168-4047703        -    514  1.99e-04 AGTGCTAAAG AATATTT TTCGTGGTAC
chr11:902595-903422          +    566  1.99e-04 TCATATATTT AATAATT TTTCTATATG
chr11:614803-615292          +    108  1.99e-04 GGCAACTAAT AATAATT TGTATGCTGC
chr11:614803-615292          -     85  1.99e-04 TGCCTAGAAC AATATTT TCAACACCAA
chr11:20266843-20267485      +    617  1.99e-04 AAAATCCAAG AATATTT GTAGATTTGT
chr11:20266843-20267485      -    321  1.99e-04 AAAAAAAAGA AATAATT TAGTTAAAAT
chr10:1756154-1757108        -    824  1.99e-04 GCTTATTGCT AATAATT ACATAGTATA
chr10:1756154-1757108        -    670  1.99e-04 TATGCCGTGA AATAATT ATGTATCGAC
chr10:22296430-22296998      -    258  1.99e-04 ATCTGTGCTC AATAATT GATTCATGTC
chr10:14718187-14718922      +    504  1.99e-04 GTAGACTACC AATAATT TGGTACTGCA
chr10:14545547-14546268      -    509  1.99e-04 TGCTGTTGAA AATAATT AGAGATTTTC
chr10:15333618-15334306      +    231  1.99e-04 GCTTTATATT AATATTT GGGTTTGTTG
chr10:11608416-11608891      -     66  1.99e-04 AATGTAGTAA AATATTT ATGTTTGGTT
chr10:15657352-15657927      -    558  1.99e-04 TTGATTACAT AATAATT ATAATGTATT
chr10:23014498-23014963      +    349  1.99e-04 ACTCTTTAAT AATAATT ATGATATGTT
chr10:8988881-8989368        -    392  1.99e-04 CACGTGATCA AATAATT TATCCTTTAT
chr9:1856274-1856927         -     89  1.99e-04 AATCACTATT AATAATT GTTTCTAGGC
chr9:11808500-11809059       +    393  1.99e-04 CTTGCACCCC AATAATT CAAGCTCGGC
chr9:22701121-22701652       -     13  1.99e-04 CCATTCTGAA AATAATT GAATGCAGGA
chr9:4466955-4467598         -    596  1.99e-04 CAAACATTTT AATATTT AACCATAAAT
chr9:20351377-20351877       -    143  1.99e-04 ATTCGATACT AATATTT GTAAAAAAAA
chr9:2334369-2335050         -    654  1.99e-04 GGGTCTCTCA AATATTT TCTCAACACG
chr9:10935660-10936250       -     72  1.99e-04 TATCAAAATC AATATTT GCATCATCTA
chr9:4552243-4553380         +     56  1.99e-04 AAATTACAGA AATAATT TGCAACGCAA
chr9:21108374-21109891       -   1082  1.99e-04 CAGTCTATAG AATATTT CAGAGAATCC
chr9:21108374-21109891       +    819  1.99e-04 ATGCTACCAA AATAATT CAGGTAAGTC
chr9:15316956-15317609       -    245  1.99e-04 AGTGTCAAAG AATAATT AGCACATTGT
chr8:27183484-27184281       +    755  1.99e-04 TTTCTTCCGG AATAATT CCCATGAATC
chr8:27183484-27184281       +    131  1.99e-04 CACATGTTTA AATAATT CACTGTTCTC
chr8:20244807-20245343       +    410  1.99e-04 CACATTTTTC AATATTT TATTTAACAA
chr8:18029565-18030173       +    505  1.99e-04 GCATATAGCC AATATTT GGTCAGGTGG
chr8:18029565-18030173       -    295  1.99e-04 TGGCCCTAGG AATAATT GGAACAAGAC
chr8:1833539-1834191         +    332  1.99e-04 TGAATCTTCC AATAATT GTTGCAGGCA
chr8:751235-751784           -     19  1.99e-04 CGACGGCCAC AATAATT TGGTGGATTA
chr8:12042500-12043268       -    161  1.99e-04 TAGTTAAGGT AATATTT TCCTTTTTAC
chr8:25702031-25702515       +     77  1.99e-04 AGTGCAATTT AATATTT ATGTACCAGT
chr8:15590349-15591123       +    241  1.99e-04 AAGTTTAGTT AATATTT ATGTTAATTA
chr8:766179-766674           +    404  1.99e-04 TAGGTGGGCC AATATTT TTCACGTTCG
chr8:23980819-23981984       -    580  1.99e-04 ACCATCAGAA AATATTT TATACGTAAA
chr7:13367386-13367889       +    116  1.99e-04 CCTGTGTGTC AATATTT CTGGGCTGTT
chr7:2679599-2680089         -    434  1.99e-04 ACAAGCTTTA AATAATT TTCTCTATCT
chr7:15349751-15350221       -     96  1.99e-04 TCAAAATAAT AATATTT GTGCAGAATA
chr7:580149-581139           +    110  1.99e-04 CAATATAAAC AATAATT GTTTTTTTTT
chr7:26456653-26457626       -      6  1.99e-04 CGTGTAACAA AATAATT GATTT     
chr7:15440204-15440680       +    285  1.99e-04 GTGGTGGATA AATAATT CGATCTATGC
chr7:24614747-24615758       -    924  1.99e-04 CACATGTACT AATAATT AGGCTCAAAA
chr7:29177772-29178749       +    933  1.99e-04 AATTAGAAAT AATATTT GCTGATCAGG
chr7:29177772-29178749       -    407  1.99e-04 CGAGATCTTG AATATTT TGTTGTTACA
chr7:15612101-15612694       -    319  1.99e-04 AGTGAACAAT AATAATT ACTATGCTGC
chr7:15612101-15612694       -    161  1.99e-04 CGAACAGTCA AATATTT AGGAACCAAC
chr7:15612101-15612694       -     44  1.99e-04 TCCAACTTCT AATAATT CGAAAAAAAT
chr7:17374052-17374724       -    214  1.99e-04 CTGTAGTAGA AATAATT ATATTGTGAG
chr6:20047412-20047946       -    466  1.99e-04 AGACTCATGT AATATTT TTACAAGAAT
chr6:20047412-20047946       -    174  1.99e-04 GCGCAACGGA AATAATT TGAAAAAAAA
chr6:10887131-10887951       -    568  1.99e-04 ATATGTCAAT AATATTT GGAAGCAGAA
chr6:5470469-5471187         +    521  1.99e-04 AGACTTGACT AATATTT ACCACAACCA
chr6:3234949-3235657         +    352  1.99e-04 TTTAAAGAGG AATAATT CCACACCACA
chr6:4370229-4371042         -    557  1.99e-04 GCAGTGTTCA AATAATT GAAGATCAAT
chr6:25213151-25213839       -    420  1.99e-04 ACACATTCCC AATATTT TATAGCTCAT
chr6:4713625-4714302         -    628  1.99e-04 AAGGTGGAAG AATATTT GCTTGTTACA
chr6:4713625-4714302         +    312  1.99e-04 AATTATATCT AATATTT GTGATGAACT
chr6:4713625-4714302         -    202  1.99e-04 CCCTTATTTA AATAATT TGTGTATTAA
chr6:4713625-4714302         -    105  1.99e-04 TTGTCCTACT AATATTT TAATACTTGT
chr6:30416793-30417399       -     20  1.99e-04 ATTCACATAC AATATTT TCATTCTAGA
chr6:11243332-11243794       +     19  1.99e-04 TGTAATTTTC AATATTT ACACATAATC
chr6:17046556-17047103       +    443  1.99e-04 TAGAACCATT AATAATT TACATTGGTA
chr6:21051470-21051999       -    385  1.99e-04 GCACACCAGA AATATTT ACTTTTCTTT
chr5:598043-598820           +    546  1.99e-04 AACATTTGAT AATATTT GCTCCCCACT
chr5:3204050-3204534         -    474  1.99e-04      ATGAA AATATTT CACATGAATC
chr5:3204050-3204534         -     28  1.99e-04 CCTAGCAAAC AATAATT TTATCACTCA
chr5:14195659-14196532       +    318  1.99e-04 ATTATACTAA AATAATT GTCCAACTAA
chr5:5871408-5871904         -     46  1.99e-04 AGGTTTACTG AATATTT AAGTTGACTC
chr5:15401093-15401792       +    578  1.99e-04 GAGCACAAAT AATAATT ATTAAGAAAC
chr5:15401093-15401792       +    438  1.99e-04 TTATGCCTAG AATAATT AAAATCCGTG
chr5:26346837-26347511       -    569  1.99e-04 TCCAGTAGAT AATATTT CCTGGAGTGT
chr5:26313781-26314243       -     20  1.99e-04 ATTCCTTTGC AATAATT TCGGTTTACA
chr5:22744021-22744864       +    501  1.99e-04 AGATAAAAGG AATAATT AAATTCTTGG
chr5:13232109-13232822       +    554  1.99e-04 AACTTCAAAC AATATTT TCAAATACTA
chr5:13232109-13232822       +    513  1.99e-04 ACTTTGTTTC AATAATT TGAATTTGAA
chr5:13232109-13232822       +    358  1.99e-04 ACTTTGTTCC AATAATT TGAATTTGTA
chr5:4607014-4607580         -     32  1.99e-04 AGCTCTCCGT AATATTT GAGTTGGAAA
chr5:2829820-2830363         -    340  1.99e-04 TCGGTGCTTA AATATTT TTAGGTGTAG
chr5:2829820-2830363         +    195  1.99e-04 AATGCATATA AATAATT GTTTGAAACA
chr5:17201334-17201941       -    376  1.99e-04 AACTCTAAAT AATAATT ACATAAATTT
chr5:5278576-5279074         +    493  1.99e-04 ATTAACAAAT AATATTT           
chr5:3717860-3718470         +    554  1.99e-04 TAGCTCACAA AATAATT CCATATCGAC
chr5:8383531-8384144         -    529  1.99e-04 TTATAATTTG AATAATT AAACAAAATA
chr5:8383531-8384144         +    517  1.99e-04 TACAATGACC AATATTT TGTTTAATTA
chr5:8383531-8384144         -    418  1.99e-04 TTCAGTGTGA AATATTT AGAATTACAG
chr5:16329873-16330485       -    465  1.99e-04 CCAACAATTT AATATTT CATCTACAAT
chr5:245815-246569           -    707  1.99e-04 CTATTTCCTC AATATTT TGGGGACGCG
chr5:21489426-21490103       +    279  1.99e-04 ATTAGTACAT AATAATT ATTAACATAG
chr5:22002443-22003067       -    386  1.99e-04 ACACTATCCA AATATTT CAATCGAGCT
chr5:11332317-11332862       +    398  1.99e-04 ATTTTGGTAC AATAATT CCTTCCATTC
chr4:25374762-25375324       -    418  1.99e-04 ATGTTCAGTA AATAATT CATGGAAGCT
chr4:18608551-18609323       -    150  1.99e-04 AGCCCTGCAA AATAATT CTCGTTTCGT
chr4:15345962-15347120       +    677  1.99e-04 AGTCTTGGTG AATATTT GTACGTGGGT
chr4:15345962-15347120       +    453  1.99e-04 TATGACTTGA AATAATT ATTATACCAG
chr4:6746220-6747032         +    505  1.99e-04 AAAAGAAGTC AATATTT TGGAGACTAC
chr4:35501422-35502039       -    529  1.99e-04 GAACATTGTT AATAATT GTCTAGTGCA
chr4:34305276-34305842       -    490  1.99e-04 AAATTTAAAA AATAATT TAAATTTTTG
chr3:10219054-10219932       -    540  1.99e-04 AATATGTTGT AATATTT CACTTCAGTT
chr3:34827293-34828376       -    770  1.99e-04 GAGTACTACT AATAATT AAATGCCAAT
chr3:34827293-34828376       +    231  1.99e-04 AAAATATAGC AATATTT TTAATACAAA
chr3:34827293-34828376       +      6  1.99e-04      TGAAC AATATTT ACGATAGTAT
chr3:9394350-9395186         -    563  1.99e-04 TGTGTTATCT AATATTT TTCTCCGTTC
chr3:9394350-9395186         +    384  1.99e-04 ACTGCAGACG AATAATT TGTAGCAAGT
chr3:63480-64241             -    721  1.99e-04 TTGGAACCAA AATATTT CAAATTAAGC
chr3:20846087-20846822       +    270  1.99e-04 CGTTGGTTCC AATATTT ACGTATGTCC
chr3:33197646-33198128       +     20  1.99e-04 ATCATCAGGA AATAATT ACACGAGAAA
chr3:29199249-29199944       -    512  1.99e-04 TTTTTAAAGA AATAATT AAAAAATGAT
chr3:29199249-29199944       -    373  1.99e-04 ATCTTTTCAC AATATTT AGCAAATTTT
chr3:29162306-29162810       -    144  1.99e-04 TTCCTAAAGG AATATTT GACGTTGGCT
chr3:29259008-29259538       +    259  1.99e-04 GCTGGCCACC AATATTT AAGGTCCTTG
chr3:29259008-29259538       +     67  1.99e-04 CTCACTAGTT AATAATT TTATGTCAAA
chr3:4514780-4515541         -    509  1.99e-04 AAGAAAGGGA AATAATT GACCCAACTC
chr3:21341493-21342090       -    530  1.99e-04 AATCAACCGA AATATTT ATGCCATGAT
chr3:21341493-21342090       +    493  1.99e-04 GCTATTGAGC AATATTT TGGAAAAATC
chr3:21341493-21342090       +    474  1.99e-04 ATAGCATCAA AATAATT ATGCTATTGA
chr3:21341493-21342090       -    255  1.99e-04 AAAAGAGAGA AATAATT GCATTGGGAT
chr3:21341493-21342090       +     64  1.99e-04 CCGGTTAAAT AATATTT GATAGGACAA
chr3:33072249-33072770       -    477  1.99e-04 ATAAACGAAA AATAATT TGTGAATAAA
chr3:32065878-32067629       -   1018  1.99e-04 CAAATAACAG AATATTT CACATTATGC
chr3:6415820-6416351         -    380  1.99e-04 CTTAACCACA AATATTT GGCTGGCTTA
chr3:24690494-24691254       +    728  1.99e-04 CTAGCAAGTA AATAATT CGTACACATG
chr3:28691262-28691984       -    293  1.99e-04 TTTTAAATGA AATATTT GGAGCTACCA
chr2:24596155-24596718       -     64  1.99e-04 AGTAATTCGC AATAATT CTGTAAAAAT
chr2:27423752-27424232       -    333  1.99e-04 TATTACTCTG AATATTT ATGGGTTAGC
chr2:33352317-33352795       +    399  1.99e-04 CTATGATACT AATAATT CTCATGCCAT
chr2:35531792-35532294       -    485  1.99e-04 TAGTCACAAC AATATTT CTTCCCTCCC
chr2:35646978-35647473       +    100  1.99e-04 CAATGTGAAG AATATTT CCATGTTTCT
chr2:28154585-28155388       +    359  1.99e-04 TATAGTGTAC AATAATT TCGAAACAGA
chr2:6572183-6572726         -    457  1.99e-04 TGAAATGCAG AATATTT TCGTAAAGCC
chr2:12895372-12896223       -    479  1.99e-04 ACTATATAGG AATAATT AAAAGCTTAT
chr2:12895372-12896223       -    458  1.99e-04 GCTTATACGT AATATTT AAAGAAATGG
chr2:34953229-34953821       +    373  1.99e-04 TTTTGGTGTT AATAATT AAAATGTTAC
chr2:33252712-33253366       -    606  1.99e-04 TGCTTCAGTG AATAATT GATTTGCCGT
chr1:31065977-31066926       +    933  1.99e-04 AATGCAGTAA AATAATT ATGAAACTCA
chr1:7356520-7357020         -    419  1.99e-04 GGAATGTAGC AATATTT TGCAGTTTGG
chr1:26572830-26573381       -    321  1.99e-04 ACCCACTAGC AATAATT ACATATTTGA
chr1:26572830-26573381       -    211  1.99e-04 TCATTTGCAC AATATTT TAACAAATCT
chr1:32931523-32932637       -    735  1.99e-04 CTTTGTTCTG AATATTT GAACTTAGTG
chr1:24296036-24296542       +    282  1.99e-04 ACCACTGAAG AATATTT CTGAGGGGTC
chr1:34203498-34205467       -     91  1.99e-04 AGAAAAGGGA AATAATT TAATTAGTTG
chr1:31177953-31179942       -    639  1.99e-04 CACCATGTTT AATAATT TCAGCGTGGC
chr1:33529656-33530118       -    135  1.99e-04 ATCTTAGTCA AATATTT TCTATCTCTT
chr1:33933836-33934378       -    537  1.99e-04          . AATAATT GATTTGATTT
chr1:33933836-33934378       -    417  1.99e-04 ATTTTGATTT AATAATT CCAAAATTTT
chr1:33933836-33934378       -    241  1.99e-04 ACTATTCTCA AATAATT GGCATAGTTG
chr1:2977904-2978982         -    530  1.99e-04 AAAAATATAA AATATTT GATGGACAAT
chr1:33275447-33275944       +    338  1.99e-04 ACAGATCTCT AATATTT AGGTGTAGAA
chr1:33275447-33275944       +    305  1.99e-04 AAAATCGTAT AATATTT GACTCGCATG
chr1:33275447-33275944       -    170  1.99e-04 GTACAACACA AATAATT TTTTTTTATT
chr1:41985567-41986358       +    641  1.99e-04 GAGGCAGAGT AATAATT TCAGATCTTC
chr1:4976981-4977692         +    267  1.99e-04 CGCCATCCTT AATAATT CTCCTACTCC
chr1:4976981-4977692         -     96  1.99e-04 GAAATATGGG AATAATT TAGAAGACAT
chr1:31649828-31650570       -    154  1.99e-04 CGGTCGCTTA AATAATT GGCACTTTGG
chr1:11547092-11547608       -    352  1.99e-04 CCAAACTCTA AATAATT GCCCAGCTGG
chr1:2595383-2596215         -    663  1.99e-04 AGTAATACGC AATAATT AAATTCTTGT
chr1:29455685-29456212       +    111  1.99e-04 TCTATTCGTT AATATTT GTGCATTGGA
chr1:11009005-11009511       +    160  1.99e-04 TTAAGTTTGT AATAATT AAAACTCAAT
chr1:11009005-11009511       -    129  1.99e-04 AGATTTATCT AATATTT TAGAGTAACT
chr1:38937556-38938025       +     12  1.99e-04 CGATTAGACG AATATTT TAAGCCTAAT
--------------------------------------------------------------------------------

--------------------------------------------------------------------------------
	Motif AATAWTT MEME-15 block diagrams
--------------------------------------------------------------------------------
SEQUENCE NAME            POSITION P-VALUE  MOTIF DIAGRAM
-------------            ----------------  -------------
chr12:27379798-27380357            0.0002  539_[+15]_14
chr12:26415655-26416190            0.0002  56_[-15]_36_[-15]_430
chr12:442724-443686                0.0002  185_[+15]_771
chr12:22869039-22869990            0.0002  148_[+15]_797
chr12:12396979-12397589            0.0002  163_[-15]_441
chr12:248688-249271                0.0002  134_[+15]_33_[-15]_403
chr12:23815387-23815979            0.0002  352_[-15]_234
chr12:2624647-2625113              0.0002  424_[-15]_36
chr12:23154976-23155789            0.0002  705_[+15]_102
chr12:27328619-27329235            0.0002  19_[+15]_591
chr12:12890265-12890957            0.0002  364_[+15]_322
chr11:24002575-24003509            0.0002  155_[-15]_773
chr11:20047409-20048064            0.0002  22_[-15]_309_[-15]_311
chr11:573552-574381                0.0002  50_[-15]_151_[-15]_615
chr11:14085489-14086225            0.0002  452_[+15]_278
chr11:23295205-23295997            0.0002  665_[+15]_121
chr11:1571613-1572410              0.0002  495_[+15]_296
chr11:632677-633286                0.0002  177_[-15]_285_[+15]_134
chr11:562304-562891                0.0002  43_[+15]_538
chr11:14961687-14962572            0.0002  155_[+15]_565_[-15]_152
chr11:4047168-4047703              0.0002  513_[-15]_16
chr11:902595-903422                0.0002  565_[+15]_256
chr11:614803-615292                0.0002  84_[-15]_16_[+15]_376
chr11:20266843-20267485            0.0002  320_[-15]_289_[+15]_20
chr10:1756154-1757108              0.0002  669_[-15]_147_[-15]_125
chr10:22296430-22296998            0.0002  257_[-15]_305
chr10:14718187-14718922            0.0002  503_[+15]_226
chr10:14545547-14546268            0.0002  508_[-15]_207
chr10:15333618-15334306            0.0002  230_[+15]_452
chr10:11608416-11608891            0.0002  65_[-15]_404
chr10:15657352-15657927            0.0002  557_[-15]_12
chr10:23014498-23014963            0.0002  348_[+15]_111
chr10:8988881-8989368              0.0002  391_[-15]_90
chr9:1856274-1856927               0.0002  88_[-15]_559
chr9:11808500-11809059             0.0002  392_[+15]_161
chr9:22701121-22701652             0.0002  12_[-15]_513
chr9:4466955-4467598               0.0002  595_[-15]_42
chr9:20351377-20351877             0.0002  142_[-15]_352
chr9:2334369-2335050               0.0002  653_[-15]_22
chr9:10935660-10936250             0.0002  71_[-15]_513
chr9:4552243-4553380               0.0002  55_[+15]_1076
chr9:21108374-21109891             0.0002  818_[+15]_256_[-15]_430
chr9:15316956-15317609             0.0002  244_[-15]_403
chr8:27183484-27184281             0.0002  130_[+15]_617_[+15]_37
chr8:20244807-20245343             0.0002  409_[+15]_121
chr8:18029565-18030173             0.0002  294_[-15]_203_[+15]_98
chr8:1833539-1834191               0.0002  331_[+15]_315
chr8:751235-751784                 0.0002  18_[-15]_525
chr8:12042500-12043268             0.0002  160_[-15]_602
chr8:25702031-25702515             0.0002  76_[+15]_402
chr8:15590349-15591123             0.0002  240_[+15]_528
chr8:766179-766674                 0.0002  403_[+15]_86
chr8:23980819-23981984             0.0002  579_[-15]_580
chr7:13367386-13367889             0.0002  115_[+15]_382
chr7:2679599-2680089               0.0002  433_[-15]_51
chr7:15349751-15350221             0.0002  95_[-15]_369
chr7:580149-581139                 0.0002  109_[+15]_875
chr7:26456653-26457626             0.0002  5_[-15]_962
chr7:15440204-15440680             0.0002  284_[+15]_186
chr7:24614747-24615758             0.0002  923_[-15]_82
chr7:29177772-29178749             0.0002  406_[-15]_519_[+15]_39
chr7:15612101-15612694             0.0002  43_[-15]_110_[-15]_151_[-15]_269
chr7:17374052-17374724             0.0002  213_[-15]_453
chr6:20047412-20047946             0.0002  173_[-15]_285_[-15]_63
chr6:10887131-10887951             0.0002  567_[-15]_247
chr6:5470469-5471187               0.0002  520_[+15]_192
chr6:3234949-3235657               0.0002  351_[+15]_351
chr6:4370229-4371042               0.0002  556_[-15]_251
chr6:25213151-25213839             0.0002  419_[-15]_263
chr6:4713625-4714302               0.0002  104_[-15]_90_[-15]_103_[+15]_309_
                                           [-15]_44
chr6:30416793-30417399             0.0002  19_[-15]_581
chr6:11243332-11243794             0.0002  18_[+15]_438
chr6:17046556-17047103             0.0002  442_[+15]_99
chr6:21051470-21051999             0.0002  384_[-15]_139
chr5:598043-598820                 0.0002  545_[+15]_226
chr5:3204050-3204534               0.0002  27_[-15]_439_[-15]_5
chr5:14195659-14196532             0.0002  317_[+15]_550
chr5:5871408-5871904               0.0002  45_[-15]_445
chr5:15401093-15401792             0.0002  437_[+15]_133_[+15]_116
chr5:26346837-26347511             0.0002  568_[-15]_100
chr5:26313781-26314243             0.0002  19_[-15]_437
chr5:22744021-22744864             0.0002  500_[+15]_337
chr5:13232109-13232822             0.0002  357_[+15]_148_[+15]_34_[+15]_154
chr5:4607014-4607580               0.0002  31_[-15]_529
chr5:2829820-2830363               0.0002  194_[+15]_138_[-15]_198
chr5:17201334-17201941             0.0002  375_[-15]_226
chr5:5278576-5279074               0.0002  492_[+15]
chr5:3717860-3718470               0.0002  553_[+15]_51
chr5:8383531-8384144               0.0002  417_[-15]_92_[+15]_5_[-15]_79
chr5:16329873-16330485             0.0002  464_[-15]_142
chr5:245815-246569                 0.0002  706_[-15]_42
chr5:21489426-21490103             0.0002  278_[+15]_393
chr5:22002443-22003067             0.0002  385_[-15]_233
chr5:11332317-11332862             0.0002  397_[+15]_142
chr4:25374762-25375324             0.0002  417_[-15]_139
chr4:18608551-18609323             0.0002  149_[-15]_617
chr4:15345962-15347120             0.0002  452_[+15]_217_[+15]_476
chr4:6746220-6747032               0.0002  504_[+15]_302
chr4:35501422-35502039             0.0002  528_[-15]_83
chr4:34305276-34305842             0.0002  489_[-15]_71
chr3:10219054-10219932             0.0002  539_[-15]_333
chr3:34827293-34828376             0.0002  5_[+15]_218_[+15]_532_[-15]_308
chr3:9394350-9395186               0.0002  383_[+15]_172_[-15]_268
chr3:63480-64241                   0.0002  720_[-15]_35
chr3:20846087-20846822             0.0002  269_[+15]_460
chr3:33197646-33198128             0.0002  19_[+15]_457
chr3:29199249-29199944             0.0002  372_[-15]_132_[-15]_178
chr3:29162306-29162810             0.0002  143_[-15]_355
chr3:29259008-29259538             0.0002  66_[+15]_185_[+15]_266
chr3:4514780-4515541               0.0002  508_[-15]_247
chr3:21341493-21342090             0.0002  63_[+15]_184_[-15]_212_[+15]_12_
                                           [+15]_30_[-15]_62
chr3:33072249-33072770             0.0002  476_[-15]_39
chr3:32065878-32067629             0.0002  1017_[-15]_728
chr3:6415820-6416351               0.0002  379_[-15]_146
chr3:24690494-24691254             0.0002  727_[+15]_27
chr3:28691262-28691984             0.0002  292_[-15]_424
chr2:24596155-24596718             0.0002  63_[-15]_494
chr2:27423752-27424232             0.0002  332_[-15]_142
chr2:33352317-33352795             0.0002  398_[+15]_74
chr2:35531792-35532294             0.0002  484_[-15]_12
chr2:35646978-35647473             0.0002  99_[+15]_390
chr2:28154585-28155388             0.0002  358_[+15]_439
chr2:6572183-6572726               0.0002  456_[-15]_81
chr2:12895372-12896223             0.0002  457_[-15]_14_[-15]_367
chr2:34953229-34953821             0.0002  372_[+15]_214
chr2:33252712-33253366             0.0002  605_[-15]_43
chr1:31065977-31066926             0.0002  932_[+15]_11
chr1:7356520-7357020               0.0002  418_[-15]_76
chr1:26572830-26573381             0.0002  210_[-15]_103_[-15]_225
chr1:32931523-32932637             0.0002  734_[-15]_374
chr1:24296036-24296542             0.0002  281_[+15]_219
chr1:34203498-34205467             0.0002  90_[-15]_1873
chr1:31177953-31179942             0.0002  638_[-15]_1345
chr1:33529656-33530118             0.0002  134_[-15]_322
chr1:33933836-33934378             0.0002  240_[-15]_169_[-15]_113_[-15]
chr1:2977904-2978982               0.0002  529_[-15]_543
chr1:33275447-33275944             0.0002  169_[-15]_128_[+15]_26_[+15]_154
chr1:41985567-41986358             0.0002  640_[+15]_145
chr1:4976981-4977692               0.0002  95_[-15]_164_[+15]_439
chr1:31649828-31650570             0.0002  153_[-15]_583
chr1:11547092-11547608             0.0002  351_[-15]_159
chr1:2595383-2596215               0.0002  662_[-15]_164
chr1:29455685-29456212             0.0002  110_[+15]_411
chr1:11009005-11009511             0.0002  128_[-15]_24_[+15]_341
chr1:38937556-38938025             0.0002  11_[+15]_452
--------------------------------------------------------------------------------

--------------------------------------------------------------------------------
	Motif AATAWTT MEME-15 in BLOCKS format
--------------------------------------------------------------------------------
BL   MOTIF AATAWTT width=7 seqs=189
chr12:27379798-27380357  (  540) AATATTT  1 
chr12:26415655-26416190  (  100) AATAATT  1 
chr12:26415655-26416190  (   57) AATAATT  1 
chr12:442724-443686      (  186) AATATTT  1 
chr12:22869039-22869990  (  149) AATATTT  1 
chr12:12396979-12397589  (  164) AATATTT  1 
chr12:248688-249271      (  175) AATATTT  1 
chr12:248688-249271      (  135) AATATTT  1 
chr12:23815387-23815979  (  353) AATAATT  1 
chr12:2624647-2625113    (  425) AATATTT  1 
chr12:23154976-23155789  (  706) AATAATT  1 
chr12:27328619-27329235  (   20) AATAATT  1 
chr12:12890265-12890957  (  365) AATATTT  1 
chr11:24002575-24003509  (  156) AATAATT  1 
chr11:20047409-20048064  (  339) AATATTT  1 
chr11:20047409-20048064  (   23) AATATTT  1 
chr11:573552-574381      (  209) AATATTT  1 
chr11:573552-574381      (   51) AATATTT  1 
chr11:14085489-14086225  (  453) AATATTT  1 
chr11:23295205-23295997  (  666) AATATTT  1 
chr11:1571613-1572410    (  496) AATAATT  1 
chr11:632677-633286      (  470) AATATTT  1 
chr11:632677-633286      (  178) AATAATT  1 
chr11:562304-562891      (   44) AATAATT  1 
chr11:14961687-14962572  (  728) AATAATT  1 
chr11:14961687-14962572  (  156) AATAATT  1 
chr11:4047168-4047703    (  514) AATATTT  1 
chr11:902595-903422      (  566) AATAATT  1 
chr11:614803-615292      (  108) AATAATT  1 
chr11:614803-615292      (   85) AATATTT  1 
chr11:20266843-20267485  (  617) AATATTT  1 
chr11:20266843-20267485  (  321) AATAATT  1 
chr10:1756154-1757108    (  824) AATAATT  1 
chr10:1756154-1757108    (  670) AATAATT  1 
chr10:22296430-22296998  (  258) AATAATT  1 
chr10:14718187-14718922  (  504) AATAATT  1 
chr10:14545547-14546268  (  509) AATAATT  1 
chr10:15333618-15334306  (  231) AATATTT  1 
chr10:11608416-11608891  (   66) AATATTT  1 
chr10:15657352-15657927  (  558) AATAATT  1 
chr10:23014498-23014963  (  349) AATAATT  1 
chr10:8988881-8989368    (  392) AATAATT  1 
chr9:1856274-1856927     (   89) AATAATT  1 
chr9:11808500-11809059   (  393) AATAATT  1 
chr9:22701121-22701652   (   13) AATAATT  1 
chr9:4466955-4467598     (  596) AATATTT  1 
chr9:20351377-20351877   (  143) AATATTT  1 
chr9:2334369-2335050     (  654) AATATTT  1 
chr9:10935660-10936250   (   72) AATATTT  1 
chr9:4552243-4553380     (   56) AATAATT  1 
chr9:21108374-21109891   ( 1082) AATATTT  1 
chr9:21108374-21109891   (  819) AATAATT  1 
chr9:15316956-15317609   (  245) AATAATT  1 
chr8:27183484-27184281   (  755) AATAATT  1 
chr8:27183484-27184281   (  131) AATAATT  1 
chr8:20244807-20245343   (  410) AATATTT  1 
chr8:18029565-18030173   (  505) AATATTT  1 
chr8:18029565-18030173   (  295) AATAATT  1 
chr8:1833539-1834191     (  332) AATAATT  1 
chr8:751235-751784       (   19) AATAATT  1 
chr8:12042500-12043268   (  161) AATATTT  1 
chr8:25702031-25702515   (   77) AATATTT  1 
chr8:15590349-15591123   (  241) AATATTT  1 
chr8:766179-766674       (  404) AATATTT  1 
chr8:23980819-23981984   (  580) AATATTT  1 
chr7:13367386-13367889   (  116) AATATTT  1 
chr7:2679599-2680089     (  434) AATAATT  1 
chr7:15349751-15350221   (   96) AATATTT  1 
chr7:580149-581139       (  110) AATAATT  1 
chr7:26456653-26457626   (    6) AATAATT  1 
chr7:15440204-15440680   (  285) AATAATT  1 
chr7:24614747-24615758   (  924) AATAATT  1 
chr7:29177772-29178749   (  933) AATATTT  1 
chr7:29177772-29178749   (  407) AATATTT  1 
chr7:15612101-15612694   (  319) AATAATT  1 
chr7:15612101-15612694   (  161) AATATTT  1 
chr7:15612101-15612694   (   44) AATAATT  1 
chr7:17374052-17374724   (  214) AATAATT  1 
chr6:20047412-20047946   (  466) AATATTT  1 
chr6:20047412-20047946   (  174) AATAATT  1 
chr6:10887131-10887951   (  568) AATATTT  1 
chr6:5470469-5471187     (  521) AATATTT  1 
chr6:3234949-3235657     (  352) AATAATT  1 
chr6:4370229-4371042     (  557) AATAATT  1 
chr6:25213151-25213839   (  420) AATATTT  1 
chr6:4713625-4714302     (  628) AATATTT  1 
chr6:4713625-4714302     (  312) AATATTT  1 
chr6:4713625-4714302     (  202) AATAATT  1 
chr6:4713625-4714302     (  105) AATATTT  1 
chr6:30416793-30417399   (   20) AATATTT  1 
chr6:11243332-11243794   (   19) AATATTT  1 
chr6:17046556-17047103   (  443) AATAATT  1 
chr6:21051470-21051999   (  385) AATATTT  1 
chr5:598043-598820       (  546) AATATTT  1 
chr5:3204050-3204534     (  474) AATATTT  1 
chr5:3204050-3204534     (   28) AATAATT  1 
chr5:14195659-14196532   (  318) AATAATT  1 
chr5:5871408-5871904     (   46) AATATTT  1 
chr5:15401093-15401792   (  578) AATAATT  1 
chr5:15401093-15401792   (  438) AATAATT  1 
chr5:26346837-26347511   (  569) AATATTT  1 
chr5:26313781-26314243   (   20) AATAATT  1 
chr5:22744021-22744864   (  501) AATAATT  1 
chr5:13232109-13232822   (  554) AATATTT  1 
chr5:13232109-13232822   (  513) AATAATT  1 
chr5:13232109-13232822   (  358) AATAATT  1 
chr5:4607014-4607580     (   32) AATATTT  1 
chr5:2829820-2830363     (  340) AATATTT  1 
chr5:2829820-2830363     (  195) AATAATT  1 
chr5:17201334-17201941   (  376) AATAATT  1 
chr5:5278576-5279074     (  493) AATATTT  1 
chr5:3717860-3718470     (  554) AATAATT  1 
chr5:8383531-8384144     (  529) AATAATT  1 
chr5:8383531-8384144     (  517) AATATTT  1 
chr5:8383531-8384144     (  418) AATATTT  1 
chr5:16329873-16330485   (  465) AATATTT  1 
chr5:245815-246569       (  707) AATATTT  1 
chr5:21489426-21490103   (  279) AATAATT  1 
chr5:22002443-22003067   (  386) AATATTT  1 
chr5:11332317-11332862   (  398) AATAATT  1 
chr4:25374762-25375324   (  418) AATAATT  1 
chr4:18608551-18609323   (  150) AATAATT  1 
chr4:15345962-15347120   (  677) AATATTT  1 
chr4:15345962-15347120   (  453) AATAATT  1 
chr4:6746220-6747032     (  505) AATATTT  1 
chr4:35501422-35502039   (  529) AATAATT  1 
chr4:34305276-34305842   (  490) AATAATT  1 
chr3:10219054-10219932   (  540) AATATTT  1 
chr3:34827293-34828376   (  770) AATAATT  1 
chr3:34827293-34828376   (  231) AATATTT  1 
chr3:34827293-34828376   (    6) AATATTT  1 
chr3:9394350-9395186     (  563) AATATTT  1 
chr3:9394350-9395186     (  384) AATAATT  1 
chr3:63480-64241         (  721) AATATTT  1 
chr3:20846087-20846822   (  270) AATATTT  1 
chr3:33197646-33198128   (   20) AATAATT  1 
chr3:29199249-29199944   (  512) AATAATT  1 
chr3:29199249-29199944   (  373) AATATTT  1 
chr3:29162306-29162810   (  144) AATATTT  1 
chr3:29259008-29259538   (  259) AATATTT  1 
chr3:29259008-29259538   (   67) AATAATT  1 
chr3:4514780-4515541     (  509) AATAATT  1 
chr3:21341493-21342090   (  530) AATATTT  1 
chr3:21341493-21342090   (  493) AATATTT  1 
chr3:21341493-21342090   (  474) AATAATT  1 
chr3:21341493-21342090   (  255) AATAATT  1 
chr3:21341493-21342090   (   64) AATATTT  1 
chr3:33072249-33072770   (  477) AATAATT  1 
chr3:32065878-32067629   ( 1018) AATATTT  1 
chr3:6415820-6416351     (  380) AATATTT  1 
chr3:24690494-24691254   (  728) AATAATT  1 
chr3:28691262-28691984   (  293) AATATTT  1 
chr2:24596155-24596718   (   64) AATAATT  1 
chr2:27423752-27424232   (  333) AATATTT  1 
chr2:33352317-33352795   (  399) AATAATT  1 
chr2:35531792-35532294   (  485) AATATTT  1 
chr2:35646978-35647473   (  100) AATATTT  1 
chr2:28154585-28155388   (  359) AATAATT  1 
chr2:6572183-6572726     (  457) AATATTT  1 
chr2:12895372-12896223   (  479) AATAATT  1 
chr2:12895372-12896223   (  458) AATATTT  1 
chr2:34953229-34953821   (  373) AATAATT  1 
chr2:33252712-33253366   (  606) AATAATT  1 
chr1:31065977-31066926   (  933) AATAATT  1 
chr1:7356520-7357020     (  419) AATATTT  1 
chr1:26572830-26573381   (  321) AATAATT  1 
chr1:26572830-26573381   (  211) AATATTT  1 
chr1:32931523-32932637   (  735) AATATTT  1 
chr1:24296036-24296542   (  282) AATATTT  1 
chr1:34203498-34205467   (   91) AATAATT  1 
chr1:31177953-31179942   (  639) AATAATT  1 
chr1:33529656-33530118   (  135) AATATTT  1 
chr1:33933836-33934378   (  537) AATAATT  1 
chr1:33933836-33934378   (  417) AATAATT  1 
chr1:33933836-33934378   (  241) AATAATT  1 
chr1:2977904-2978982     (  530) AATATTT  1 
chr1:33275447-33275944   (  338) AATATTT  1 
chr1:33275447-33275944   (  305) AATATTT  1 
chr1:33275447-33275944   (  170) AATAATT  1 
chr1:41985567-41986358   (  641) AATAATT  1 
chr1:4976981-4977692     (  267) AATAATT  1 
chr1:4976981-4977692     (   96) AATAATT  1 
chr1:31649828-31650570   (  154) AATAATT  1 
chr1:11547092-11547608   (  352) AATAATT  1 
chr1:2595383-2596215     (  663) AATAATT  1 
chr1:29455685-29456212   (  111) AATATTT  1 
chr1:11009005-11009511   (  160) AATAATT  1 
chr1:11009005-11009511   (  129) AATATTT  1 
chr1:38937556-38938025   (   12) AATATTT  1 
//

--------------------------------------------------------------------------------

--------------------------------------------------------------------------------
	Motif AATAWTT MEME-15 position-specific scoring matrix
--------------------------------------------------------------------------------
log-odds matrix: alength= 4 w= 7 n= 385995 bayes= 12.7872 E= 4.9e-158 
   190  -1421  -1421  -1421 
   190  -1421  -1421  -1421 
 -1421  -1421  -1421    190 
   190  -1421  -1421  -1421 
    92  -1421  -1421     87 
 -1421  -1421  -1421    190 
 -1421  -1421  -1421    190 
--------------------------------------------------------------------------------

--------------------------------------------------------------------------------
	Motif AATAWTT MEME-15 position-specific probability matrix
--------------------------------------------------------------------------------
letter-probability matrix: alength= 4 w= 7 nsites= 189 E= 4.9e-158 
 1.000000  0.000000  0.000000  0.000000 
 1.000000  0.000000  0.000000  0.000000 
 0.000000  0.000000  0.000000  1.000000 
 1.000000  0.000000  0.000000  0.000000 
 0.507937  0.000000  0.000000  0.492063 
 0.000000  0.000000  0.000000  1.000000 
 0.000000  0.000000  0.000000  1.000000 
--------------------------------------------------------------------------------

--------------------------------------------------------------------------------
	Motif AATAWTT MEME-15 regular expression
--------------------------------------------------------------------------------
AATA[AT]TT
--------------------------------------------------------------------------------


Time 3765.15 secs.

********************************************************************************


********************************************************************************
MOTIF CAAATGA MEME-16	width =   7  sites =  52  llr = 494  p-value = 1.3e-040  E-value = 1.3e-040
********************************************************************************
--------------------------------------------------------------------------------
	Motif CAAATGA MEME-16 Description
--------------------------------------------------------------------------------
Simplified        A  :aaa::a
pos.-specific     C  a::::::
probability       G  :::::a:
matrix            T  ::::a::

         bits    2.1 *    * 
                 1.9 *******
                 1.7 *******
                 1.5 *******
Relative         1.3 *******
Entropy          1.1 *******
(13.7 bits)      0.8 *******
                 0.6 *******
                 0.4 *******
                 0.2 *******
                 0.0 -------

Multilevel           CAAATGA
consensus                   
sequence                    
                            
--------------------------------------------------------------------------------

--------------------------------------------------------------------------------
	Motif CAAATGA MEME-16 sites sorted by position p-value
--------------------------------------------------------------------------------
Sequence name            Strand  Start   P-value             Site
-------------            ------  ----- ---------            -------
chr12:6425075-6425599        -    201  7.44e-05 TTTCCAAAAG CAAATGA ACTTAAAAAC
chr12:8327635-8328550        +      4  7.44e-05        CCC CAAATGA GGTAAGACGA
chr11:20047409-20048064      +    230  7.44e-05 GCATCAATCA CAAATGA TGCAACATTG
chr11:23172571-23173318      -     38  7.44e-05 CTATTTCTTT CAAATGA AATCGCCAGT
chr11:28008667-28009336      +    542  7.44e-05 AGTCAGAAGA CAAATGA TGCGCCCTTG
chr11:21101716-21102241      +    468  7.44e-05 GAACTACAAT CAAATGA AGTTGAAAAA
chr11:4047168-4047703        +    269  7.44e-05 CATGCCAGAG CAAATGA CAGAAACTCT
chr11:4047168-4047703        +    159  7.44e-05 ATCTGCACCA CAAATGA AGAAACATGG
chr11:614803-615292          -    411  7.44e-05 TTCCTAAACT CAAATGA GGCAAGGAAG
chr10:1756154-1757108        +    279  7.44e-05 TCGCCGGGCA CAAATGA AAATTTTCTC
chr10:1756154-1757108        +    255  7.44e-05 ATCACCTATA CAAATGA AATATATTCG
chr10:1756154-1757108        +    239  7.44e-05 TATACAAGAC CAAATGA TCACCTATAC
chr10:13492015-13492477      -    137  7.44e-05 TAGTGTTGCT CAAATGA CGGCGCAGAC
chr10:9167888-9168490        -    339  7.44e-05 ATTCTAGTCC CAAATGA CCACCTCTCT
chr10:8988881-8989368        -    126  7.44e-05 TACTATGGAT CAAATGA AACTTTCTCA
chr9:1856274-1856927         +    321  7.44e-05 AATCATCAAT CAAATGA GAATCAGAGC
chr9:19800083-19800676       -    168  7.44e-05 TGGTCCTGAC CAAATGA CAACAGTAAA
chr9:2334369-2335050         -    206  7.44e-05 CTACAAGTGG CAAATGA TCCTCCCAAC
chr9:15316956-15317609       +     96  7.44e-05 CAAAAGGGGG CAAATGA AACATTCTCA
chr8:27183484-27184281       -    557  7.44e-05 GTTGGGACTA CAAATGA GATCCTATCC
chr8:23053927-23054669       +     34  7.44e-05 TCAACTTTGA CAAATGA CTAACTGGTG
chr8:20168074-20168628       -    473  7.44e-05 TAGCTTTATG CAAATGA GCTCTTTAGC
chr7:580149-581139           +    906  7.44e-05 TGATGTCTCT CAAATGA TGCTTGGCAA
chr7:26456653-26457626       +     40  7.44e-05 AACTAATGAG CAAATGA TAGAGCAATA
chr7:22324252-22324909       -    526  7.44e-05 TCGCTTTATG CAAATGA ACCACTCTAG
chr6:4713625-4714302         +      6  7.44e-05      ATTGT CAAATGA GAAGATGGTA
chr5:26733612-26734103       -     25  7.44e-05 GTGCCATCTG CAAATGA TAGAGAGCAA
chr5:13232109-13232822       +    424  7.44e-05 TAAATGATTT CAAATGA AAAAGTCATC
chr5:26419740-26420518       -    535  7.44e-05 ACATGATATA CAAATGA CGCTGCAAAA
chr5:26419740-26420518       +     91  7.44e-05 TAGAAGCTGG CAAATGA ACCCAAAACT
chr5:8620783-8621287         +    479  7.44e-05 AATTCATCTT CAAATGA TCGAGATACG
chr4:18907576-18908071       -    393  7.44e-05 TCCATTGATG CAAATGA AGCAACCATT
chr4:33931323-33932091       -    620  7.44e-05 ACGATGAAAC CAAATGA GAGATAGTTG
chr4:15345962-15347120       +    601  7.44e-05 TGCACAAATG CAAATGA AAGAATACAA
chr3:11840229-11840891       -    400  7.44e-05 ACATGCATAT CAAATGA CATGCAACCA
chr3:29162306-29162810       +    358  7.44e-05 ATGTATCATT CAAATGA AAAGTAATAC
chr3:4514780-4515541         -    690  7.44e-05 TTGCAGTTGT CAAATGA GTTATCCGTT
chr3:4692330-4693666         -    894  7.44e-05 TCACCTTTTT CAAATGA GTTTACCACT
chr3:4692330-4693666         +    752  7.44e-05 TAAAATCCTA CAAATGA AGTGGCACAT
chr3:32065878-32067629       -    456  7.44e-05 ACAATAGCAG CAAATGA GATAATTCAG
chr3:24690494-24691254       -    441  7.44e-05 AAAAAAAAGT CAAATGA GTTTGTCCAG
chr2:31637323-31637825       -    320  7.44e-05 ATTGCCACTG CAAATGA ACAGAAGAAA
chr2:20615949-20616557       -    483  7.44e-05 TATTGAAGTG CAAATGA GAAAGAGTTT
chr2:6572183-6572726         -    471  7.44e-05 AATTTGTACA CAAATGA AATGCAGAAT
chr2:17872148-17872659       -    199  7.44e-05 TAATTAGGCT CAAATGA TCTGTCTCGC
chr2:2618295-2619004         -    630  7.44e-05 ATACAACATA CAAATGA GGATAGACAG
chr1:26572830-26573381       +    221  7.44e-05 AAATATTGTG CAAATGA TGTGAGGGGT
chr1:31738792-31739426       +    432  7.44e-05 AAGATATGCA CAAATGA CCTATGAGCA
chr1:31177953-31179942       +   1449  7.44e-05 GACCTGCAAC CAAATGA TCAAGTTTAA
chr1:31177953-31179942       +   1430  7.44e-05 CTACTGTTAC CAAATGA CTGACCTGCA
chr1:40992649-40993431       -    305  7.44e-05 AAACGAATCA CAAATGA AATATGAAGT
chr1:17764550-17765062       +    214  7.44e-05 GAAGGTGGGC CAAATGA GTAGCTAATA
--------------------------------------------------------------------------------

--------------------------------------------------------------------------------
	Motif CAAATGA MEME-16 block diagrams
--------------------------------------------------------------------------------
SEQUENCE NAME            POSITION P-VALUE  MOTIF DIAGRAM
-------------            ----------------  -------------
chr12:6425075-6425599             7.4e-05  200_[-16]_318
chr12:8327635-8328550             7.4e-05  3_[+16]_906
chr11:20047409-20048064           7.4e-05  229_[+16]_420
chr11:23172571-23173318           7.4e-05  37_[-16]_704
chr11:28008667-28009336           7.4e-05  541_[+16]_122
chr11:21101716-21102241           7.4e-05  467_[+16]_52
chr11:4047168-4047703             7.4e-05  158_[+16]_103_[+16]_261
chr11:614803-615292               7.4e-05  410_[-16]_73
chr10:1756154-1757108             7.4e-05  238_[+16]_9_[+16]_17_[+16]_670
chr10:13492015-13492477           7.4e-05  136_[-16]_320
chr10:9167888-9168490             7.4e-05  338_[-16]_258
chr10:8988881-8989368             7.4e-05  125_[-16]_356
chr9:1856274-1856927              7.4e-05  320_[+16]_327
chr9:19800083-19800676            7.4e-05  167_[-16]_420
chr9:2334369-2335050              7.4e-05  205_[-16]_470
chr9:15316956-15317609            7.4e-05  95_[+16]_552
chr8:27183484-27184281            7.4e-05  556_[-16]_235
chr8:23053927-23054669            7.4e-05  33_[+16]_703
chr8:20168074-20168628            7.4e-05  472_[-16]_76
chr7:580149-581139                7.4e-05  905_[+16]_79
chr7:26456653-26457626            7.4e-05  39_[+16]_928
chr7:22324252-22324909            7.4e-05  525_[-16]_126
chr6:4713625-4714302              7.4e-05  5_[+16]_666
chr5:26733612-26734103            7.4e-05  24_[-16]_461
chr5:13232109-13232822            7.4e-05  423_[+16]_284
chr5:26419740-26420518            7.4e-05  90_[+16]_437_[-16]_238
chr5:8620783-8621287              7.4e-05  478_[+16]_20
chr4:18907576-18908071            7.4e-05  392_[-16]_97
chr4:33931323-33932091            7.4e-05  619_[-16]_143
chr4:15345962-15347120            7.4e-05  600_[+16]_552
chr3:11840229-11840891            7.4e-05  399_[-16]_257
chr3:29162306-29162810            7.4e-05  357_[+16]_141
chr3:4514780-4515541              7.4e-05  689_[-16]_66
chr3:4692330-4693666              7.4e-05  751_[+16]_135_[-16]_437
chr3:32065878-32067629            7.4e-05  455_[-16]_1290
chr3:24690494-24691254            7.4e-05  440_[-16]_314
chr2:31637323-31637825            7.4e-05  319_[-16]_177
chr2:20615949-20616557            7.4e-05  482_[-16]_120
chr2:6572183-6572726              7.4e-05  470_[-16]_67
chr2:17872148-17872659            7.4e-05  198_[-16]_307
chr2:2618295-2619004              7.4e-05  629_[-16]_74
chr1:26572830-26573381            7.4e-05  220_[+16]_325
chr1:31738792-31739426            7.4e-05  431_[+16]_197
chr1:31177953-31179942            7.4e-05  1429_[+16]_12_[+16]_535
chr1:40992649-40993431            7.4e-05  304_[-16]_472
chr1:17764550-17765062            7.4e-05  213_[+16]_293
--------------------------------------------------------------------------------

--------------------------------------------------------------------------------
	Motif CAAATGA MEME-16 in BLOCKS format
--------------------------------------------------------------------------------
BL   MOTIF CAAATGA width=7 seqs=52
chr12:6425075-6425599    (  201) CAAATGA  1 
chr12:8327635-8328550    (    4) CAAATGA  1 
chr11:20047409-20048064  (  230) CAAATGA  1 
chr11:23172571-23173318  (   38) CAAATGA  1 
chr11:28008667-28009336  (  542) CAAATGA  1 
chr11:21101716-21102241  (  468) CAAATGA  1 
chr11:4047168-4047703    (  269) CAAATGA  1 
chr11:4047168-4047703    (  159) CAAATGA  1 
chr11:614803-615292      (  411) CAAATGA  1 
chr10:1756154-1757108    (  279) CAAATGA  1 
chr10:1756154-1757108    (  255) CAAATGA  1 
chr10:1756154-1757108    (  239) CAAATGA  1 
chr10:13492015-13492477  (  137) CAAATGA  1 
chr10:9167888-9168490    (  339) CAAATGA  1 
chr10:8988881-8989368    (  126) CAAATGA  1 
chr9:1856274-1856927     (  321) CAAATGA  1 
chr9:19800083-19800676   (  168) CAAATGA  1 
chr9:2334369-2335050     (  206) CAAATGA  1 
chr9:15316956-15317609   (   96) CAAATGA  1 
chr8:27183484-27184281   (  557) CAAATGA  1 
chr8:23053927-23054669   (   34) CAAATGA  1 
chr8:20168074-20168628   (  473) CAAATGA  1 
chr7:580149-581139       (  906) CAAATGA  1 
chr7:26456653-26457626   (   40) CAAATGA  1 
chr7:22324252-22324909   (  526) CAAATGA  1 
chr6:4713625-4714302     (    6) CAAATGA  1 
chr5:26733612-26734103   (   25) CAAATGA  1 
chr5:13232109-13232822   (  424) CAAATGA  1 
chr5:26419740-26420518   (  535) CAAATGA  1 
chr5:26419740-26420518   (   91) CAAATGA  1 
chr5:8620783-8621287     (  479) CAAATGA  1 
chr4:18907576-18908071   (  393) CAAATGA  1 
chr4:33931323-33932091   (  620) CAAATGA  1 
chr4:15345962-15347120   (  601) CAAATGA  1 
chr3:11840229-11840891   (  400) CAAATGA  1 
chr3:29162306-29162810   (  358) CAAATGA  1 
chr3:4514780-4515541     (  690) CAAATGA  1 
chr3:4692330-4693666     (  894) CAAATGA  1 
chr3:4692330-4693666     (  752) CAAATGA  1 
chr3:32065878-32067629   (  456) CAAATGA  1 
chr3:24690494-24691254   (  441) CAAATGA  1 
chr2:31637323-31637825   (  320) CAAATGA  1 
chr2:20615949-20616557   (  483) CAAATGA  1 
chr2:6572183-6572726     (  471) CAAATGA  1 
chr2:17872148-17872659   (  199) CAAATGA  1 
chr2:2618295-2619004     (  630) CAAATGA  1 
chr1:26572830-26573381   (  221) CAAATGA  1 
chr1:31738792-31739426   (  432) CAAATGA  1 
chr1:31177953-31179942   ( 1449) CAAATGA  1 
chr1:31177953-31179942   ( 1430) CAAATGA  1 
chr1:40992649-40993431   (  305) CAAATGA  1 
chr1:17764550-17765062   (  214) CAAATGA  1 
//

--------------------------------------------------------------------------------

--------------------------------------------------------------------------------
	Motif CAAATGA MEME-16 position-specific scoring matrix
--------------------------------------------------------------------------------
log-odds matrix: alength= 4 w= 7 n= 385995 bayes= 13.7926 E= 1.3e-040 
 -1234    211  -1234  -1234 
   190  -1234  -1234  -1234 
   190  -1234  -1234  -1234 
   190  -1234  -1234  -1234 
 -1234  -1234  -1234    190 
 -1234  -1234    211  -1234 
   190  -1234  -1234  -1234 
--------------------------------------------------------------------------------

--------------------------------------------------------------------------------
	Motif CAAATGA MEME-16 position-specific probability matrix
--------------------------------------------------------------------------------
letter-probability matrix: alength= 4 w= 7 nsites= 52 E= 1.3e-040 
 0.000000  1.000000  0.000000  0.000000 
 1.000000  0.000000  0.000000  0.000000 
 1.000000  0.000000  0.000000  0.000000 
 1.000000  0.000000  0.000000  0.000000 
 0.000000  0.000000  0.000000  1.000000 
 0.000000  0.000000  1.000000  0.000000 
 1.000000  0.000000  0.000000  0.000000 
--------------------------------------------------------------------------------

--------------------------------------------------------------------------------
	Motif CAAATGA MEME-16 regular expression
--------------------------------------------------------------------------------
CAAATGA
--------------------------------------------------------------------------------


Time 4008.07 secs.

********************************************************************************


********************************************************************************
MOTIF GAGAAAT MEME-17	width =   7  sites =  55  llr = 523  p-value = 3.1e-037  E-value = 3.1e-037
********************************************************************************
--------------------------------------------------------------------------------
	Motif GAGAAAT MEME-17 Description
--------------------------------------------------------------------------------
Simplified        A  :a:aaa:
pos.-specific     C  :::::::
probability       G  a:a::::
matrix            T  ::::::a

         bits    2.1 * *    
                 1.9 *******
                 1.7 *******
                 1.5 *******
Relative         1.3 *******
Entropy          1.1 *******
(13.7 bits)      0.8 *******
                 0.6 *******
                 0.4 *******
                 0.2 *******
                 0.0 -------

Multilevel           GAGAAAT
consensus                   
sequence                    
                            
--------------------------------------------------------------------------------

--------------------------------------------------------------------------------
	Motif GAGAAAT MEME-17 sites sorted by position p-value
--------------------------------------------------------------------------------
Sequence name            Strand  Start   P-value             Site
-------------            ------  ----- ---------            -------
chr12:19953493-19954227      +    414  7.44e-05 CGCACAAATC GAGAAAT GGTCCAAATT
chr12:22845397-22845872      -    238  7.44e-05 ATTTGAATCG GAGAAAT ATAAATGTAG
chr12:17718314-17719716      +   1023  7.44e-05 GCTAGAAGAG GAGAAAT TCAAGGAAGT
chr11:573552-574381          -     12  7.44e-05 TGGTTCTAAG GAGAAAT CTCGATCTAC
chr11:14085489-14086225      -    319  7.44e-05 AGATCTTATA GAGAAAT GGAATGCTCA
chr11:16936844-16937482      -    265  7.44e-05 AGGAACAAGT GAGAAAT GTACAACTTA
chr11:16895510-16896146      +    156  7.44e-05 GAGGAAGCAG GAGAAAT CCATGAAAGC
chr11:2019712-2020636        -    137  7.44e-05 GTTTTATCAA GAGAAAT GGCATGTAAC
chr10:20115922-20116573      +    483  7.44e-05 ATATATGTTG GAGAAAT GATGTGTTAG
chr10:1756154-1757108        +    519  7.44e-05 GTCCTTGCAT GAGAAAT GATCTAGTTT
chr9:18985923-18986400       +    157  7.44e-05 TATATCAACA GAGAAAT CTCTAGCTTT
chr9:4552243-4553380         +    728  7.44e-05 GCACTAACCT GAGAAAT ATCAAGAGCC
chr9:4552243-4553380         +    656  7.44e-05 ATCTGACTGT GAGAAAT GAGTCATGCA
chr8:19060882-19061476       +    508  7.44e-05 TTCAGTGAAC GAGAAAT TGCACCATTT
chr8:9243346-9244091         -    295  7.44e-05 CCATTACTTT GAGAAAT GGATTCTATA
chr8:25702031-25702515       -    204  7.44e-05 AATTAGATGT GAGAAAT TGATACCTTT
chr8:16980147-16980822       -    606  7.44e-05 TTAGATATTG GAGAAAT GATGAAATGG
chr8:23980819-23981984       +    630  7.44e-05 AAGTATATAA GAGAAAT GGTGAGGAAC
chr7:10994319-10994868       +      5  7.44e-05       TGAT GAGAAAT TGAGAAGCGA
chr7:15612101-15612694       -    198  7.44e-05 TATATCTATA GAGAAAT GTATGCCTGA
chr7:1634189-1634791         +    211  7.44e-05 AGATTGGTGT GAGAAAT TGAGGAAGAG
chr6:29851041-29851904       +    770  7.44e-05 ATATCGAGAA GAGAAAT AAGAAGAGAA
chr6:13676570-13677816       +   1219  7.44e-05 GATGTTTCCC GAGAAAT TAGAAATTCA
chr6:30416793-30417399       -    187  7.44e-05 ATCTTATTTA GAGAAAT ATAGAACCCC
chr6:21051470-21051999       +    239  7.44e-05 TATCGAAACT GAGAAAT CGCCAATTTG
chr5:26733612-26734103       -    209  7.44e-05 TTGGTTGCTC GAGAAAT CTGACGAAGC
chr5:5871408-5871904         +    131  7.44e-05 TGAATAACGA GAGAAAT CAAAGGTAAA
chr5:26346837-26347511       -     68  7.44e-05 TTAAGTTATT GAGAAAT TCGAGCATAG
chr5:26419740-26420518       -    206  7.44e-05 ATGTATTTGG GAGAAAT TGTTCGTAGA
chr5:21489426-21490103       +    337  7.44e-05 TTAGTAGTTC GAGAAAT GTGTGTGCAT
chr5:8620783-8621287         -    221  7.44e-05 TTTAGGTAGT GAGAAAT CGCTACGATC
chr5:7090967-7091474         -    364  7.44e-05 GTTTAGGTCT GAGAAAT CGACACACAT
chr4:600822-601285           +    170  7.44e-05 TGGAGTAGTT GAGAAAT TGCATCTGAA
chr4:29147637-29148162       -    370  7.44e-05 TTGGTGGTTT GAGAAAT GGTTTTTACT
chr4:29147637-29148162       -    264  7.44e-05 AATTCGTTTG GAGAAAT AGTTGATAAT
chr4:30525555-30526173       +    482  7.44e-05 GCGTGGGCGC GAGAAAT GAGGGAGCGA
chr3:1213728-1214391         -    244  7.44e-05 TAAACATTTT GAGAAAT AAACTTAACA
chr3:1213728-1214391         -     97  7.44e-05 TTATATTTAT GAGAAAT TGATTGTCAA
chr3:5224331-5226179         -   1189  7.44e-05 TGATCGAAGA GAGAAAT GGCAGCCTTG
chr3:33197646-33198128       +     31  7.44e-05 ATAATTACAC GAGAAAT GATCGATCCG
chr3:27472124-27472618       +     52  7.44e-05 AAATGAACTG GAGAAAT GTAACTGGGT
chr3:29822609-29823361       -    199  7.44e-05 ACAAAAAAAT GAGAAAT ATGAAACAAA
chr2:15206609-15207356       -    661  7.44e-05 TGATATCACA GAGAAAT GGGTGAACAT
chr2:6572183-6572726         -    310  7.44e-05 ATAGGTTCCA GAGAAAT GAGTGAAATT
chr2:12895372-12896223       -    777  7.44e-05 AGAGAGAGAT GAGAAAT GAGCTACAGA
chr2:20859960-20860491       +    220  7.44e-05 CCTAGTTCTT GAGAAAT GTACCCAGAT
chr2:2618295-2619004         +    496  7.44e-05 GATCAGACTT GAGAAAT TCCAAATGTT
chr2:34019271-34019920       +    206  7.44e-05 TTGTAGCGTG GAGAAAT GGAGAATCCG
chr1:30647669-30648316       -     97  7.44e-05 GACAGCGGCG GAGAAAT CGGGAGAGTC
chr1:24296036-24296542       -    135  7.44e-05 GTCTGAACTG GAGAAAT AACAGCAGGC
chr1:34203498-34205467       -   1958  7.44e-05     CCGAAC GAGAAAT ACCACTCAAA
chr1:34203498-34205467       +    793  7.44e-05 GCCGCTGCAA GAGAAAT TCCCAGCTCT
chr1:33589757-33590321       +      9  7.44e-05   GAAACATC GAGAAAT TGTGCATATA
chr1:35680812-35681518       +    478  7.44e-05 CAAAAAAAAA GAGAAAT AAATTAATCC
chr1:11547092-11547608       +     68  7.44e-05 GATATGATAT GAGAAAT ATCACCACCT
--------------------------------------------------------------------------------

--------------------------------------------------------------------------------
	Motif GAGAAAT MEME-17 block diagrams
--------------------------------------------------------------------------------
SEQUENCE NAME            POSITION P-VALUE  MOTIF DIAGRAM
-------------            ----------------  -------------
chr12:19953493-19954227           7.4e-05  413_[+17]_315
chr12:22845397-22845872           7.4e-05  237_[-17]_232
chr12:17718314-17719716           7.4e-05  1022_[+17]_374
chr11:573552-574381               7.4e-05  11_[-17]_812
chr11:14085489-14086225           7.4e-05  318_[-17]_412
chr11:16936844-16937482           7.4e-05  264_[-17]_368
chr11:16895510-16896146           7.4e-05  155_[+17]_475
chr11:2019712-2020636             7.4e-05  136_[-17]_782
chr10:20115922-20116573           7.4e-05  482_[+17]_163
chr10:1756154-1757108             7.4e-05  518_[+17]_430
chr9:18985923-18986400            7.4e-05  156_[+17]_315
chr9:4552243-4553380              7.4e-05  655_[+17]_65_[+17]_404
chr8:19060882-19061476            7.4e-05  507_[+17]_81
chr8:9243346-9244091              7.4e-05  294_[-17]_445
chr8:25702031-25702515            7.4e-05  203_[-17]_275
chr8:16980147-16980822            7.4e-05  605_[-17]_64
chr8:23980819-23981984            7.4e-05  629_[+17]_530
chr7:10994319-10994868            7.4e-05  4_[+17]_539
chr7:15612101-15612694            7.4e-05  197_[-17]_390
chr7:1634189-1634791              7.4e-05  210_[+17]_386
chr6:29851041-29851904            7.4e-05  769_[+17]_88
chr6:13676570-13677816            7.4e-05  1218_[+17]_22
chr6:30416793-30417399            7.4e-05  186_[-17]_414
chr6:21051470-21051999            7.4e-05  238_[+17]_285
chr5:26733612-26734103            7.4e-05  208_[-17]_277
chr5:5871408-5871904              7.4e-05  130_[+17]_360
chr5:26346837-26347511            7.4e-05  67_[-17]_601
chr5:26419740-26420518            7.4e-05  205_[-17]_567
chr5:21489426-21490103            7.4e-05  336_[+17]_335
chr5:8620783-8621287              7.4e-05  220_[-17]_278
chr5:7090967-7091474              7.4e-05  363_[-17]_138
chr4:600822-601285                7.4e-05  169_[+17]_288
chr4:29147637-29148162            7.4e-05  263_[-17]_99_[-17]_150
chr4:30525555-30526173            7.4e-05  481_[+17]_131
chr3:1213728-1214391              7.4e-05  96_[-17]_140_[-17]_414
chr3:5224331-5226179              7.4e-05  1188_[-17]_654
chr3:33197646-33198128            7.4e-05  30_[+17]_446
chr3:27472124-27472618            7.4e-05  51_[+17]_437
chr3:29822609-29823361            7.4e-05  198_[-17]_548
chr2:15206609-15207356            7.4e-05  660_[-17]_81
chr2:6572183-6572726              7.4e-05  309_[-17]_228
chr2:12895372-12896223            7.4e-05  776_[-17]_69
chr2:20859960-20860491            7.4e-05  219_[+17]_306
chr2:2618295-2619004              7.4e-05  495_[+17]_208
chr2:34019271-34019920            7.4e-05  205_[+17]_438
chr1:30647669-30648316            7.4e-05  96_[-17]_545
chr1:24296036-24296542            7.4e-05  134_[-17]_366
chr1:34203498-34205467            7.4e-05  792_[+17]_1158_[-17]_6
chr1:33589757-33590321            7.4e-05  8_[+17]_550
chr1:35680812-35681518            7.4e-05  477_[+17]_223
chr1:11547092-11547608            7.4e-05  67_[+17]_443
--------------------------------------------------------------------------------

--------------------------------------------------------------------------------
	Motif GAGAAAT MEME-17 in BLOCKS format
--------------------------------------------------------------------------------
BL   MOTIF GAGAAAT width=7 seqs=55
chr12:19953493-19954227  (  414) GAGAAAT  1 
chr12:22845397-22845872  (  238) GAGAAAT  1 
chr12:17718314-17719716  ( 1023) GAGAAAT  1 
chr11:573552-574381      (   12) GAGAAAT  1 
chr11:14085489-14086225  (  319) GAGAAAT  1 
chr11:16936844-16937482  (  265) GAGAAAT  1 
chr11:16895510-16896146  (  156) GAGAAAT  1 
chr11:2019712-2020636    (  137) GAGAAAT  1 
chr10:20115922-20116573  (  483) GAGAAAT  1 
chr10:1756154-1757108    (  519) GAGAAAT  1 
chr9:18985923-18986400   (  157) GAGAAAT  1 
chr9:4552243-4553380     (  728) GAGAAAT  1 
chr9:4552243-4553380     (  656) GAGAAAT  1 
chr8:19060882-19061476   (  508) GAGAAAT  1 
chr8:9243346-9244091     (  295) GAGAAAT  1 
chr8:25702031-25702515   (  204) GAGAAAT  1 
chr8:16980147-16980822   (  606) GAGAAAT  1 
chr8:23980819-23981984   (  630) GAGAAAT  1 
chr7:10994319-10994868   (    5) GAGAAAT  1 
chr7:15612101-15612694   (  198) GAGAAAT  1 
chr7:1634189-1634791     (  211) GAGAAAT  1 
chr6:29851041-29851904   (  770) GAGAAAT  1 
chr6:13676570-13677816   ( 1219) GAGAAAT  1 
chr6:30416793-30417399   (  187) GAGAAAT  1 
chr6:21051470-21051999   (  239) GAGAAAT  1 
chr5:26733612-26734103   (  209) GAGAAAT  1 
chr5:5871408-5871904     (  131) GAGAAAT  1 
chr5:26346837-26347511   (   68) GAGAAAT  1 
chr5:26419740-26420518   (  206) GAGAAAT  1 
chr5:21489426-21490103   (  337) GAGAAAT  1 
chr5:8620783-8621287     (  221) GAGAAAT  1 
chr5:7090967-7091474     (  364) GAGAAAT  1 
chr4:600822-601285       (  170) GAGAAAT  1 
chr4:29147637-29148162   (  370) GAGAAAT  1 
chr4:29147637-29148162   (  264) GAGAAAT  1 
chr4:30525555-30526173   (  482) GAGAAAT  1 
chr3:1213728-1214391     (  244) GAGAAAT  1 
chr3:1213728-1214391     (   97) GAGAAAT  1 
chr3:5224331-5226179     ( 1189) GAGAAAT  1 
chr3:33197646-33198128   (   31) GAGAAAT  1 
chr3:27472124-27472618   (   52) GAGAAAT  1 
chr3:29822609-29823361   (  199) GAGAAAT  1 
chr2:15206609-15207356   (  661) GAGAAAT  1 
chr2:6572183-6572726     (  310) GAGAAAT  1 
chr2:12895372-12896223   (  777) GAGAAAT  1 
chr2:20859960-20860491   (  220) GAGAAAT  1 
chr2:2618295-2619004     (  496) GAGAAAT  1 
chr2:34019271-34019920   (  206) GAGAAAT  1 
chr1:30647669-30648316   (   97) GAGAAAT  1 
chr1:24296036-24296542   (  135) GAGAAAT  1 
chr1:34203498-34205467   ( 1958) GAGAAAT  1 
chr1:34203498-34205467   (  793) GAGAAAT  1 
chr1:33589757-33590321   (    9) GAGAAAT  1 
chr1:35680812-35681518   (  478) GAGAAAT  1 
chr1:11547092-11547608   (   68) GAGAAAT  1 
//

--------------------------------------------------------------------------------

--------------------------------------------------------------------------------
	Motif GAGAAAT MEME-17 position-specific scoring matrix
--------------------------------------------------------------------------------
log-odds matrix: alength= 4 w= 7 n= 385995 bayes= 13.7611 E= 3.1e-037 
 -1243  -1243    211  -1243 
   190  -1243  -1243  -1243 
 -1243  -1243    211  -1243 
   190  -1243  -1243  -1243 
   190  -1243  -1243  -1243 
   190  -1243  -1243  -1243 
 -1243  -1243  -1243    190 
--------------------------------------------------------------------------------

--------------------------------------------------------------------------------
	Motif GAGAAAT MEME-17 position-specific probability matrix
--------------------------------------------------------------------------------
letter-probability matrix: alength= 4 w= 7 nsites= 55 E= 3.1e-037 
 0.000000  0.000000  1.000000  0.000000 
 1.000000  0.000000  0.000000  0.000000 
 0.000000  0.000000  1.000000  0.000000 
 1.000000  0.000000  0.000000  0.000000 
 1.000000  0.000000  0.000000  0.000000 
 1.000000  0.000000  0.000000  0.000000 
 0.000000  0.000000  0.000000  1.000000 
--------------------------------------------------------------------------------

--------------------------------------------------------------------------------
	Motif GAGAAAT MEME-17 regular expression
--------------------------------------------------------------------------------
GAGAAAT
--------------------------------------------------------------------------------


Time 4248.63 secs.

********************************************************************************


********************************************************************************
MOTIF CATATGT MEME-18	width =   7  sites =  57  llr = 542  p-value = 3.2e-037  E-value = 3.2e-037
********************************************************************************
--------------------------------------------------------------------------------
	Motif CATATGT MEME-18 Description
--------------------------------------------------------------------------------
Simplified        A  :a:a:::
pos.-specific     C  a::::::
probability       G  :::::a:
matrix            T  ::a:a:a

         bits    2.1 *    * 
                 1.9 *******
                 1.7 *******
                 1.5 *******
Relative         1.3 *******
Entropy          1.1 *******
(13.7 bits)      0.8 *******
                 0.6 *******
                 0.4 *******
                 0.2 *******
                 0.0 -------

Multilevel           CATATGT
consensus                   
sequence                    
                            
--------------------------------------------------------------------------------

--------------------------------------------------------------------------------
	Motif CATATGT MEME-18 sites sorted by position p-value
--------------------------------------------------------------------------------
Sequence name            Strand  Start   P-value             Site
-------------            ------  ----- ---------            -------
chr12:19953493-19954227      -    491  7.44e-05 AGCCCAGGGG CATATGT GCAACGAAAA
chr12:2624647-2625113        +    116  7.44e-05 CATTATATCG CATATGT TAGGAAACGA
chr12:6491987-6492657        -    429  7.44e-05 CATATGCTAT CATATGT CTTAGTTAAT
chr12:5120443-5121202        +     20  7.44e-05 CATCTGTTAT CATATGT ATTAGTTAAT
chr11:107950-108875          +    660  7.44e-05 TGATCTCAAT CATATGT TTTTATTTAA
chr11:11542911-11543820      -    123  7.44e-05 ACAGTAACGT CATATGT TACTATACTT
chr10:23096505-23096998      +    135  7.44e-05 GATAAGAGTG CATATGT TGAGGCTAGA
chr10:21577679-21578196      +    273  7.44e-05 AAGAATGTGC CATATGT AAAAGCACTT
chr10:15333618-15334306      -    256  7.44e-05 ATACTGACAG CATATGT TCAGGACCCA
chr10:15333618-15334306      -    182  7.44e-05 CGGAATGCTT CATATGT AGCATTCAGG
chr10:17662421-17663075      -    128  7.44e-05 AATGTTTAGG CATATGT ATAGAGCATT
chr9:16424142-16424784       +    103  7.44e-05 AGTGGACGAC CATATGT CACCCATACG
chr9:20004940-20005485       -    338  7.44e-05 TACCCATAAG CATATGT CCATTTCAGC
chr9:19800083-19800676       -    394  7.44e-05 ATATTCAATG CATATGT CACAAACCAA
chr9:4466955-4467598         +    510  7.44e-05 ACATATAAAT CATATGT TATTAAAGTA
chr9:4552243-4553380         -   1118  7.44e-05 TGGTTTGCTG CATATGT ATTTAAGGTA
chr9:17451086-17451801       +     60  7.44e-05 GAGCTCCTAT CATATGT ACAGTGCTAC
chr9:11286164-11286793       -     21  7.44e-05 ATCCAAAGTG CATATGT GTATATATAG
chr9:15316956-15317609       +    440  7.44e-05 ATGTGTGAAT CATATGT GAACCTTTTG
chr8:24657655-24658379       -    668  7.44e-05 GTCTCAATAA CATATGT TTCTTTTACC
chr8:24157013-24157540       +    161  7.44e-05 TATATTGCGC CATATGT AATTGTGCTC
chr8:28102715-28103325       +    473  7.44e-05 CATGACATTG CATATGT TGGAATGGAT
chr8:289487-290242           +    297  7.44e-05 AGTCTATTGC CATATGT GTCGCCGCCT
chr8:20244807-20245343       +    365  7.44e-05 AACTAAACAC CATATGT GTACCATATG
chr8:20204176-20204690       +    232  7.44e-05 CTAAACAAGC CATATGT CTCGACTCCG
chr7:15612101-15612694       +    571  7.44e-05 TGCTAGCGTG CATATGT GTTGTTCCGA
chr7:15612101-15612694       -    270  7.44e-05 ATGATTCAAA CATATGT CAAAAATTTG
chr6:23898403-23898873       +    100  7.44e-05 ATATACCTAT CATATGT AGCAATCTTA
chr6:31218998-31219600       -    168  7.44e-05 AAACTATCAT CATATGT GAACCTCGTA
chr6:10887131-10887951       -    579  7.44e-05 GATGGAATTG CATATGT CAATAATATT
chr6:11243332-11243794       +    182  7.44e-05 GAAAAAAAAT CATATGT GCATACATTC
chr6:4274946-4275707         -    424  7.44e-05 ATAGCACACA CATATGT GAAAGAATTT
chr6:5119273-5120067         -    145  7.44e-05 CTGTCCAAAA CATATGT GTCTGTATAT
chr6:14976894-14977461       +    266  7.44e-05 GGATGCCGTG CATATGT GAGGGTGAGG
chr6:3142165-3142976         +    757  7.44e-05 CCTTACTACT CATATGT TCTTAGTCCT
chr5:21081607-21082541       -    413  7.44e-05 CGTGTTGGTG CATATGT TGTTTCTAAT
chr5:15792751-15794016       -    251  7.44e-05 CTAAGTGTTT CATATGT AATGCATCCC
chr5:21489426-21490103       -    669  7.44e-05        GGT CATATGT GACGTGCTAT
chr4:31006961-31007688       +    211  7.44e-05 TTACTGAACT CATATGT TTCAGCATTA
chr4:34305276-34305842       -     18  7.44e-05 AACCTAGACA CATATGT GTTCAGATTC
chr3:9394350-9395186         -    244  7.44e-05 ATCTGATATT CATATGT TATGCAACTG
chr3:10026821-10027575       -    378  7.44e-05 CATCTCACTC CATATGT AAAAGTTATA
chr3:10026821-10027575       +    123  7.44e-05 AGGTTTGTGG CATATGT TTCTTCCTTT
chr3:29199249-29199944       +    173  7.44e-05 ATTACAGGTG CATATGT AGTACTTAGC
chr3:14727457-14728028       +    150  7.44e-05 CCATCATTAG CATATGT GGGTTGCTGT
chr3:22614273-22614986       -    523  7.44e-05 AAACACAGTA CATATGT CTAGATTCAT
chr3:6542823-6543583         -    507  7.44e-05 GGGTACGTAT CATATGT GTACCACTGC
chr2:3557857-3558348         +    202  7.44e-05 CATATAGGAG CATATGT CCGGTCGTGT
chr2:22572535-22573003       -    345  7.44e-05 TAGCAGCTAA CATATGT GCACACAAGT
chr2:10786225-10786855       -    237  7.44e-05 GTCTCAAATC CATATGT CAATCACATG
chr2:34953229-34953821       +    355  7.44e-05 TAAATGGTAT CATATGT TTTTTGGTGT
chr2:3293971-3294554         +     46  7.44e-05 TTTACTATAT CATATGT TCTCTTGTTC
chr1:19468371-19469129       +    144  7.44e-05 CGGTGGTAAC CATATGT AAGTTCAGCG
chr1:34203498-34205467       +    887  7.44e-05 TTGTTTGTTT CATATGT AGGTGACTCG
chr1:38012044-38012769       -    239  7.44e-05 GGCAACATAT CATATGT AAGCAGTGTG
chr1:41985567-41986358       +    771  7.44e-05 ATCATAGTTG CATATGT ATTCAATGCA
chr1:31649828-31650570       +    132  7.44e-05 CTAAACAAAC CATATGT TGCTGCCAAA
--------------------------------------------------------------------------------

--------------------------------------------------------------------------------
	Motif CATATGT MEME-18 block diagrams
--------------------------------------------------------------------------------
SEQUENCE NAME            POSITION P-VALUE  MOTIF DIAGRAM
-------------            ----------------  -------------
chr12:19953493-19954227           7.4e-05  490_[-18]_238
chr12:2624647-2625113             7.4e-05  115_[+18]_345
chr12:6491987-6492657             7.4e-05  428_[-18]_236
chr12:5120443-5121202             7.4e-05  19_[+18]_734
chr11:107950-108875               7.4e-05  659_[+18]_260
chr11:11542911-11543820           7.4e-05  122_[-18]_781
chr10:23096505-23096998           7.4e-05  134_[+18]_353
chr10:21577679-21578196           7.4e-05  272_[+18]_239
chr10:15333618-15334306           7.4e-05  181_[-18]_67_[-18]_427
chr10:17662421-17663075           7.4e-05  127_[-18]_521
chr9:16424142-16424784            7.4e-05  102_[+18]_534
chr9:20004940-20005485            7.4e-05  337_[-18]_202
chr9:19800083-19800676            7.4e-05  393_[-18]_194
chr9:4466955-4467598              7.4e-05  509_[+18]_128
chr9:4552243-4553380              7.4e-05  1117_[-18]_14
chr9:17451086-17451801            7.4e-05  59_[+18]_650
chr9:11286164-11286793            7.4e-05  20_[-18]_603
chr9:15316956-15317609            7.4e-05  439_[+18]_208
chr8:24657655-24658379            7.4e-05  667_[-18]_51
chr8:24157013-24157540            7.4e-05  160_[+18]_361
chr8:28102715-28103325            7.4e-05  472_[+18]_132
chr8:289487-290242                7.4e-05  296_[+18]_453
chr8:20244807-20245343            7.4e-05  364_[+18]_166
chr8:20204176-20204690            7.4e-05  231_[+18]_277
chr7:15612101-15612694            7.4e-05  269_[-18]_294_[+18]_17
chr6:23898403-23898873            7.4e-05  99_[+18]_365
chr6:31218998-31219600            7.4e-05  167_[-18]_429
chr6:10887131-10887951            7.4e-05  578_[-18]_236
chr6:11243332-11243794            7.4e-05  181_[+18]_275
chr6:4274946-4275707              7.4e-05  423_[-18]_332
chr6:5119273-5120067              7.4e-05  144_[-18]_644
chr6:14976894-14977461            7.4e-05  265_[+18]_296
chr6:3142165-3142976              7.4e-05  756_[+18]_49
chr5:21081607-21082541            7.4e-05  412_[-18]_516
chr5:15792751-15794016            7.4e-05  250_[-18]_1009
chr5:21489426-21490103            7.4e-05  668_[-18]_3
chr4:31006961-31007688            7.4e-05  210_[+18]_511
chr4:34305276-34305842            7.4e-05  17_[-18]_543
chr3:9394350-9395186              7.4e-05  243_[-18]_587
chr3:10026821-10027575            7.4e-05  122_[+18]_248_[-18]_371
chr3:29199249-29199944            7.4e-05  172_[+18]_517
chr3:14727457-14728028            7.4e-05  149_[+18]_416
chr3:22614273-22614986            7.4e-05  522_[-18]_185
chr3:6542823-6543583              7.4e-05  506_[-18]_248
chr2:3557857-3558348              7.4e-05  201_[+18]_284
chr2:22572535-22573003            7.4e-05  344_[-18]_118
chr2:10786225-10786855            7.4e-05  236_[-18]_388
chr2:34953229-34953821            7.4e-05  354_[+18]_232
chr2:3293971-3294554              7.4e-05  45_[+18]_532
chr1:19468371-19469129            7.4e-05  143_[+18]_609
chr1:34203498-34205467            7.4e-05  886_[+18]_1077
chr1:38012044-38012769            7.4e-05  238_[-18]_481
chr1:41985567-41986358            7.4e-05  770_[+18]_15
chr1:31649828-31650570            7.4e-05  131_[+18]_605
--------------------------------------------------------------------------------

--------------------------------------------------------------------------------
	Motif CATATGT MEME-18 in BLOCKS format
--------------------------------------------------------------------------------
BL   MOTIF CATATGT width=7 seqs=57
chr12:19953493-19954227  (  491) CATATGT  1 
chr12:2624647-2625113    (  116) CATATGT  1 
chr12:6491987-6492657    (  429) CATATGT  1 
chr12:5120443-5121202    (   20) CATATGT  1 
chr11:107950-108875      (  660) CATATGT  1 
chr11:11542911-11543820  (  123) CATATGT  1 
chr10:23096505-23096998  (  135) CATATGT  1 
chr10:21577679-21578196  (  273) CATATGT  1 
chr10:15333618-15334306  (  256) CATATGT  1 
chr10:15333618-15334306  (  182) CATATGT  1 
chr10:17662421-17663075  (  128) CATATGT  1 
chr9:16424142-16424784   (  103) CATATGT  1 
chr9:20004940-20005485   (  338) CATATGT  1 
chr9:19800083-19800676   (  394) CATATGT  1 
chr9:4466955-4467598     (  510) CATATGT  1 
chr9:4552243-4553380     ( 1118) CATATGT  1 
chr9:17451086-17451801   (   60) CATATGT  1 
chr9:11286164-11286793   (   21) CATATGT  1 
chr9:15316956-15317609   (  440) CATATGT  1 
chr8:24657655-24658379   (  668) CATATGT  1 
chr8:24157013-24157540   (  161) CATATGT  1 
chr8:28102715-28103325   (  473) CATATGT  1 
chr8:289487-290242       (  297) CATATGT  1 
chr8:20244807-20245343   (  365) CATATGT  1 
chr8:20204176-20204690   (  232) CATATGT  1 
chr7:15612101-15612694   (  571) CATATGT  1 
chr7:15612101-15612694   (  270) CATATGT  1 
chr6:23898403-23898873   (  100) CATATGT  1 
chr6:31218998-31219600   (  168) CATATGT  1 
chr6:10887131-10887951   (  579) CATATGT  1 
chr6:11243332-11243794   (  182) CATATGT  1 
chr6:4274946-4275707     (  424) CATATGT  1 
chr6:5119273-5120067     (  145) CATATGT  1 
chr6:14976894-14977461   (  266) CATATGT  1 
chr6:3142165-3142976     (  757) CATATGT  1 
chr5:21081607-21082541   (  413) CATATGT  1 
chr5:15792751-15794016   (  251) CATATGT  1 
chr5:21489426-21490103   (  669) CATATGT  1 
chr4:31006961-31007688   (  211) CATATGT  1 
chr4:34305276-34305842   (   18) CATATGT  1 
chr3:9394350-9395186     (  244) CATATGT  1 
chr3:10026821-10027575   (  378) CATATGT  1 
chr3:10026821-10027575   (  123) CATATGT  1 
chr3:29199249-29199944   (  173) CATATGT  1 
chr3:14727457-14728028   (  150) CATATGT  1 
chr3:22614273-22614986   (  523) CATATGT  1 
chr3:6542823-6543583     (  507) CATATGT  1 
chr2:3557857-3558348     (  202) CATATGT  1 
chr2:22572535-22573003   (  345) CATATGT  1 
chr2:10786225-10786855   (  237) CATATGT  1 
chr2:34953229-34953821   (  355) CATATGT  1 
chr2:3293971-3294554     (   46) CATATGT  1 
chr1:19468371-19469129   (  144) CATATGT  1 
chr1:34203498-34205467   (  887) CATATGT  1 
chr1:38012044-38012769   (  239) CATATGT  1 
chr1:41985567-41986358   (  771) CATATGT  1 
chr1:31649828-31650570   (  132) CATATGT  1 
//

--------------------------------------------------------------------------------

--------------------------------------------------------------------------------
	Motif CATATGT MEME-18 position-specific scoring matrix
--------------------------------------------------------------------------------
log-odds matrix: alength= 4 w= 7 n= 385995 bayes= 13.7405 E= 3.2e-037 
 -1248    211  -1248  -1248 
   190  -1248  -1248  -1248 
 -1248  -1248  -1248    190 
   190  -1248  -1248  -1248 
 -1248  -1248  -1248    190 
 -1248  -1248    211  -1248 
 -1248  -1248  -1248    190 
--------------------------------------------------------------------------------

--------------------------------------------------------------------------------
	Motif CATATGT MEME-18 position-specific probability matrix
--------------------------------------------------------------------------------
letter-probability matrix: alength= 4 w= 7 nsites= 57 E= 3.2e-037 
 0.000000  1.000000  0.000000  0.000000 
 1.000000  0.000000  0.000000  0.000000 
 0.000000  0.000000  0.000000  1.000000 
 1.000000  0.000000  0.000000  0.000000 
 0.000000  0.000000  0.000000  1.000000 
 0.000000  0.000000  1.000000  0.000000 
 0.000000  0.000000  0.000000  1.000000 
--------------------------------------------------------------------------------

--------------------------------------------------------------------------------
	Motif CATATGT MEME-18 regular expression
--------------------------------------------------------------------------------
CATATGT
--------------------------------------------------------------------------------


Time 4488.34 secs.

********************************************************************************


********************************************************************************
MOTIF AAAAACA MEME-19	width =   7  sites = 100  llr = 935  p-value = 2.8e-071  E-value = 2.8e-071
********************************************************************************
--------------------------------------------------------------------------------
	Motif AAAAACA MEME-19 Description
--------------------------------------------------------------------------------
Simplified        A  aaaaa:a
pos.-specific     C  :::::a:
probability       G  :::::::
matrix            T  :::::::

         bits    2.1      * 
                 1.9 *******
                 1.7 *******
                 1.5 *******
Relative         1.3 *******
Entropy          1.1 *******
(13.5 bits)      0.8 *******
                 0.6 *******
                 0.4 *******
                 0.2 *******
                 0.0 -------

Multilevel           AAAAACA
consensus                   
sequence                    
                            
--------------------------------------------------------------------------------

--------------------------------------------------------------------------------
	Motif AAAAACA MEME-19 sites sorted by position p-value
--------------------------------------------------------------------------------
Sequence name            Strand  Start   P-value             Site
-------------            ------  ----- ---------            -------
chr12:6425075-6425599        -    149  8.60e-05 AAATACCGGT AAAAACA TCTTTGATTT
chr12:442724-443686          +    698  8.60e-05 CTTGCACTGC AAAAACA ATTCCAAGAT
chr12:23815387-23815979      +    416  8.60e-05 TACAGAGAGA AAAAACA TGAATTCACA
chr12:23154976-23155789      +     65  8.60e-05 CTAAAAGGGG AAAAACA ACCTAAAAGC
chr12:8764597-8765118        -    516  8.60e-05          . AAAAACA GATTTAGCCA
chr11:20047409-20048064      -    145  8.60e-05 TATCATGCTC AAAAACA TTTCCAAACT
chr11:23295205-23295997      +    612  8.60e-05 CAGTGTACAC AAAAACA ATGGCGCTTC
chr11:2468028-2468584        +    342  8.60e-05 AAAAAGAAGG AAAAACA TCAAAGATCG
chr11:16353906-16354485      +    558  8.60e-05 TCATTTAGTT AAAAACA ACTATAAAAA
chr11:107950-108875          +    543  8.60e-05 CAATTTTTGC AAAAACA GCCCTACGCT
chr11:21101716-21102241      +    268  8.60e-05 TTGTTTACAT AAAAACA TTATAATATT
chr11:18320189-18320763      +      9  8.60e-05   TTTCCCTA AAAAACA GCATCCAAAT
chr11:6978709-6979350        +    384  8.60e-05 GAGTGTTTCC AAAAACA AACAAATCTG
chr11:5320092-5320613        +     50  8.60e-05 AGAGAAAGAC AAAAACA AGTCAGACGT
chr11:902595-903422          -    626  8.60e-05 GCTTTGAGAG AAAAACA CGGTCTAAAA
chr11:902595-903422          -    612  8.60e-05 ACACGGTCTA AAAAACA ACTTCAGTCA
chr11:22156627-22157120      +     21  8.60e-05 CATCACCTAT AAAAACA ACATGTTACA
chr11:614803-615292          +    174  8.60e-05 ATGCATTATT AAAAACA GATTCGTTCA
chr10:2515700-2516283        +    380  8.60e-05 AGCGTCATCC AAAAACA CACAACCCAC
chr10:8988881-8989368        -     59  8.60e-05 ACAAAAATAG AAAAACA AGATCACGTG
chr9:19504784-19505262       +    364  8.60e-05 CATACGTGAG AAAAACA CTCGAACAAC
chr9:20734470-20734961       +     46  8.60e-05 GTAGTGCCAT AAAAACA TAAATCACCA
chr9:11808500-11809059       +    258  8.60e-05 AGATGAGTTG AAAAACA TCTTGGCGCA
chr9:18640920-18641410       +      2  8.60e-05          A AAAAACA AAACTTTTGT
chr9:1879523-1880011         -    215  8.60e-05 AAATAAAATT AAAAACA TATTATCTCC
chr9:4552243-4553380         +   1005  8.60e-05 TAGGAAAGGC AAAAACA TGAGAAGGAT
chr8:24657655-24658379       -    626  8.60e-05 GTAAAGGGGA AAAAACA CCAATAGGCT
chr8:3660399-3661049         +    264  8.60e-05 TTCGAAGAGA AAAAACA GTTTAAAAAA
chr8:19060882-19061476       +    341  8.60e-05 TTCTTTTGAT AAAAACA ACGGCTTTGT
chr8:19060882-19061476       -    107  8.60e-05 ATCTTAACAG AAAAACA TACATAGGCA
chr8:23035017-23035729       +    654  8.60e-05 TTTCGTGGTC AAAAACA GCTGCAATTC
chr8:15590349-15591123       -     19  8.60e-05 TAATGCAGTG AAAAACA GACTAATAGA
chr8:766179-766674           -     22  8.60e-05 AAATACATTA AAAAACA GGTGCATATT
chr7:7712720-7713686         -    554  8.60e-05 TGTAATTAAC AAAAACA CAGGGGTTTT
chr7:4484869-4485781         -    870  8.60e-05 AAATGGCAGA AAAAACA TGCTTAACTA
chr7:29177772-29178749       -    868  8.60e-05 AGGAGTAACC AAAAACA TAAAAACAAC
chr7:29177772-29178749       -    860  8.60e-05 CCAAAAACAT AAAAACA ACCTTTTCTT
chr7:29177772-29178749       -    810  8.60e-05 AGGAGTAACC AAAAACA TAAAACAAAT
chr7:29177772-29178749       -    769  8.60e-05 GAATGGAACC AAAAACA TAAAAACATT
chr7:29177772-29178749       -    728  8.60e-05 GGAAGAAACC AAAAACA TAGAAACAAA
chr6:19440107-19440862       +    115  8.60e-05 CAAAGTTACA AAAAACA GTTCTCTAGT
chr6:25093381-25093936       +    159  8.60e-05 CAGCTACACG AAAAACA AGTGCGCGGC
chr6:16509450-16510098       -    425  8.60e-05 TGATTTGGGT AAAAACA ACATTACCAG
chr6:3234949-3235657         +     88  8.60e-05 TTTCAAGTCC AAAAACA AAATAGAACA
chr6:29023330-29023844       -     99  8.60e-05 GATCGTTGAC AAAAACA ACTTAAATTT
chr6:13676570-13677816       +   1118  8.60e-05 AGCTCTATTC AAAAACA TAACTTGGAA
chr6:4274946-4275707         -     20  8.60e-05 TATAAGTATA AAAAACA TTAAATTTAA
chr6:5487816-5488638         -    324  8.60e-05 TTCGGCAGCC AAAAACA TTACATCACC
chr6:398649-399131           +    176  8.60e-05 AAAGGGGGTT AAAAACA AAAGGCATGC
chr6:29143428-29144050       -    520  8.60e-05 TGATGCACGC AAAAACA AACGGGTGCG
chr6:20904467-20905110       +    552  8.60e-05 GTAAAAAAAC AAAAACA AAAAGGGATA
chr6:13641096-13642139       +    361  8.60e-05 CAATGGTAGT AAAAACA GTGACACCAA
chr6:27454970-27455706       -    328  8.60e-05 AATGCCTCAC AAAAACA TAATATAGGT
chr6:27746365-27746954       -    579  8.60e-05      TATGC AAAAACA AAACTACATC
chr5:28192596-28193066       +    444  8.60e-05 CCAAAAAGGC AAAAACA AAAACCAATG
chr5:598043-598820           -    339  8.60e-05 AACTGGCCGT AAAAACA CAAACCATGC
chr5:27512015-27512626       +    164  8.60e-05 CTTCCAAGTC AAAAACA TAGTAGAACA
chr5:14195659-14196532       -    709  8.60e-05 AAAATACAGG AAAAACA CAGGAATGAC
chr5:14195659-14196532       -    673  8.60e-05 GGACCACAGG AAAAACA CAAGAATCGG
chr5:23067161-23067663       -    223  8.60e-05 CATTGGCGAG AAAAACA GAGATCGTAG
chr5:7723446-7723980         -    483  8.60e-05 GCATCTTTTC AAAAACA ACGCTGGATC
chr5:9191970-9192630         +    353  8.60e-05 AAGAAGAATG AAAAACA AGAGCACAAT
chr4:22612280-22612821       -    235  8.60e-05 ATGGAGCGGC AAAAACA TCGCTTCGCA
chr4:15521990-15522672       -    442  8.60e-05 GTAAAACCCT AAAAACA CCATATCGGC
chr4:18608551-18609323       -      2  8.60e-05 GTTTAGTTCA AAAAACA T         
chr4:25367303-25368364       +    267  8.60e-05 CAAGAGGATG AAAAACA ATATGGCGTA
chr4:25367303-25368364       -    136  8.60e-05 CTTCCATCAG AAAAACA TTGACATGTC
chr4:33931323-33932091       +    404  8.60e-05 TGTAATTAAC AAAAACA CAGGGTATTT
chr4:15345962-15347120       -    312  8.60e-05 TTTTTCTCAT AAAAACA TAACTTTAAT
chr3:3725242-3726662         -   1125  8.60e-05 AATTTGTTCA AAAAACA ATTCCCTCCA
chr3:11474736-11475343       +    590  8.60e-05 CGCTTACTAC AAAAACA TAAACACCAA
chr3:11284152-11284671       -    110  8.60e-05 CAGTGACCCT AAAAACA CGTAAGCAAC
chr3:9404155-9405119         +    316  8.60e-05 TGACTGCAGC AAAAACA ATCTATGAAG
chr3:10026821-10027575       +    351  8.60e-05 GGAGCTTTGA AAAAACA TGTATATATG
chr3:10026821-10027575       -     65  8.60e-05 CTTTCGGGTC AAAAACA TTTCCATCTG
chr3:33197646-33198128       +     93  8.60e-05 CCCTACAGCC AAAAACA GTAAATGGAA
chr3:29822609-29823361       +    554  8.60e-05 TAGGAAAAAT AAAAACA TGCAAGAAAG
chr3:29162306-29162810       +    170  8.60e-05 AAGCAAGGTC AAAAACA CAAACAAAAC
chr3:34405621-34406265       +    403  8.60e-05 AATCAATTGC AAAAACA ACGGCCTTTC
chr3:5954083-5954718         -    550  8.60e-05 TTTAGTTACT AAAAACA TGTAGTTTTA
chr3:29259008-29259538       -    486  8.60e-05 TGACATAAAT AAAAACA GAGGGAGTAT
chr3:29259008-29259538       +    418  8.60e-05 TTCTAGGCAT AAAAACA CACTCAAAGA
chr3:28299138-28300066       +    753  8.60e-05 TGTATGACTC AAAAACA CTAGTAATTC
chr3:5851307-5852568         +    627  8.60e-05 CAAAGAAGAG AAAAACA ACAGAGAGAA
chr3:32065878-32067629       -     58  8.60e-05 TCCCAAGATC AAAAACA AAATCTATCA
chr3:5045768-5047245         -   1253  8.60e-05 GTCAAATGGT AAAAACA GGCTACGCAA
chr3:30107415-30107886       -    282  8.60e-05 AACTTCCTCC AAAAACA GATCTGTTAT
chr2:35531792-35532294       +    326  8.60e-05 ATCTCTATCG AAAAACA GTTGAAAATC
chr2:12325521-12326030       -     14  8.60e-05 AGTTCAACTT AAAAACA TAACAATTCG
chr2:15206609-15207356       -    694  8.60e-05 ATTCCTGCAC AAAAACA TTGTTGTTAA
chr2:17872148-17872659       +    100  8.60e-05 GTTTAGTTCC AAAAACA TCACATCGAA
chr2:12564479-12564969       -    449  8.60e-05 AATGGTTGTA AAAAACA GTGACACCAA
chr1:9259512-9260220         -    367  8.60e-05 ATAGACTATT AAAAACA AAGTAATCAG
chr1:42411203-42411855       -     42  8.60e-05 AAAACACAGG AAAAACA CATGAATGGC
chr1:42411203-42411855       -      6  8.60e-05 GGACCGCAGG AAAAACA TAAAA     
chr1:31177953-31179942       -    877  8.60e-05 GCAGGAGTGT AAAAACA ATTTTTGGCA
chr1:15561145-15561647       +    123  8.60e-05 TTCTGTTTTC AAAAACA CGGGCCACAT
chr1:15561145-15561647       -     24  8.60e-05 TTTAGTTTTG AAAAACA AACGAGAATC
chr1:2595383-2596215         +    552  8.60e-05 TCACAACGAG AAAAACA AGAGCAGACG
chr1:19238896-19239440       +    276  8.60e-05 GATTAACTGA AAAAACA GTAGGTAAAT
--------------------------------------------------------------------------------

--------------------------------------------------------------------------------
	Motif AAAAACA MEME-19 block diagrams
--------------------------------------------------------------------------------
SEQUENCE NAME            POSITION P-VALUE  MOTIF DIAGRAM
-------------            ----------------  -------------
chr12:6425075-6425599             8.6e-05  148_[-19]_370
chr12:442724-443686               8.6e-05  697_[+19]_259
chr12:23815387-23815979           8.6e-05  415_[+19]_171
chr12:23154976-23155789           8.6e-05  64_[+19]_743
chr12:8764597-8765118             8.6e-05  515_[-19]
chr11:20047409-20048064           8.6e-05  144_[-19]_505
chr11:23295205-23295997           8.6e-05  611_[+19]_175
chr11:2468028-2468584             8.6e-05  341_[+19]_209
chr11:16353906-16354485           8.6e-05  557_[+19]_16
chr11:107950-108875               8.6e-05  542_[+19]_377
chr11:21101716-21102241           8.6e-05  267_[+19]_252
chr11:18320189-18320763           8.6e-05  8_[+19]_560
chr11:6978709-6979350             8.6e-05  383_[+19]_252
chr11:5320092-5320613             8.6e-05  49_[+19]_466
chr11:902595-903422               8.6e-05  611_[-19]_7_[-19]_196
chr11:22156627-22157120           8.6e-05  20_[+19]_467
chr11:614803-615292               8.6e-05  173_[+19]_310
chr10:2515700-2516283             8.6e-05  379_[+19]_198
chr10:8988881-8989368             8.6e-05  58_[-19]_423
chr9:19504784-19505262            8.6e-05  363_[+19]_109
chr9:20734470-20734961            8.6e-05  45_[+19]_440
chr9:11808500-11809059            8.6e-05  257_[+19]_296
chr9:18640920-18641410            8.6e-05  1_[+19]_483
chr9:1879523-1880011              8.6e-05  214_[-19]_268
chr9:4552243-4553380              8.6e-05  1004_[+19]_127
chr8:24657655-24658379            8.6e-05  625_[-19]_93
chr8:3660399-3661049              8.6e-05  263_[+19]_381
chr8:19060882-19061476            8.6e-05  106_[-19]_227_[+19]_248
chr8:23035017-23035729            8.6e-05  653_[+19]_53
chr8:15590349-15591123            8.6e-05  18_[-19]_750
chr8:766179-766674                8.6e-05  21_[-19]_468
chr7:7712720-7713686              8.6e-05  553_[-19]_407
chr7:4484869-4485781              8.6e-05  869_[-19]_37
chr7:29177772-29178749            8.6e-05  727_[-19]_34_[-19]_34_[-19]_43_
                                           [-19]_1_[-19]_104
chr6:19440107-19440862            8.6e-05  114_[+19]_635
chr6:25093381-25093936            8.6e-05  158_[+19]_391
chr6:16509450-16510098            8.6e-05  424_[-19]_218
chr6:3234949-3235657              8.6e-05  87_[+19]_615
chr6:29023330-29023844            8.6e-05  98_[-19]_410
chr6:13676570-13677816            8.6e-05  1117_[+19]_123
chr6:4274946-4275707              8.6e-05  19_[-19]_736
chr6:5487816-5488638              8.6e-05  323_[-19]_493
chr6:398649-399131                8.6e-05  175_[+19]_301
chr6:29143428-29144050            8.6e-05  519_[-19]_97
chr6:20904467-20905110            8.6e-05  551_[+19]_86
chr6:13641096-13642139            8.6e-05  360_[+19]_677
chr6:27454970-27455706            8.6e-05  327_[-19]_403
chr6:27746365-27746954            8.6e-05  578_[-19]_5
chr5:28192596-28193066            8.6e-05  443_[+19]_21
chr5:598043-598820                8.6e-05  338_[-19]_433
chr5:27512015-27512626            8.6e-05  163_[+19]_442
chr5:14195659-14196532            8.6e-05  672_[-19]_29_[-19]_159
chr5:23067161-23067663            8.6e-05  222_[-19]_274
chr5:7723446-7723980              8.6e-05  482_[-19]_46
chr5:9191970-9192630              8.6e-05  352_[+19]_302
chr4:22612280-22612821            8.6e-05  234_[-19]_301
chr4:15521990-15522672            8.6e-05  441_[-19]_235
chr4:18608551-18609323            8.6e-05  1_[-19]_765
chr4:25367303-25368364            8.6e-05  135_[-19]_124_[+19]_789
chr4:33931323-33932091            8.6e-05  403_[+19]_359
chr4:15345962-15347120            8.6e-05  311_[-19]_841
chr3:3725242-3726662              8.6e-05  1124_[-19]_290
chr3:11474736-11475343            8.6e-05  589_[+19]_12
chr3:11284152-11284671            8.6e-05  109_[-19]_404
chr3:9404155-9405119              8.6e-05  315_[+19]_643
chr3:10026821-10027575            8.6e-05  64_[-19]_279_[+19]_398
chr3:33197646-33198128            8.6e-05  92_[+19]_384
chr3:29822609-29823361            8.6e-05  553_[+19]_193
chr3:29162306-29162810            8.6e-05  169_[+19]_329
chr3:34405621-34406265            8.6e-05  402_[+19]_236
chr3:5954083-5954718              8.6e-05  549_[-19]_80
chr3:29259008-29259538            8.6e-05  417_[+19]_61_[-19]_39
chr3:28299138-28300066            8.6e-05  752_[+19]_170
chr3:5851307-5852568              8.6e-05  626_[+19]_629
chr3:32065878-32067629            8.6e-05  57_[-19]_1688
chr3:5045768-5047245              8.6e-05  1252_[-19]_219
chr3:30107415-30107886            8.6e-05  281_[-19]_184
chr2:35531792-35532294            8.6e-05  325_[+19]_171
chr2:12325521-12326030            8.6e-05  13_[-19]_490
chr2:15206609-15207356            8.6e-05  693_[-19]_48
chr2:17872148-17872659            8.6e-05  99_[+19]_406
chr2:12564479-12564969            8.6e-05  448_[-19]_36
chr1:9259512-9260220              8.6e-05  366_[-19]_336
chr1:42411203-42411855            8.6e-05  5_[-19]_29_[-19]_605
chr1:31177953-31179942            8.6e-05  876_[-19]_1107
chr1:15561145-15561647            8.6e-05  23_[-19]_92_[+19]_374
chr1:2595383-2596215              8.6e-05  551_[+19]_275
chr1:19238896-19239440            8.6e-05  275_[+19]_263
--------------------------------------------------------------------------------

--------------------------------------------------------------------------------
	Motif AAAAACA MEME-19 in BLOCKS format
--------------------------------------------------------------------------------
BL   MOTIF AAAAACA width=7 seqs=100
chr12:6425075-6425599    (  149) AAAAACA  1 
chr12:442724-443686      (  698) AAAAACA  1 
chr12:23815387-23815979  (  416) AAAAACA  1 
chr12:23154976-23155789  (   65) AAAAACA  1 
chr12:8764597-8765118    (  516) AAAAACA  1 
chr11:20047409-20048064  (  145) AAAAACA  1 
chr11:23295205-23295997  (  612) AAAAACA  1 
chr11:2468028-2468584    (  342) AAAAACA  1 
chr11:16353906-16354485  (  558) AAAAACA  1 
chr11:107950-108875      (  543) AAAAACA  1 
chr11:21101716-21102241  (  268) AAAAACA  1 
chr11:18320189-18320763  (    9) AAAAACA  1 
chr11:6978709-6979350    (  384) AAAAACA  1 
chr11:5320092-5320613    (   50) AAAAACA  1 
chr11:902595-903422      (  626) AAAAACA  1 
chr11:902595-903422      (  612) AAAAACA  1 
chr11:22156627-22157120  (   21) AAAAACA  1 
chr11:614803-615292      (  174) AAAAACA  1 
chr10:2515700-2516283    (  380) AAAAACA  1 
chr10:8988881-8989368    (   59) AAAAACA  1 
chr9:19504784-19505262   (  364) AAAAACA  1 
chr9:20734470-20734961   (   46) AAAAACA  1 
chr9:11808500-11809059   (  258) AAAAACA  1 
chr9:18640920-18641410   (    2) AAAAACA  1 
chr9:1879523-1880011     (  215) AAAAACA  1 
chr9:4552243-4553380     ( 1005) AAAAACA  1 
chr8:24657655-24658379   (  626) AAAAACA  1 
chr8:3660399-3661049     (  264) AAAAACA  1 
chr8:19060882-19061476   (  341) AAAAACA  1 
chr8:19060882-19061476   (  107) AAAAACA  1 
chr8:23035017-23035729   (  654) AAAAACA  1 
chr8:15590349-15591123   (   19) AAAAACA  1 
chr8:766179-766674       (   22) AAAAACA  1 
chr7:7712720-7713686     (  554) AAAAACA  1 
chr7:4484869-4485781     (  870) AAAAACA  1 
chr7:29177772-29178749   (  868) AAAAACA  1 
chr7:29177772-29178749   (  860) AAAAACA  1 
chr7:29177772-29178749   (  810) AAAAACA  1 
chr7:29177772-29178749   (  769) AAAAACA  1 
chr7:29177772-29178749   (  728) AAAAACA  1 
chr6:19440107-19440862   (  115) AAAAACA  1 
chr6:25093381-25093936   (  159) AAAAACA  1 
chr6:16509450-16510098   (  425) AAAAACA  1 
chr6:3234949-3235657     (   88) AAAAACA  1 
chr6:29023330-29023844   (   99) AAAAACA  1 
chr6:13676570-13677816   ( 1118) AAAAACA  1 
chr6:4274946-4275707     (   20) AAAAACA  1 
chr6:5487816-5488638     (  324) AAAAACA  1 
chr6:398649-399131       (  176) AAAAACA  1 
chr6:29143428-29144050   (  520) AAAAACA  1 
chr6:20904467-20905110   (  552) AAAAACA  1 
chr6:13641096-13642139   (  361) AAAAACA  1 
chr6:27454970-27455706   (  328) AAAAACA  1 
chr6:27746365-27746954   (  579) AAAAACA  1 
chr5:28192596-28193066   (  444) AAAAACA  1 
chr5:598043-598820       (  339) AAAAACA  1 
chr5:27512015-27512626   (  164) AAAAACA  1 
chr5:14195659-14196532   (  709) AAAAACA  1 
chr5:14195659-14196532   (  673) AAAAACA  1 
chr5:23067161-23067663   (  223) AAAAACA  1 
chr5:7723446-7723980     (  483) AAAAACA  1 
chr5:9191970-9192630     (  353) AAAAACA  1 
chr4:22612280-22612821   (  235) AAAAACA  1 
chr4:15521990-15522672   (  442) AAAAACA  1 
chr4:18608551-18609323   (    2) AAAAACA  1 
chr4:25367303-25368364   (  267) AAAAACA  1 
chr4:25367303-25368364   (  136) AAAAACA  1 
chr4:33931323-33932091   (  404) AAAAACA  1 
chr4:15345962-15347120   (  312) AAAAACA  1 
chr3:3725242-3726662     ( 1125) AAAAACA  1 
chr3:11474736-11475343   (  590) AAAAACA  1 
chr3:11284152-11284671   (  110) AAAAACA  1 
chr3:9404155-9405119     (  316) AAAAACA  1 
chr3:10026821-10027575   (  351) AAAAACA  1 
chr3:10026821-10027575   (   65) AAAAACA  1 
chr3:33197646-33198128   (   93) AAAAACA  1 
chr3:29822609-29823361   (  554) AAAAACA  1 
chr3:29162306-29162810   (  170) AAAAACA  1 
chr3:34405621-34406265   (  403) AAAAACA  1 
chr3:5954083-5954718     (  550) AAAAACA  1 
chr3:29259008-29259538   (  486) AAAAACA  1 
chr3:29259008-29259538   (  418) AAAAACA  1 
chr3:28299138-28300066   (  753) AAAAACA  1 
chr3:5851307-5852568     (  627) AAAAACA  1 
chr3:32065878-32067629   (   58) AAAAACA  1 
chr3:5045768-5047245     ( 1253) AAAAACA  1 
chr3:30107415-30107886   (  282) AAAAACA  1 
chr2:35531792-35532294   (  326) AAAAACA  1 
chr2:12325521-12326030   (   14) AAAAACA  1 
chr2:15206609-15207356   (  694) AAAAACA  1 
chr2:17872148-17872659   (  100) AAAAACA  1 
chr2:12564479-12564969   (  449) AAAAACA  1 
chr1:9259512-9260220     (  367) AAAAACA  1 
chr1:42411203-42411855   (   42) AAAAACA  1 
chr1:42411203-42411855   (    6) AAAAACA  1 
chr1:31177953-31179942   (  877) AAAAACA  1 
chr1:15561145-15561647   (  123) AAAAACA  1 
chr1:15561145-15561647   (   24) AAAAACA  1 
chr1:2595383-2596215     (  552) AAAAACA  1 
chr1:19238896-19239440   (  276) AAAAACA  1 
//

--------------------------------------------------------------------------------

--------------------------------------------------------------------------------
	Motif AAAAACA MEME-19 position-specific scoring matrix
--------------------------------------------------------------------------------
log-odds matrix: alength= 4 w= 7 n= 385995 bayes= 13.3565 E= 2.8e-071 
   190  -1329  -1329  -1329 
   190  -1329  -1329  -1329 
   190  -1329  -1329  -1329 
   190  -1329  -1329  -1329 
   190  -1329  -1329  -1329 
 -1329    211  -1329  -1329 
   190  -1329  -1329  -1329 
--------------------------------------------------------------------------------

--------------------------------------------------------------------------------
	Motif AAAAACA MEME-19 position-specific probability matrix
--------------------------------------------------------------------------------
letter-probability matrix: alength= 4 w= 7 nsites= 100 E= 2.8e-071 
 1.000000  0.000000  0.000000  0.000000 
 1.000000  0.000000  0.000000  0.000000 
 1.000000  0.000000  0.000000  0.000000 
 1.000000  0.000000  0.000000  0.000000 
 1.000000  0.000000  0.000000  0.000000 
 0.000000  1.000000  0.000000  0.000000 
 1.000000  0.000000  0.000000  0.000000 
--------------------------------------------------------------------------------

--------------------------------------------------------------------------------
	Motif AAAAACA MEME-19 regular expression
--------------------------------------------------------------------------------
AAAAACA
--------------------------------------------------------------------------------


Time 4726.69 secs.

********************************************************************************


********************************************************************************
MOTIF GATAAGT MEME-20	width =   7  sites =  39  llr = 371  p-value = 2.1e-013  E-value = 2.1e-013
********************************************************************************
--------------------------------------------------------------------------------
	Motif GATAAGT MEME-20 Description
--------------------------------------------------------------------------------
Simplified        A  :a:aa::
pos.-specific     C  :::::::
probability       G  a::::a:
matrix            T  ::a:::a

         bits    2.1 *    * 
                 1.9 *******
                 1.7 *******
                 1.5 *******
Relative         1.3 *******
Entropy          1.1 *******
(13.7 bits)      0.8 *******
                 0.6 *******
                 0.4 *******
                 0.2 *******
                 0.0 -------

Multilevel           GATAAGT
consensus                   
sequence                    
                            
--------------------------------------------------------------------------------

--------------------------------------------------------------------------------
	Motif GATAAGT MEME-20 sites sorted by position p-value
--------------------------------------------------------------------------------
Sequence name            Strand  Start   P-value             Site
-------------            ------  ----- ---------            -------
chr12:25504064-25504691      +    241  7.44e-05 GATCTTTCCC GATAAGT AAAGTATCAG
chr11:632677-633286          -     95  7.44e-05 CTAGATTTCT GATAAGT ACTTAGTTGA
chr11:28377928-28378489      -    336  7.44e-05 TAAATTAACA GATAAGT TCAAGTAAGT
chr11:23193917-23194564      -    200  7.44e-05 GGCTACTCAT GATAAGT GCTTTCTCTT
chr11:14961687-14962572      -    409  7.44e-05 TATCCTACCT GATAAGT TCTTACGAGA
chr11:6978709-6979350        -    332  7.44e-05 GTGGAGTCTG GATAAGT TACACGTGAC
chr11:6978709-6979350        +    317  7.44e-05 CGTGTAATCG GATAAGT CACGTGTAAC
chr10:20115922-20116573      -    571  7.44e-05 CTAAGGGATG GATAAGT CTTCTAAATC
chr10:14718187-14718922      +    452  7.44e-05 CTATTGATCG GATAAGT TTTGGAATTA
chr10:14718187-14718922      +    404  7.44e-05 TCAAATCTTA GATAAGT TTTGGTACTA
chr9:19800083-19800676       -    299  7.44e-05 GATCGTGACA GATAAGT CCTGAATATC
chr9:11731262-11732422       +   1038  7.44e-05 ACCAGAATTC GATAAGT CGGGAGGAAC
chr8:24657655-24658379       -    319  7.44e-05 GCAAGAGATG GATAAGT GTATGCCGCC
chr8:19060882-19061476       -     52  7.44e-05 CATATCTTGT GATAAGT CCTAACTCAT
chr8:27788066-27788611       +    184  7.44e-05 GTGTAGCGTT GATAAGT GGAGATTTAA
chr7:29177772-29178749       -    180  7.44e-05 GCGAACACCA GATAAGT CTCTTCAATC
chr7:25426525-25427105       +    405  7.44e-05 TATAAGCACC GATAAGT CTGAAGCCTA
chr6:29979179-29979653       +    240  7.44e-05 TCTATTATGC GATAAGT AGAATCAGTA
chr6:29143428-29144050       -    582  7.44e-05 ATTGATCACT GATAAGT ACGCACAGAT
chr5:5871408-5871904         +    156  7.44e-05 AAGAACTAAA GATAAGT AGACTGGACT
chr5:5871408-5871904         +    103  7.44e-05 TCAATCATTT GATAAGT GCAAAATTCA
chr5:26346837-26347511       +    428  7.44e-05 AAGGACTCTA GATAAGT CTAAACCGTC
chr5:13232109-13232822       -    303  7.44e-05 TGTAGATCTT GATAAGT TATACAACTT
chr5:21489426-21490103       -    506  7.44e-05 GCCCGATTGA GATAAGT TCATCCGTGA
chr4:11082178-11083052       -    650  7.44e-05 AAGCGTCGGC GATAAGT GTCCCCAAAG
chr4:15521990-15522672       -    467  7.44e-05 GCCATAGATT GATAAGT GAAATCAAGT
chr4:26118872-26119414       +    510  7.44e-05 TAGTTGAATA GATAAGT TTCGGCACAG
chr3:3725242-3726662         -   1202  7.44e-05 ACTTTGAAAG GATAAGT TGATAGCATA
chr3:34827293-34828376       +    405  7.44e-05 CGGAGGAAAC GATAAGT ACGTAGAGGA
chr3:11474736-11475343       -    543  7.44e-05 TGTTCTATTG GATAAGT TAGATTACAC
chr3:8499975-8500675         -    451  7.44e-05 GCTTCTTAGA GATAAGT GTCGTGTCCG
chr2:32703094-32703805       -     56  7.44e-05 TGTCATTGTA GATAAGT TGGCCCGGCT
chr2:31637323-31637825       -    262  7.44e-05 CTACTCACCT GATAAGT ATAGTTGCAA
chr2:33352317-33352795       +    442  7.44e-05 TGTGTTTGTA GATAAGT TGATTTGTCT
chr2:5261100-5261657         +    543  7.44e-05 CGCGTTACCC GATAAGT CCAGCATTG 
chr1:26572830-26573381       +     14  7.44e-05 GAAACATATT GATAAGT ACTCCCTCTG
chr1:4976981-4977692         +    665  7.44e-05 GTCAAAACTA GATAAGT TTGATTTAGG
chr1:34030488-34030966       -     99  7.44e-05 ATCTCTTGGA GATAAGT TTTTTGTAGG
chr1:12506376-12506914       -    110  7.44e-05 GGTGGTGGTG GATAAGT TTTTCTCGGT
--------------------------------------------------------------------------------

--------------------------------------------------------------------------------
	Motif GATAAGT MEME-20 block diagrams
--------------------------------------------------------------------------------
SEQUENCE NAME            POSITION P-VALUE  MOTIF DIAGRAM
-------------            ----------------  -------------
chr12:25504064-25504691           7.4e-05  240_[+20]_381
chr11:632677-633286               7.4e-05  94_[-20]_509
chr11:28377928-28378489           7.4e-05  335_[-20]_220
chr11:23193917-23194564           7.4e-05  199_[-20]_442
chr11:14961687-14962572           7.4e-05  408_[-20]_471
chr11:6978709-6979350             7.4e-05  316_[+20]_8_[-20]_304
chr10:20115922-20116573           7.4e-05  570_[-20]_75
chr10:14718187-14718922           7.4e-05  403_[+20]_41_[+20]_278
chr9:19800083-19800676            7.4e-05  298_[-20]_289
chr9:11731262-11732422            7.4e-05  1037_[+20]_117
chr8:24657655-24658379            7.4e-05  318_[-20]_400
chr8:19060882-19061476            7.4e-05  51_[-20]_537
chr8:27788066-27788611            7.4e-05  183_[+20]_356
chr7:29177772-29178749            7.4e-05  179_[-20]_792
chr7:25426525-25427105            7.4e-05  404_[+20]_170
chr6:29979179-29979653            7.4e-05  239_[+20]_229
chr6:29143428-29144050            7.4e-05  581_[-20]_35
chr5:5871408-5871904              7.4e-05  102_[+20]_46_[+20]_335
chr5:26346837-26347511            7.4e-05  427_[+20]_241
chr5:13232109-13232822            7.4e-05  302_[-20]_405
chr5:21489426-21490103            7.4e-05  505_[-20]_166
chr4:11082178-11083052            7.4e-05  649_[-20]_219
chr4:15521990-15522672            7.4e-05  466_[-20]_210
chr4:26118872-26119414            7.4e-05  509_[+20]_27
chr3:3725242-3726662              7.4e-05  1201_[-20]_213
chr3:34827293-34828376            7.4e-05  404_[+20]_673
chr3:11474736-11475343            7.4e-05  542_[-20]_59
chr3:8499975-8500675              7.4e-05  450_[-20]_244
chr2:32703094-32703805            7.4e-05  55_[-20]_650
chr2:31637323-31637825            7.4e-05  261_[-20]_235
chr2:33352317-33352795            7.4e-05  441_[+20]_31
chr2:5261100-5261657              7.4e-05  542_[+20]_9
chr1:26572830-26573381            7.4e-05  13_[+20]_532
chr1:4976981-4977692              7.4e-05  664_[+20]_41
chr1:34030488-34030966            7.4e-05  98_[-20]_374
chr1:12506376-12506914            7.4e-05  109_[-20]_423
--------------------------------------------------------------------------------

--------------------------------------------------------------------------------
	Motif GATAAGT MEME-20 in BLOCKS format
--------------------------------------------------------------------------------
BL   MOTIF GATAAGT width=7 seqs=39
chr12:25504064-25504691  (  241) GATAAGT  1 
chr11:632677-633286      (   95) GATAAGT  1 
chr11:28377928-28378489  (  336) GATAAGT  1 
chr11:23193917-23194564  (  200) GATAAGT  1 
chr11:14961687-14962572  (  409) GATAAGT  1 
chr11:6978709-6979350    (  332) GATAAGT  1 
chr11:6978709-6979350    (  317) GATAAGT  1 
chr10:20115922-20116573  (  571) GATAAGT  1 
chr10:14718187-14718922  (  452) GATAAGT  1 
chr10:14718187-14718922  (  404) GATAAGT  1 
chr9:19800083-19800676   (  299) GATAAGT  1 
chr9:11731262-11732422   ( 1038) GATAAGT  1 
chr8:24657655-24658379   (  319) GATAAGT  1 
chr8:19060882-19061476   (   52) GATAAGT  1 
chr8:27788066-27788611   (  184) GATAAGT  1 
chr7:29177772-29178749   (  180) GATAAGT  1 
chr7:25426525-25427105   (  405) GATAAGT  1 
chr6:29979179-29979653   (  240) GATAAGT  1 
chr6:29143428-29144050   (  582) GATAAGT  1 
chr5:5871408-5871904     (  156) GATAAGT  1 
chr5:5871408-5871904     (  103) GATAAGT  1 
chr5:26346837-26347511   (  428) GATAAGT  1 
chr5:13232109-13232822   (  303) GATAAGT  1 
chr5:21489426-21490103   (  506) GATAAGT  1 
chr4:11082178-11083052   (  650) GATAAGT  1 
chr4:15521990-15522672   (  467) GATAAGT  1 
chr4:26118872-26119414   (  510) GATAAGT  1 
chr3:3725242-3726662     ( 1202) GATAAGT  1 
chr3:34827293-34828376   (  405) GATAAGT  1 
chr3:11474736-11475343   (  543) GATAAGT  1 
chr3:8499975-8500675     (  451) GATAAGT  1 
chr2:32703094-32703805   (   56) GATAAGT  1 
chr2:31637323-31637825   (  262) GATAAGT  1 
chr2:33352317-33352795   (  442) GATAAGT  1 
chr2:5261100-5261657     (  543) GATAAGT  1 
chr1:26572830-26573381   (   14) GATAAGT  1 
chr1:4976981-4977692     (  665) GATAAGT  1 
chr1:34030488-34030966   (   99) GATAAGT  1 
chr1:12506376-12506914   (  110) GATAAGT  1 
//

--------------------------------------------------------------------------------

--------------------------------------------------------------------------------
	Motif GATAAGT MEME-20 position-specific scoring matrix
--------------------------------------------------------------------------------
log-odds matrix: alength= 4 w= 7 n= 385995 bayes= 13.9375 E= 2.1e-013 
 -1193  -1193    211  -1193 
   190  -1193  -1193  -1193 
 -1193  -1193  -1193    190 
   190  -1193  -1193  -1193 
   190  -1193  -1193  -1193 
 -1193  -1193    211  -1193 
 -1193  -1193  -1193    190 
--------------------------------------------------------------------------------

--------------------------------------------------------------------------------
	Motif GATAAGT MEME-20 position-specific probability matrix
--------------------------------------------------------------------------------
letter-probability matrix: alength= 4 w= 7 nsites= 39 E= 2.1e-013 
 0.000000  0.000000  1.000000  0.000000 
 1.000000  0.000000  0.000000  0.000000 
 0.000000  0.000000  0.000000  1.000000 
 1.000000  0.000000  0.000000  0.000000 
 1.000000  0.000000  0.000000  0.000000 
 0.000000  0.000000  1.000000  0.000000 
 0.000000  0.000000  0.000000  1.000000 
--------------------------------------------------------------------------------

--------------------------------------------------------------------------------
	Motif GATAAGT MEME-20 regular expression
--------------------------------------------------------------------------------
GATAAGT
--------------------------------------------------------------------------------


Time 4965.96 secs.

********************************************************************************


********************************************************************************
MOTIF TTTCACA MEME-21	width =   7  sites =  73  llr = 694  p-value = 1.4e-045  E-value = 1.4e-045
********************************************************************************
--------------------------------------------------------------------------------
	Motif TTTCACA MEME-21 Description
--------------------------------------------------------------------------------
Simplified        A  ::::a:a
pos.-specific     C  :::a:a:
probability       G  :::::::
matrix            T  aaa::::

         bits    2.1    * * 
                 1.9 *******
                 1.7 *******
                 1.5 *******
Relative         1.3 *******
Entropy          1.1 *******
(13.7 bits)      0.8 *******
                 0.6 *******
                 0.4 *******
                 0.2 *******
                 0.0 -------

Multilevel           TTTCACA
consensus                   
sequence                    
                            
--------------------------------------------------------------------------------

--------------------------------------------------------------------------------
	Motif TTTCACA MEME-21 sites sorted by position p-value
--------------------------------------------------------------------------------
Sequence name            Strand  Start   P-value             Site
-------------            ------  ----- ---------            -------
chr12:8327635-8328550        -     79  7.44e-05 TCCCAACTTG TTTCACA CCGTCCATAA
chr12:26415655-26416190      +    123  7.44e-05 AGAACAGCAG TTTCACA CCTCCTGAGT
chr12:20528208-20528761      -    127  7.44e-05 ACTTTTTCTC TTTCACA TACACCGGGA
chr12:2531970-2532458        -    251  7.44e-05 TCTGTGTTTG TTTCACA AACTGGTTAT
chr12:2531970-2532458        -     59  7.44e-05 ACTCTAGAAA TTTCACA GAGGAAGGAC
chr12:6575168-6575700        +     63  7.44e-05 CAAAAACGAT TTTCACA AGAAGTTCTC
chr11:24002575-24003509      +    295  7.44e-05 AGAGGGGAGA TTTCACA CCACACAAGT
chr11:6978709-6979350        +    221  7.44e-05 CCTAAATTGA TTTCACA CATGTTGCGT
chr10:1756154-1757108        +    781  7.44e-05 AAGTTTCAGT TTTCACA TTGGTACCTA
chr10:20481062-20481717      -    132  7.44e-05 AAAGGAGGTC TTTCACA GGTCAAACGA
chr10:15333618-15334306      +    123  7.44e-05 CAATTACGTT TTTCACA TTAAATAACA
chr9:11808500-11809059       +    453  7.44e-05 TTGTTACTAT TTTCACA CTGTCATTGT
chr9:1879523-1880011         -    470  7.44e-05 CCATATCTAT TTTCACA CATCTAGTAC
chr9:4552243-4553380         -    860  7.44e-05 TCTTGAACTG TTTCACA AATTGATGGA
chr9:11731262-11732422       -    434  7.44e-05 AATTGCAGCC TTTCACA GGGCGGCGCA
chr8:25702031-25702515       -     31  7.44e-05 CCCTAACTTA TTTCACA CTGCATTGTA
chr8:23980819-23981984       +    881  7.44e-05 TAAAGAAAGT TTTCACA CAAAACGCAC
chr7:20625695-20626603       +    876  7.44e-05 GTAATAGAGT TTTCACA GATATGCATA
chr7:20625695-20626603       -    806  7.44e-05 TGATATATCA TTTCACA AGCATGCATA
chr7:4484869-4485781         -     61  7.44e-05 CGCGAAAGAA TTTCACA ACTCGAATCG
chr7:27488286-27488894       +    441  7.44e-05 CAGCAAACCT TTTCACA TCTCTACAAA
chr7:19035784-19036432       +    314  7.44e-05 CTTCTATACA TTTCACA GATTGCAACA
chr7:25426525-25427105       +    313  7.44e-05 AGGTTGATGT TTTCACA TCTGATCGGG
chr6:26486180-26486661       +    119  7.44e-05 AAAACCCGAT TTTCACA TCTCTTGCTG
chr6:19440107-19440862       +    504  7.44e-05 CACCCATGCG TTTCACA GCATCCTTTT
chr6:4274946-4275707         -    499  7.44e-05 TATATGTAAG TTTCACA TAATTTTGAA
chr6:17046556-17047103       +    369  7.44e-05 GCCATTTGTT TTTCACA TGAAGGAAAA
chr6:21051470-21051999       -     69  7.44e-05 TGGTGTTCAT TTTCACA CCACCTCTAT
chr6:14976894-14977461       +    510  7.44e-05 AAAGCATCCC TTTCACA AACAGAGATC
chr6:14976894-14977461       -      7  7.44e-05 GTTATTTACA TTTCACA TCATTA    
chr5:23740070-23740832       -    302  7.44e-05 TACCTTTTTG TTTCACA GACTCTCCTT
chr5:23740070-23740832       -    103  7.44e-05 AGTCCATCCG TTTCACA GTAGCTTTCT
chr5:15401093-15401792       -    453  7.44e-05 TTTTGGAGGC TTTCACA CGGATTTTAA
chr5:8383531-8384144         +    350  7.44e-05 AGCAAGGGAC TTTCACA ATTACTGAGC
chr5:16329873-16330485       +     87  7.44e-05 ATGTATCACT TTTCACA GTACCTAAAA
chr4:24078496-24079065       +    174  7.44e-05 AGACTTGGTT TTTCACA ACTCACAGCT
chr4:600822-601285           -     32  7.44e-05 TCGCACCACT TTTCACA AACGAAAACA
chr4:22248765-22249512       +    364  7.44e-05 AAACAACAGG TTTCACA ATAACTACCA
chr4:6746220-6747032         -    181  7.44e-05 CCCATTTCCC TTTCACA ATTTGTCCAG
chr4:35501422-35502039       +     91  7.44e-05 ACCTTTTCTC TTTCACA AGGACGGGGG
chr4:20455462-20456280       -     92  7.44e-05 ACCTATTCCT TTTCACA TCTCAAAGGA
chr3:3725242-3726662         -   1014  7.44e-05 GGATTCACAC TTTCACA GTTCATCAAA
chr3:11284152-11284671       -    491  7.44e-05 TGCTTTGTCG TTTCACA TAAGAGAGTA
chr3:11840229-11840891       -    414  7.44e-05 TTCCTCTTTC TTTCACA TGCATATCAA
chr3:4188408-4188965         +    160  7.44e-05 ATGATGAATC TTTCACA GGGACCAAGA
chr3:29162306-29162810       +    208  7.44e-05 ATGCTAAATG TTTCACA GTACACAAGG
chr3:33266112-33266601       -    433  7.44e-05 ACACCCAAGG TTTCACA GTTGTGCCTT
chr3:34405621-34406265       -    112  7.44e-05 ACAACAGCAA TTTCACA AGCAGTAGTC
chr3:9715775-9716837         +    159  7.44e-05 CAGACTCATA TTTCACA ATCAACCTTG
chr3:5954083-5954718         +    415  7.44e-05 TTTTTCTAAA TTTCACA AAACTACAAA
chr3:29585828-29586358       -    460  7.44e-05 TGATGTGATT TTTCACA TGATCGACCA
chr3:33953799-33954289       +    167  7.44e-05 TTAAATAGAC TTTCACA GAGAGATTTA
chr3:22614273-22614986       +    464  7.44e-05 ACTTCCTCCG TTTCACA ATGTAAGACT
chr3:21341493-21342090       +    301  7.44e-05 TATCCTTTAA TTTCACA AACTCTAATG
chr3:28299138-28300066       +     54  7.44e-05 CAAATGCTAA TTTCACA CATTTTCTTC
chr3:33072249-33072770       -    159  7.44e-05 CACATGGCAT TTTCACA TTTAGCACAG
chr3:32065878-32067629       -    711  7.44e-05 TTTATTTAAG TTTCACA AAACAAGAAT
chr3:30107415-30107886       +    449  7.44e-05 TAATGTTATA TTTCACA TCTTTGGCGA
chr2:3716497-3717166         -    270  7.44e-05 AACACCACCC TTTCACA ATAGAAATCT
chr2:2618295-2619004         -    319  7.44e-05 TTCCCCTACA TTTCACA AGAATAAGCA
chr2:32575101-32575678       -    185  7.44e-05 TGGTACTCAG TTTCACA TTTTAAAAAC
chr1:28480007-28480573       +     13  7.44e-05 AAGCCATGGG TTTCACA CTGATCTCTG
chr1:34202331-34202945       -    605  7.44e-05       TCAG TTTCACA AATACAGATT
chr1:34202331-34202945       -    424  7.44e-05 GACTGCTCAG TTTCACA AATACAAATT
chr1:26572830-26573381       -    155  7.44e-05 ATTTCCTCCG TTTCACA ATATAAGACT
chr1:26572830-26573381       -      1  7.44e-05 TATCAATATG TTTCACA           
chr1:19468371-19469129       +    719  7.44e-05 CTGCAATTCC TTTCACA GTGGATGCTC
chr1:19468371-19469129       +    604  7.44e-05 CTACAATTCG TTTCACA GTAACCGCAT
chr1:19468371-19469129       +    404  7.44e-05 ATCATGTTTT TTTCACA TTACACTGTG
chr1:32931523-32932637       -    782  7.44e-05 CAGTTTTCTA TTTCACA AATTTAAAAC
chr1:32931523-32932637       -    608  7.44e-05 ATTGGATATG TTTCACA GATTTGTTCT
chr1:11009005-11009511       -     98  7.44e-05 TATATAAAGT TTTCACA CGAAACACAC
chr1:15191242-15191727       -    125  7.44e-05 TTTCATGGAC TTTCACA TACTAGCAAA
--------------------------------------------------------------------------------

--------------------------------------------------------------------------------
	Motif TTTCACA MEME-21 block diagrams
--------------------------------------------------------------------------------
SEQUENCE NAME            POSITION P-VALUE  MOTIF DIAGRAM
-------------            ----------------  -------------
chr12:8327635-8328550             7.4e-05  78_[-21]_831
chr12:26415655-26416190           7.4e-05  122_[+21]_407
chr12:20528208-20528761           7.4e-05  126_[-21]_421
chr12:2531970-2532458             7.4e-05  58_[-21]_185_[-21]_232
chr12:6575168-6575700             7.4e-05  62_[+21]_464
chr11:24002575-24003509           7.4e-05  294_[+21]_634
chr11:6978709-6979350             7.4e-05  220_[+21]_415
chr10:1756154-1757108             7.4e-05  780_[+21]_168
chr10:20481062-20481717           7.4e-05  131_[-21]_518
chr10:15333618-15334306           7.4e-05  122_[+21]_560
chr9:11808500-11809059            7.4e-05  452_[+21]_101
chr9:1879523-1880011              7.4e-05  469_[-21]_13
chr9:4552243-4553380              7.4e-05  859_[-21]_272
chr9:11731262-11732422            7.4e-05  433_[-21]_721
chr8:25702031-25702515            7.4e-05  30_[-21]_448
chr8:23980819-23981984            7.4e-05  880_[+21]_279
chr7:20625695-20626603            7.4e-05  805_[-21]_63_[+21]_27
chr7:4484869-4485781              7.4e-05  60_[-21]_846
chr7:27488286-27488894            7.4e-05  440_[+21]_162
chr7:19035784-19036432            7.4e-05  313_[+21]_329
chr7:25426525-25427105            7.4e-05  312_[+21]_262
chr6:26486180-26486661            7.4e-05  118_[+21]_357
chr6:19440107-19440862            7.4e-05  503_[+21]_246
chr6:4274946-4275707              7.4e-05  498_[-21]_257
chr6:17046556-17047103            7.4e-05  368_[+21]_173
chr6:21051470-21051999            7.4e-05  68_[-21]_455
chr6:14976894-14977461            7.4e-05  6_[-21]_496_[+21]_52
chr5:23740070-23740832            7.4e-05  102_[-21]_192_[-21]_455
chr5:15401093-15401792            7.4e-05  452_[-21]_241
chr5:8383531-8384144              7.4e-05  349_[+21]_258
chr5:16329873-16330485            7.4e-05  86_[+21]_520
chr4:24078496-24079065            7.4e-05  173_[+21]_390
chr4:600822-601285                7.4e-05  31_[-21]_426
chr4:22248765-22249512            7.4e-05  363_[+21]_378
chr4:6746220-6747032              7.4e-05  180_[-21]_626
chr4:35501422-35502039            7.4e-05  90_[+21]_521
chr4:20455462-20456280            7.4e-05  91_[-21]_721
chr3:3725242-3726662              7.4e-05  1013_[-21]_401
chr3:11284152-11284671            7.4e-05  490_[-21]_23
chr3:11840229-11840891            7.4e-05  413_[-21]_243
chr3:4188408-4188965              7.4e-05  159_[+21]_392
chr3:29162306-29162810            7.4e-05  207_[+21]_291
chr3:33266112-33266601            7.4e-05  432_[-21]_51
chr3:34405621-34406265            7.4e-05  111_[-21]_527
chr3:9715775-9716837              7.4e-05  158_[+21]_898
chr3:5954083-5954718              7.4e-05  414_[+21]_215
chr3:29585828-29586358            7.4e-05  459_[-21]_65
chr3:33953799-33954289            7.4e-05  166_[+21]_318
chr3:22614273-22614986            7.4e-05  463_[+21]_244
chr3:21341493-21342090            7.4e-05  300_[+21]_291
chr3:28299138-28300066            7.4e-05  53_[+21]_869
chr3:33072249-33072770            7.4e-05  158_[-21]_357
chr3:32065878-32067629            7.4e-05  710_[-21]_1035
chr3:30107415-30107886            7.4e-05  448_[+21]_17
chr2:3716497-3717166              7.4e-05  269_[-21]_394
chr2:2618295-2619004              7.4e-05  318_[-21]_385
chr2:32575101-32575678            7.4e-05  184_[-21]_387
chr1:28480007-28480573            7.4e-05  12_[+21]_548
chr1:34202331-34202945            7.4e-05  423_[-21]_174_[-21]_4
chr1:26572830-26573381            7.4e-05  [-21]_147_[-21]_391
chr1:19468371-19469129            7.4e-05  403_[+21]_193_[+21]_108_[+21]_34
chr1:32931523-32932637            7.4e-05  607_[-21]_167_[-21]_327
chr1:11009005-11009511            7.4e-05  97_[-21]_403
chr1:15191242-15191727            7.4e-05  124_[-21]_355
--------------------------------------------------------------------------------

--------------------------------------------------------------------------------
	Motif TTTCACA MEME-21 in BLOCKS format
--------------------------------------------------------------------------------
BL   MOTIF TTTCACA width=7 seqs=73
chr12:8327635-8328550    (   79) TTTCACA  1 
chr12:26415655-26416190  (  123) TTTCACA  1 
chr12:20528208-20528761  (  127) TTTCACA  1 
chr12:2531970-2532458    (  251) TTTCACA  1 
chr12:2531970-2532458    (   59) TTTCACA  1 
chr12:6575168-6575700    (   63) TTTCACA  1 
chr11:24002575-24003509  (  295) TTTCACA  1 
chr11:6978709-6979350    (  221) TTTCACA  1 
chr10:1756154-1757108    (  781) TTTCACA  1 
chr10:20481062-20481717  (  132) TTTCACA  1 
chr10:15333618-15334306  (  123) TTTCACA  1 
chr9:11808500-11809059   (  453) TTTCACA  1 
chr9:1879523-1880011     (  470) TTTCACA  1 
chr9:4552243-4553380     (  860) TTTCACA  1 
chr9:11731262-11732422   (  434) TTTCACA  1 
chr8:25702031-25702515   (   31) TTTCACA  1 
chr8:23980819-23981984   (  881) TTTCACA  1 
chr7:20625695-20626603   (  876) TTTCACA  1 
chr7:20625695-20626603   (  806) TTTCACA  1 
chr7:4484869-4485781     (   61) TTTCACA  1 
chr7:27488286-27488894   (  441) TTTCACA  1 
chr7:19035784-19036432   (  314) TTTCACA  1 
chr7:25426525-25427105   (  313) TTTCACA  1 
chr6:26486180-26486661   (  119) TTTCACA  1 
chr6:19440107-19440862   (  504) TTTCACA  1 
chr6:4274946-4275707     (  499) TTTCACA  1 
chr6:17046556-17047103   (  369) TTTCACA  1 
chr6:21051470-21051999   (   69) TTTCACA  1 
chr6:14976894-14977461   (  510) TTTCACA  1 
chr6:14976894-14977461   (    7) TTTCACA  1 
chr5:23740070-23740832   (  302) TTTCACA  1 
chr5:23740070-23740832   (  103) TTTCACA  1 
chr5:15401093-15401792   (  453) TTTCACA  1 
chr5:8383531-8384144     (  350) TTTCACA  1 
chr5:16329873-16330485   (   87) TTTCACA  1 
chr4:24078496-24079065   (  174) TTTCACA  1 
chr4:600822-601285       (   32) TTTCACA  1 
chr4:22248765-22249512   (  364) TTTCACA  1 
chr4:6746220-6747032     (  181) TTTCACA  1 
chr4:35501422-35502039   (   91) TTTCACA  1 
chr4:20455462-20456280   (   92) TTTCACA  1 
chr3:3725242-3726662     ( 1014) TTTCACA  1 
chr3:11284152-11284671   (  491) TTTCACA  1 
chr3:11840229-11840891   (  414) TTTCACA  1 
chr3:4188408-4188965     (  160) TTTCACA  1 
chr3:29162306-29162810   (  208) TTTCACA  1 
chr3:33266112-33266601   (  433) TTTCACA  1 
chr3:34405621-34406265   (  112) TTTCACA  1 
chr3:9715775-9716837     (  159) TTTCACA  1 
chr3:5954083-5954718     (  415) TTTCACA  1 
chr3:29585828-29586358   (  460) TTTCACA  1 
chr3:33953799-33954289   (  167) TTTCACA  1 
chr3:22614273-22614986   (  464) TTTCACA  1 
chr3:21341493-21342090   (  301) TTTCACA  1 
chr3:28299138-28300066   (   54) TTTCACA  1 
chr3:33072249-33072770   (  159) TTTCACA  1 
chr3:32065878-32067629   (  711) TTTCACA  1 
chr3:30107415-30107886   (  449) TTTCACA  1 
chr2:3716497-3717166     (  270) TTTCACA  1 
chr2:2618295-2619004     (  319) TTTCACA  1 
chr2:32575101-32575678   (  185) TTTCACA  1 
chr1:28480007-28480573   (   13) TTTCACA  1 
chr1:34202331-34202945   (  605) TTTCACA  1 
chr1:34202331-34202945   (  424) TTTCACA  1 
chr1:26572830-26573381   (  155) TTTCACA  1 
chr1:26572830-26573381   (    1) TTTCACA  1 
chr1:19468371-19469129   (  719) TTTCACA  1 
chr1:19468371-19469129   (  604) TTTCACA  1 
chr1:19468371-19469129   (  404) TTTCACA  1 
chr1:32931523-32932637   (  782) TTTCACA  1 
chr1:32931523-32932637   (  608) TTTCACA  1 
chr1:11009005-11009511   (   98) TTTCACA  1 
chr1:15191242-15191727   (  125) TTTCACA  1 
//

--------------------------------------------------------------------------------

--------------------------------------------------------------------------------
	Motif TTTCACA MEME-21 position-specific scoring matrix
--------------------------------------------------------------------------------
log-odds matrix: alength= 4 w= 7 n= 385995 bayes= 13.9612 E= 1.4e-045 
 -1283  -1283  -1283    190 
 -1283  -1283  -1283    190 
 -1283  -1283  -1283    190 
 -1283    211  -1283  -1283 
   190  -1283  -1283  -1283 
 -1283    211  -1283  -1283 
   190  -1283  -1283  -1283 
--------------------------------------------------------------------------------

--------------------------------------------------------------------------------
	Motif TTTCACA MEME-21 position-specific probability matrix
--------------------------------------------------------------------------------
letter-probability matrix: alength= 4 w= 7 nsites= 73 E= 1.4e-045 
 0.000000  0.000000  0.000000  1.000000 
 0.000000  0.000000  0.000000  1.000000 
 0.000000  0.000000  0.000000  1.000000 
 0.000000  1.000000  0.000000  0.000000 
 1.000000  0.000000  0.000000  0.000000 
 0.000000  1.000000  0.000000  0.000000 
 1.000000  0.000000  0.000000  0.000000 
--------------------------------------------------------------------------------

--------------------------------------------------------------------------------
	Motif TTTCACA MEME-21 regular expression
--------------------------------------------------------------------------------
TTTCACA
--------------------------------------------------------------------------------


Time 5205.57 secs.

********************************************************************************


********************************************************************************
MOTIF TTGCAAT MEME-22	width =   7  sites =  54  llr = 513  p-value = 2.9e-042  E-value = 2.9e-042
********************************************************************************
--------------------------------------------------------------------------------
	Motif TTGCAAT MEME-22 Description
--------------------------------------------------------------------------------
Simplified        A  ::::aa:
pos.-specific     C  :::a:::
probability       G  ::a::::
matrix            T  aa::::a

         bits    2.1   **   
                 1.9 *******
                 1.7 *******
                 1.5 *******
Relative         1.3 *******
Entropy          1.1 *******
(13.7 bits)      0.8 *******
                 0.6 *******
                 0.4 *******
                 0.2 *******
                 0.0 -------

Multilevel           TTGCAAT
consensus                   
sequence                    
                            
--------------------------------------------------------------------------------

--------------------------------------------------------------------------------
	Motif TTGCAAT MEME-22 sites sorted by position p-value
--------------------------------------------------------------------------------
Sequence name            Strand  Start   P-value             Site
-------------            ------  ----- ---------            -------
chr12:442724-443686          -    164  7.44e-05 TTTCCAACTG TTGCAAT GGTAGCCCAT
chr12:3173739-3174246        -    449  7.44e-05 TTGATGATCC TTGCAAT GCAAACGAGA
chr11:747270-747837          +    193  7.44e-05 GCCTAGACCT TTGCAAT TCGTGGAACC
chr11:28377928-28378489      +    542  7.44e-05 AAACATCACG TTGCAAT CCTTGGTGGG
chr11:2019712-2020636        -    618  7.44e-05 TCCGCTTTGT TTGCAAT ATCCATACCG
chr11:16192622-16193085      +    298  7.44e-05 TGCAATTTGG TTGCAAT ATATCTTGTT
chr10:1055060-1055671        -     28  7.44e-05 AACAAAATCT TTGCAAT GCAGCAGCGC
chr10:2057622-2058306        -    667  7.44e-05 CACGACTAGT TTGCAAT TTAGTGATGA
chr10:3131527-3132079        +     35  7.44e-05 GGAGGTAGTT TTGCAAT AATGCACCCG
chr9:16202410-16203114       -    434  7.44e-05 GATGAGGTCT TTGCAAT ATAATTTCGT
chr9:11269442-11270184       -    667  7.44e-05 TGGTCGTGAT TTGCAAT ATTGCAAGCT
chr9:11269442-11270184       +    660  7.44e-05 AATCAAAAGC TTGCAAT ATTGCAAATC
chr9:11286164-11286793       -    495  7.44e-05 ACGTTTAGGT TTGCAAT GTTACCTAAA
chr9:21108374-21109891       +   1507  7.44e-05 ATTTTTGCTT TTGCAAT GAAAT     
chr8:19060882-19061476       +    372  7.44e-05 ACGATGTGCA TTGCAAT AGATTTCCCG
chr8:16980147-16980822       +    385  7.44e-05 AATTTCGGGC TTGCAAT ATGAGCTTGC
chr7:2679599-2680089         -    187  7.44e-05 TGTTAATTGT TTGCAAT GTGTGTGTGT
chr7:26556913-26557396       -    200  7.44e-05 TTTGTTTGAA TTGCAAT TGTAATTAAC
chr7:4484869-4485781         +    746  7.44e-05 AGCTCAAGTG TTGCAAT TAGCGATGGA
chr7:22324252-22324909       +    577  7.44e-05 AATTAAACAG TTGCAAT AATTAATTAA
chr7:19035784-19036432       -    322  7.44e-05 AATTTACATG TTGCAAT CTGTGAAATG
chr6:25642736-25643376       +    527  7.44e-05 TGAAGATCAC TTGCAAT ATCTCTTGGC
chr6:12363216-12363929       -    191  7.44e-05 GACCCATGCG TTGCAAT CTTTTCTTTT
chr6:10887131-10887951       +    121  7.44e-05 CAGTTGCAAC TTGCAAT CTGTAACTTG
chr6:13676570-13677816       -   1142  7.44e-05 GCACTGTTGT TTGCAAT GGATAGCTTC
chr6:10808200-10808876       -    204  7.44e-05 AAACGCAATA TTGCAAT GGAAAAGGCT
chr6:17046556-17047103       +    134  7.44e-05 GCATTTTGTT TTGCAAT CCAAGGAGAT
chr6:20904467-20905110       -    410  7.44e-05 TAGGTATAAT TTGCAAT CCCTGCACAC
chr6:3142165-3142976         +    784  7.44e-05 TAGCCAGTGC TTGCAAT GACTGGTGTG
chr5:28192596-28193066       +    387  7.44e-05 TACATACAGC TTGCAAT TGAACTCCTA
chr5:3204050-3204534         +     12  7.44e-05 ATTGCATAGT TTGCAAT GAGTGATAAA
chr5:21081607-21082541       -      7  7.44e-05 CTGCTGGTTA TTGCAAT GCTATA    
chr5:15330033-15330545       +     18  7.44e-05 ACAATAACGG TTGCAAT CCTTACCAAA
chr5:8870565-8871167         -    524  7.44e-05 GGCGCAACAG TTGCAAT TGTGTCCTTT
chr5:8870565-8871167         -     85  7.44e-05 GCATGCAGCT TTGCAAT ACATATATGT
chr5:22002443-22003067       -    261  7.44e-05 CTTGGATCTT TTGCAAT GACGACGACA
chr4:26695738-26696232       -    375  7.44e-05 AGAAACCATG TTGCAAT CTGGTTCCAT
chr3:11284152-11284671       +    188  7.44e-05 AGTGGCATAT TTGCAAT TATATCCTCC
chr3:8843133-8844058         -     17  7.44e-05 GGACAAGGAG TTGCAAT TAGGCTAGTA
chr3:23443828-23444540       -    464  7.44e-05 AATAGCGATT TTGCAAT TCATTTAGTA
chr3:6415820-6416351         -     59  7.44e-05 TTGGCGTGCT TTGCAAT GGTACACACG
chr2:34871131-34871970       -    171  7.44e-05 AACCGTGCTG TTGCAAT TTGTGTGTTG
chr2:5345962-5346633         +     47  7.44e-05 ATCTTGTAGG TTGCAAT CCATTCCACG
chr2:3557857-3558348         +    145  7.44e-05 GAGCTGATAT TTGCAAT TGAATTTTCT
chr2:5261100-5261657         +     31  7.44e-05 ACAATGGCCG TTGCAAT GCAACAAATG
chr2:12657950-12658486       +    368  7.44e-05 ACTAATACTT TTGCAAT GCCAAAGCTT
chr2:34953229-34953821       -     42  7.44e-05 CTCTTGTTTG TTGCAAT AGTCACACGC
chr2:2618295-2619004         -    587  7.44e-05 AAAATGGATT TTGCAAT CATGTGTATC
chr2:32998886-32999358       -    376  7.44e-05 AGGTTTGATC TTGCAAT CCTAAACCTT
chr2:29733221-29733737       +    483  7.44e-05 AGGTCTACTG TTGCAAT ATTCCAAAAT
chr1:42411203-42411855       +     57  7.44e-05 TTCCTGTGTT TTGCAAT CTCTGTTTTA
chr1:34030488-34030966       -    354  7.44e-05 CCATAGTAGG TTGCAAT GTTTTGACAC
chr1:30756876-30757418       +      8  7.44e-05    GGATAAC TTGCAAT TCTAATGTTC
chr1:12506376-12506914       +    216  7.44e-05 TAGGCAAGAG TTGCAAT AATCCAGGGT
--------------------------------------------------------------------------------

--------------------------------------------------------------------------------
	Motif TTGCAAT MEME-22 block diagrams
--------------------------------------------------------------------------------
SEQUENCE NAME            POSITION P-VALUE  MOTIF DIAGRAM
-------------            ----------------  -------------
chr12:442724-443686               7.4e-05  163_[-22]_793
chr12:3173739-3174246             7.4e-05  448_[-22]_53
chr11:747270-747837               7.4e-05  192_[+22]_369
chr11:28377928-28378489           7.4e-05  541_[+22]_14
chr11:2019712-2020636             7.4e-05  617_[-22]_301
chr11:16192622-16193085           7.4e-05  297_[+22]_160
chr10:1055060-1055671             7.4e-05  27_[-22]_578
chr10:2057622-2058306             7.4e-05  666_[-22]_12
chr10:3131527-3132079             7.4e-05  34_[+22]_512
chr9:16202410-16203114            7.4e-05  433_[-22]_265
chr9:11269442-11270184            7.4e-05  659_[+22]_[-22]_70
chr9:11286164-11286793            7.4e-05  494_[-22]_129
chr9:21108374-21109891            7.4e-05  1506_[+22]_5
chr8:19060882-19061476            7.4e-05  371_[+22]_217
chr8:16980147-16980822            7.4e-05  384_[+22]_285
chr7:2679599-2680089              7.4e-05  186_[-22]_298
chr7:26556913-26557396            7.4e-05  199_[-22]_278
chr7:4484869-4485781              7.4e-05  745_[+22]_161
chr7:22324252-22324909            7.4e-05  576_[+22]_75
chr7:19035784-19036432            7.4e-05  321_[-22]_321
chr6:25642736-25643376            7.4e-05  526_[+22]_108
chr6:12363216-12363929            7.4e-05  190_[-22]_517
chr6:10887131-10887951            7.4e-05  120_[+22]_694
chr6:13676570-13677816            7.4e-05  1141_[-22]_99
chr6:10808200-10808876            7.4e-05  203_[-22]_467
chr6:17046556-17047103            7.4e-05  133_[+22]_408
chr6:20904467-20905110            7.4e-05  409_[-22]_228
chr6:3142165-3142976              7.4e-05  783_[+22]_22
chr5:28192596-28193066            7.4e-05  386_[+22]_78
chr5:3204050-3204534              7.4e-05  11_[+22]_467
chr5:21081607-21082541            7.4e-05  6_[-22]_922
chr5:15330033-15330545            7.4e-05  17_[+22]_489
chr5:8870565-8871167              7.4e-05  84_[-22]_432_[-22]_73
chr5:22002443-22003067            7.4e-05  260_[-22]_358
chr4:26695738-26696232            7.4e-05  374_[-22]_114
chr3:11284152-11284671            7.4e-05  187_[+22]_326
chr3:8843133-8844058              7.4e-05  16_[-22]_903
chr3:23443828-23444540            7.4e-05  463_[-22]_243
chr3:6415820-6416351              7.4e-05  58_[-22]_467
chr2:34871131-34871970            7.4e-05  170_[-22]_663
chr2:5345962-5346633              7.4e-05  46_[+22]_619
chr2:3557857-3558348              7.4e-05  144_[+22]_341
chr2:5261100-5261657              7.4e-05  30_[+22]_521
chr2:12657950-12658486            7.4e-05  367_[+22]_163
chr2:34953229-34953821            7.4e-05  41_[-22]_545
chr2:2618295-2619004              7.4e-05  586_[-22]_117
chr2:32998886-32999358            7.4e-05  375_[-22]_91
chr2:29733221-29733737            7.4e-05  482_[+22]_28
chr1:42411203-42411855            7.4e-05  56_[+22]_590
chr1:34030488-34030966            7.4e-05  353_[-22]_119
chr1:30756876-30757418            7.4e-05  7_[+22]_529
chr1:12506376-12506914            7.4e-05  215_[+22]_317
--------------------------------------------------------------------------------

--------------------------------------------------------------------------------
	Motif TTGCAAT MEME-22 in BLOCKS format
--------------------------------------------------------------------------------
BL   MOTIF TTGCAAT width=7 seqs=54
chr12:442724-443686      (  164) TTGCAAT  1 
chr12:3173739-3174246    (  449) TTGCAAT  1 
chr11:747270-747837      (  193) TTGCAAT  1 
chr11:28377928-28378489  (  542) TTGCAAT  1 
chr11:2019712-2020636    (  618) TTGCAAT  1 
chr11:16192622-16193085  (  298) TTGCAAT  1 
chr10:1055060-1055671    (   28) TTGCAAT  1 
chr10:2057622-2058306    (  667) TTGCAAT  1 
chr10:3131527-3132079    (   35) TTGCAAT  1 
chr9:16202410-16203114   (  434) TTGCAAT  1 
chr9:11269442-11270184   (  667) TTGCAAT  1 
chr9:11269442-11270184   (  660) TTGCAAT  1 
chr9:11286164-11286793   (  495) TTGCAAT  1 
chr9:21108374-21109891   ( 1507) TTGCAAT  1 
chr8:19060882-19061476   (  372) TTGCAAT  1 
chr8:16980147-16980822   (  385) TTGCAAT  1 
chr7:2679599-2680089     (  187) TTGCAAT  1 
chr7:26556913-26557396   (  200) TTGCAAT  1 
chr7:4484869-4485781     (  746) TTGCAAT  1 
chr7:22324252-22324909   (  577) TTGCAAT  1 
chr7:19035784-19036432   (  322) TTGCAAT  1 
chr6:25642736-25643376   (  527) TTGCAAT  1 
chr6:12363216-12363929   (  191) TTGCAAT  1 
chr6:10887131-10887951   (  121) TTGCAAT  1 
chr6:13676570-13677816   ( 1142) TTGCAAT  1 
chr6:10808200-10808876   (  204) TTGCAAT  1 
chr6:17046556-17047103   (  134) TTGCAAT  1 
chr6:20904467-20905110   (  410) TTGCAAT  1 
chr6:3142165-3142976     (  784) TTGCAAT  1 
chr5:28192596-28193066   (  387) TTGCAAT  1 
chr5:3204050-3204534     (   12) TTGCAAT  1 
chr5:21081607-21082541   (    7) TTGCAAT  1 
chr5:15330033-15330545   (   18) TTGCAAT  1 
chr5:8870565-8871167     (  524) TTGCAAT  1 
chr5:8870565-8871167     (   85) TTGCAAT  1 
chr5:22002443-22003067   (  261) TTGCAAT  1 
chr4:26695738-26696232   (  375) TTGCAAT  1 
chr3:11284152-11284671   (  188) TTGCAAT  1 
chr3:8843133-8844058     (   17) TTGCAAT  1 
chr3:23443828-23444540   (  464) TTGCAAT  1 
chr3:6415820-6416351     (   59) TTGCAAT  1 
chr2:34871131-34871970   (  171) TTGCAAT  1 
chr2:5345962-5346633     (   47) TTGCAAT  1 
chr2:3557857-3558348     (  145) TTGCAAT  1 
chr2:5261100-5261657     (   31) TTGCAAT  1 
chr2:12657950-12658486   (  368) TTGCAAT  1 
chr2:34953229-34953821   (   42) TTGCAAT  1 
chr2:2618295-2619004     (  587) TTGCAAT  1 
chr2:32998886-32999358   (  376) TTGCAAT  1 
chr2:29733221-29733737   (  483) TTGCAAT  1 
chr1:42411203-42411855   (   57) TTGCAAT  1 
chr1:34030488-34030966   (  354) TTGCAAT  1 
chr1:30756876-30757418   (    8) TTGCAAT  1 
chr1:12506376-12506914   (  216) TTGCAAT  1 
//

--------------------------------------------------------------------------------

--------------------------------------------------------------------------------
	Motif TTGCAAT MEME-22 position-specific scoring matrix
--------------------------------------------------------------------------------
log-odds matrix: alength= 4 w= 7 n= 385995 bayes= 14.2076 E= 2.9e-042 
 -1240  -1240  -1240    190 
 -1240  -1240  -1240    190 
 -1240  -1240    211  -1240 
 -1240    211  -1240  -1240 
   190  -1240  -1240  -1240 
   190  -1240  -1240  -1240 
 -1240  -1240  -1240    190 
--------------------------------------------------------------------------------

--------------------------------------------------------------------------------
	Motif TTGCAAT MEME-22 position-specific probability matrix
--------------------------------------------------------------------------------
letter-probability matrix: alength= 4 w= 7 nsites= 54 E= 2.9e-042 
 0.000000  0.000000  0.000000  1.000000 
 0.000000  0.000000  0.000000  1.000000 
 0.000000  0.000000  1.000000  0.000000 
 0.000000  1.000000  0.000000  0.000000 
 1.000000  0.000000  0.000000  0.000000 
 1.000000  0.000000  0.000000  0.000000 
 0.000000  0.000000  0.000000  1.000000 
--------------------------------------------------------------------------------

--------------------------------------------------------------------------------
	Motif TTGCAAT MEME-22 regular expression
--------------------------------------------------------------------------------
TTGCAAT
--------------------------------------------------------------------------------


Time 5448.33 secs.

********************************************************************************


********************************************************************************
MOTIF TTGATCA MEME-23	width =   7  sites =  56  llr = 532  p-value = 1.5e-040  E-value = 1.5e-040
********************************************************************************
--------------------------------------------------------------------------------
	Motif TTGATCA MEME-23 Description
--------------------------------------------------------------------------------
Simplified        A  :::a::a
pos.-specific     C  :::::a:
probability       G  ::a::::
matrix            T  aa::a::

         bits    2.1   *  * 
                 1.9 *******
                 1.7 *******
                 1.5 *******
Relative         1.3 *******
Entropy          1.1 *******
(13.7 bits)      0.8 *******
                 0.6 *******
                 0.4 *******
                 0.2 *******
                 0.0 -------

Multilevel           TTGATCA
consensus                   
sequence                    
                            
--------------------------------------------------------------------------------

--------------------------------------------------------------------------------
	Motif TTGATCA MEME-23 sites sorted by position p-value
--------------------------------------------------------------------------------
Sequence name            Strand  Start   P-value             Site
-------------            ------  ----- ---------            -------
chr12:20528208-20528761      +     14  7.44e-05 CGGAGATCGA TTGATCA ATATGCATAT
chr12:6955237-6956057        +     80  7.44e-05 AAATCAAAAC TTGATCA AACATCAGGA
chr11:23193917-23194564      +    537  7.44e-05 TTTCCTTAAA TTGATCA TAACAAAGTC
chr11:14961687-14962572      -    388  7.44e-05 ACGAGACAAG TTGATCA TGGACACATC
chr11:16895510-16896146      -    532  7.44e-05 GACCATACAC TTGATCA CGTGCTGACT
chr11:16192622-16193085      +    275  7.44e-05 ATTCGAGTGC TTGATCA TTTATATGCA
chr10:12865795-12866460      +    404  7.44e-05 ATACTAGATA TTGATCA TATGAAGTAT
chr9:21552259-21553815       +    528  7.44e-05 TAGGACATGT TTGATCA GCGTTAGGCG
chr9:21108374-21109891       -    117  7.44e-05 CACATTTGTT TTGATCA GATCTAGATG
chr9:15316956-15317609       +    265  7.44e-05 TGACACTTTC TTGATCA CCTAGATGTC
chr8:19060882-19061476       -    438  7.44e-05 TCTTGCTGGC TTGATCA CACTAGAGGC
chr8:8463642-8464317         -     27  7.44e-05 CCGTGGAGCA TTGATCA GTGTACTCGC
chr7:13367386-13367889       +    331  7.44e-05 GAACACTTAT TTGATCA CCAATCAAAT
chr7:580149-581139           -     24  7.44e-05 TTTGACGGAC TTGATCA TTTATATCCA
chr6:29143428-29144050       -    591  7.44e-05 AATGCATGCA TTGATCA CTGATAAGTA
chr5:26733612-26734103       -    465  7.44e-05 TTCACTAGAG TTGATCA CATTCTGAAG
chr5:165710-166243           +    307  7.44e-05 AATTGGATAC TTGATCA CTTTTAGCCA
chr5:165710-166243           +    147  7.44e-05 ATATGATAAA TTGATCA TTTAATATCG
chr5:7723446-7723980         -    457  7.44e-05 CGGTCCGTAA TTGATCA TATTTATCAT
chr5:26419740-26420518       +    353  7.44e-05 CATCTAATGC TTGATCA AATTCAGTCA
chr5:9740769-9741454         +    489  7.44e-05 CTTATCTCCT TTGATCA GATTGCGTCG
chr5:11332317-11332862       -    357  7.44e-05 TACAACTAAG TTGATCA CTTAGAAGGT
chr4:30235768-30236471       +    298  7.44e-05 GCTGATTGTC TTGATCA TCCCTCACTG
chr4:35501422-35502039       +    549  7.44e-05 AATGTTCAAG TTGATCA AAACAAATAG
chr3:4076561-4077024         +    196  7.44e-05 GTCCACAAAC TTGATCA AACCATCGCA
chr3:35364057-35364665       +    580  7.44e-05 AAAGAAGGCG TTGATCA ATGGAACCAC
chr3:11474736-11475343       +    401  7.44e-05 CAAGCAGAAA TTGATCA GAACCAAATA
chr3:9404155-9405119         +    347  7.44e-05 CAAGGGGTAC TTGATCA TCATTAGCCT
chr3:30764613-30765200       -    171  7.44e-05 CTCGGGGTTC TTGATCA TATCAAGAAC
chr3:27472124-27472618       -    153  7.44e-05 AATTCAGAGA TTGATCA GTTTCAGAGT
chr3:24430639-24431282       +    393  7.44e-05 AAGAGTGAAT TTGATCA TTCAAACTTG
chr3:29259008-29259538       +    506  7.44e-05 TATGTCACTT TTGATCA TGCACGTAAA
chr3:5851307-5852568         +    994  7.44e-05 GGAGTCGTCT TTGATCA GGCTAAAACG
chr3:6415820-6416351         -    409  7.44e-05 GTGTGGCTTC TTGATCA CAGCTTTAAC
chr2:31637323-31637825       -    236  7.44e-05 AAGACATACA TTGATCA TGGACAAATT
chr2:5119206-5119757         -    337  7.44e-05 CGGTGCACCC TTGATCA TAAAGTAATT
chr2:8843278-8843776         -    279  7.44e-05 CGTGGAGCGG TTGATCA GCTTCCACCG
chr2:25232083-25232741       -    202  7.44e-05 CTCCAAAAGT TTGATCA GCGAAACAGG
chr2:21398259-21399031       +    136  7.44e-05 ATGCAATGGG TTGATCA ACCAGTGCAG
chr2:2955683-2956286         +    399  7.44e-05 CTTAGTTTAC TTGATCA GGCATGACTT
chr2:6572183-6572726         +    133  7.44e-05 GGTACGAGGC TTGATCA GCTCATGGCA
chr2:12657950-12658486       -    470  7.44e-05 ATATTCCGAT TTGATCA GCGTATTAAC
chr2:34019271-34019920       +    508  7.44e-05 GATGGACAGA TTGATCA TTGGTTCTTG
chr1:31065977-31066926       +    614  7.44e-05 CATTTCGTTG TTGATCA CCATTCTGAA
chr1:22657024-22657640       +    343  7.44e-05 AAAAGTGAAA TTGATCA GCTGACCAAA
chr1:22657024-22657640       +    112  7.44e-05 CATGGTTTGC TTGATCA GAGCGGAGAT
chr1:19468371-19469129       +    686  7.44e-05 CACTATCTCT TTGATCA TTGTATTAGT
chr1:32931523-32932637       -    529  7.44e-05 TCGCTGAAGC TTGATCA TTTACCAGGA
chr1:42411203-42411855       -    512  7.44e-05 AGGTGGCGTG TTGATCA GGTGACACGT
chr1:40992649-40993431       -     12  7.44e-05 TCCTCCAATG TTGATCA TAAGAATTTC
chr1:33933836-33934378       +    356  7.44e-05 TTGGAATTAC TTGATCA ATAAAACTAA
chr1:2977904-2978982         +    571  7.44e-05 CAATTTGAGT TTGATCA TAAACTTTTG
chr1:2977904-2978982         -    446  7.44e-05 TCTGCAGAGT TTGATCA TAAAATTTTG
chr1:15561145-15561647       -    468  7.44e-05 CTAAAAGTAA TTGATCA GAAGAGGAGA
chr1:15561145-15561647       -    347  7.44e-05 ACGCCTATCT TTGATCA TCTATCTTAT
chr1:12379233-12379857       +    100  7.44e-05 GTGCGAAGAT TTGATCA CCTAGCCGTA
--------------------------------------------------------------------------------

--------------------------------------------------------------------------------
	Motif TTGATCA MEME-23 block diagrams
--------------------------------------------------------------------------------
SEQUENCE NAME            POSITION P-VALUE  MOTIF DIAGRAM
-------------            ----------------  -------------
chr12:20528208-20528761           7.4e-05  13_[+23]_534
chr12:6955237-6956057             7.4e-05  79_[+23]_735
chr11:23193917-23194564           7.4e-05  536_[+23]_105
chr11:14961687-14962572           7.4e-05  387_[-23]_492
chr11:16895510-16896146           7.4e-05  531_[-23]_99
chr11:16192622-16193085           7.4e-05  274_[+23]_183
chr10:12865795-12866460           7.4e-05  403_[+23]_256
chr9:21552259-21553815            7.4e-05  527_[+23]_1023
chr9:21108374-21109891            7.4e-05  116_[-23]_1395
chr9:15316956-15317609            7.4e-05  264_[+23]_383
chr8:19060882-19061476            7.4e-05  437_[-23]_151
chr8:8463642-8464317              7.4e-05  26_[-23]_643
chr7:13367386-13367889            7.4e-05  330_[+23]_167
chr7:580149-581139                7.4e-05  23_[-23]_961
chr6:29143428-29144050            7.4e-05  590_[-23]_26
chr5:26733612-26734103            7.4e-05  464_[-23]_21
chr5:165710-166243                7.4e-05  146_[+23]_153_[+23]_221
chr5:7723446-7723980              7.4e-05  456_[-23]_72
chr5:26419740-26420518            7.4e-05  352_[+23]_420
chr5:9740769-9741454              7.4e-05  488_[+23]_191
chr5:11332317-11332862            7.4e-05  356_[-23]_183
chr4:30235768-30236471            7.4e-05  297_[+23]_400
chr4:35501422-35502039            7.4e-05  548_[+23]_63
chr3:4076561-4077024              7.4e-05  195_[+23]_262
chr3:35364057-35364665            7.4e-05  579_[+23]_23
chr3:11474736-11475343            7.4e-05  400_[+23]_201
chr3:9404155-9405119              7.4e-05  346_[+23]_612
chr3:30764613-30765200            7.4e-05  170_[-23]_411
chr3:27472124-27472618            7.4e-05  152_[-23]_336
chr3:24430639-24431282            7.4e-05  392_[+23]_245
chr3:29259008-29259538            7.4e-05  505_[+23]_19
chr3:5851307-5852568              7.4e-05  993_[+23]_262
chr3:6415820-6416351              7.4e-05  408_[-23]_117
chr2:31637323-31637825            7.4e-05  235_[-23]_261
chr2:5119206-5119757              7.4e-05  336_[-23]_209
chr2:8843278-8843776              7.4e-05  278_[-23]_214
chr2:25232083-25232741            7.4e-05  201_[-23]_451
chr2:21398259-21399031            7.4e-05  135_[+23]_631
chr2:2955683-2956286              7.4e-05  398_[+23]_199
chr2:6572183-6572726              7.4e-05  132_[+23]_405
chr2:12657950-12658486            7.4e-05  469_[-23]_61
chr2:34019271-34019920            7.4e-05  507_[+23]_136
chr1:31065977-31066926            7.4e-05  613_[+23]_330
chr1:22657024-22657640            7.4e-05  111_[+23]_224_[+23]_268
chr1:19468371-19469129            7.4e-05  685_[+23]_67
chr1:32931523-32932637            7.4e-05  528_[-23]_580
chr1:42411203-42411855            7.4e-05  511_[-23]_135
chr1:40992649-40993431            7.4e-05  11_[-23]_765
chr1:33933836-33934378            7.4e-05  355_[+23]_181
chr1:2977904-2978982              7.4e-05  445_[-23]_118_[+23]_502
chr1:15561145-15561647            7.4e-05  346_[-23]_114_[-23]_29
chr1:12379233-12379857            7.4e-05  99_[+23]_519
--------------------------------------------------------------------------------

--------------------------------------------------------------------------------
	Motif TTGATCA MEME-23 in BLOCKS format
--------------------------------------------------------------------------------
BL   MOTIF TTGATCA width=7 seqs=56
chr12:20528208-20528761  (   14) TTGATCA  1 
chr12:6955237-6956057    (   80) TTGATCA  1 
chr11:23193917-23194564  (  537) TTGATCA  1 
chr11:14961687-14962572  (  388) TTGATCA  1 
chr11:16895510-16896146  (  532) TTGATCA  1 
chr11:16192622-16193085  (  275) TTGATCA  1 
chr10:12865795-12866460  (  404) TTGATCA  1 
chr9:21552259-21553815   (  528) TTGATCA  1 
chr9:21108374-21109891   (  117) TTGATCA  1 
chr9:15316956-15317609   (  265) TTGATCA  1 
chr8:19060882-19061476   (  438) TTGATCA  1 
chr8:8463642-8464317     (   27) TTGATCA  1 
chr7:13367386-13367889   (  331) TTGATCA  1 
chr7:580149-581139       (   24) TTGATCA  1 
chr6:29143428-29144050   (  591) TTGATCA  1 
chr5:26733612-26734103   (  465) TTGATCA  1 
chr5:165710-166243       (  307) TTGATCA  1 
chr5:165710-166243       (  147) TTGATCA  1 
chr5:7723446-7723980     (  457) TTGATCA  1 
chr5:26419740-26420518   (  353) TTGATCA  1 
chr5:9740769-9741454     (  489) TTGATCA  1 
chr5:11332317-11332862   (  357) TTGATCA  1 
chr4:30235768-30236471   (  298) TTGATCA  1 
chr4:35501422-35502039   (  549) TTGATCA  1 
chr3:4076561-4077024     (  196) TTGATCA  1 
chr3:35364057-35364665   (  580) TTGATCA  1 
chr3:11474736-11475343   (  401) TTGATCA  1 
chr3:9404155-9405119     (  347) TTGATCA  1 
chr3:30764613-30765200   (  171) TTGATCA  1 
chr3:27472124-27472618   (  153) TTGATCA  1 
chr3:24430639-24431282   (  393) TTGATCA  1 
chr3:29259008-29259538   (  506) TTGATCA  1 
chr3:5851307-5852568     (  994) TTGATCA  1 
chr3:6415820-6416351     (  409) TTGATCA  1 
chr2:31637323-31637825   (  236) TTGATCA  1 
chr2:5119206-5119757     (  337) TTGATCA  1 
chr2:8843278-8843776     (  279) TTGATCA  1 
chr2:25232083-25232741   (  202) TTGATCA  1 
chr2:21398259-21399031   (  136) TTGATCA  1 
chr2:2955683-2956286     (  399) TTGATCA  1 
chr2:6572183-6572726     (  133) TTGATCA  1 
chr2:12657950-12658486   (  470) TTGATCA  1 
chr2:34019271-34019920   (  508) TTGATCA  1 
chr1:31065977-31066926   (  614) TTGATCA  1 
chr1:22657024-22657640   (  343) TTGATCA  1 
chr1:22657024-22657640   (  112) TTGATCA  1 
chr1:19468371-19469129   (  686) TTGATCA  1 
chr1:32931523-32932637   (  529) TTGATCA  1 
chr1:42411203-42411855   (  512) TTGATCA  1 
chr1:40992649-40993431   (   12) TTGATCA  1 
chr1:33933836-33934378   (  356) TTGATCA  1 
chr1:2977904-2978982     (  571) TTGATCA  1 
chr1:2977904-2978982     (  446) TTGATCA  1 
chr1:15561145-15561647   (  468) TTGATCA  1 
chr1:15561145-15561647   (  347) TTGATCA  1 
chr1:12379233-12379857   (  100) TTGATCA  1 
//

--------------------------------------------------------------------------------

--------------------------------------------------------------------------------
	Motif TTGATCA MEME-23 position-specific scoring matrix
--------------------------------------------------------------------------------
log-odds matrix: alength= 4 w= 7 n= 385995 bayes= 14.1796 E= 1.5e-040 
 -1245  -1245  -1245    190 
 -1245  -1245  -1245    190 
 -1245  -1245    211  -1245 
   190  -1245  -1245  -1245 
 -1245  -1245  -1245    190 
 -1245    211  -1245  -1245 
   190  -1245  -1245  -1245 
--------------------------------------------------------------------------------

--------------------------------------------------------------------------------
	Motif TTGATCA MEME-23 position-specific probability matrix
--------------------------------------------------------------------------------
letter-probability matrix: alength= 4 w= 7 nsites= 56 E= 1.5e-040 
 0.000000  0.000000  0.000000  1.000000 
 0.000000  0.000000  0.000000  1.000000 
 0.000000  0.000000  1.000000  0.000000 
 1.000000  0.000000  0.000000  0.000000 
 0.000000  0.000000  0.000000  1.000000 
 0.000000  1.000000  0.000000  0.000000 
 1.000000  0.000000  0.000000  0.000000 
--------------------------------------------------------------------------------

--------------------------------------------------------------------------------
	Motif TTGATCA MEME-23 regular expression
--------------------------------------------------------------------------------
TTGATCA
--------------------------------------------------------------------------------


Time 5687.47 secs.

********************************************************************************


********************************************************************************
MOTIF TTGCAGA MEME-24	width =   7  sites =  46  llr = 444  p-value = 3.0e-030  E-value = 3.0e-030
********************************************************************************
--------------------------------------------------------------------------------
	Motif TTGCAGA MEME-24 Description
--------------------------------------------------------------------------------
Simplified        A  ::::a:a
pos.-specific     C  :::a:::
probability       G  ::a::a:
matrix            T  aa:::::

         bits    2.1   ** * 
                 1.9 *******
                 1.7 *******
                 1.5 *******
Relative         1.3 *******
Entropy          1.1 *******
(13.9 bits)      0.8 *******
                 0.6 *******
                 0.4 *******
                 0.2 *******
                 0.0 -------

Multilevel           TTGCAGA
consensus                   
sequence                    
                            
--------------------------------------------------------------------------------

--------------------------------------------------------------------------------
	Motif TTGCAGA MEME-24 sites sorted by position p-value
--------------------------------------------------------------------------------
Sequence name            Strand  Start   P-value             Site
-------------            ------  ----- ---------            -------
chr11:2468028-2468584        +    105  6.44e-05 TACAACAAGT TTGCAGA AGGCAAGGAG
chr11:16936844-16937482      -    244  6.44e-05 AACTTAATTG TTGCAGA GCAAACAACC
chr11:6318801-6319421        +    237  6.44e-05 AATCATGACA TTGCAGA TGTAAACTAT
chr10:23096505-23096998      -    377  6.44e-05 ATCAACATTA TTGCAGA TACAGTTGGT
chr10:20481062-20481717      +    353  6.44e-05 ATAATTGGAA TTGCAGA AGCAAATACC
chr10:3131527-3132079        -    153  6.44e-05 TTTTTAGAGA TTGCAGA TAAGGGTCAC
chr10:5941743-5942619        -    767  6.44e-05 CGTGAACACC TTGCAGA GAAGTAAGGT
chr9:5160390-5161028         -     77  6.44e-05 GTCCGCAGGA TTGCAGA CCATCTGCTC
chr9:21082940-21083931       -    774  6.44e-05 AGTGATGCTC TTGCAGA TAGCTGCATT
chr9:19800083-19800676       +    190  6.44e-05 GACCAAGCCT TTGCAGA TATGGGATAA
chr9:17855291-17855938       -    551  6.44e-05 TTATATGATC TTGCAGA GACTTTGTGG
chr9:21108374-21109891       -    985  6.44e-05 AAAGTAAGAT TTGCAGA AAGGGTTTTA
chr8:18029565-18030173       -      4  6.44e-05 TACATACTTG TTGCAGA GTA       
chr7:4267477-4268124         -    585  6.44e-05 GCATGAAAAG TTGCAGA GTATTCAATA
chr7:26456653-26457626       +    923  6.44e-05 GGCGCGTAGC TTGCAGA GTAATGCAGC
chr6:25642736-25643376       +    251  6.44e-05 TTATTTGGTT TTGCAGA TATTACATCA
chr6:4713625-4714302         +    518  6.44e-05 ATTCGATTGA TTGCAGA TCATTAGGAC
chr6:5558395-5558994         -     75  6.44e-05 ATGGCAGCAA TTGCAGA GTTTAGTGTG
chr6:5119273-5120067         +    290  6.44e-05 CAACGTTTTA TTGCAGA GGACTAACGG
chr6:3142165-3142976         +    383  6.44e-05 TTGCTGATGC TTGCAGA ATTGATTCTT
chr5:23740070-23740832       +     89  6.44e-05 GTGGTGCACA TTGCAGA AAGCTACTGT
chr5:26733612-26734103       -    104  6.44e-05 ATCTCAGCTA TTGCAGA GAGTTAGTAT
chr5:10887044-10887531       +    142  6.44e-05 AAATTTGGCC TTGCAGA TTCCGTCTAG
chr4:600822-601285           +     76  6.44e-05 AATTGGTAGC TTGCAGA TTCAGGGATT
chr4:30319722-30320343       +    182  6.44e-05 TAAAGAAAGT TTGCAGA AATTTTAATT
chr4:25374762-25375324       +    524  6.44e-05 TGCCTGATGC TTGCAGA AGTATTTAGG
chr4:31006961-31007688       +    275  6.44e-05 ATACTTGCAG TTGCAGA GGTTGAACAT
chr3:35364057-35364665       -    201  6.44e-05 CCCGGCAAGG TTGCAGA AATTGTTTTC
chr3:1213728-1214391         +    533  6.44e-05 AATTTCTATT TTGCAGA GAAGAGAATT
chr3:11284152-11284671       -    361  6.44e-05 CCTTCTTGGC TTGCAGA TTGGATTCCT
chr3:34007182-34007818       +    127  6.44e-05 GTGCTCGGCT TTGCAGA TCGCGCGCGT
chr3:30764613-30765200       +    190  6.44e-05 ACCCCGAGTA TTGCAGA GCTCGAAGCG
chr3:30107415-30107886       +    299  6.44e-05 GGAGGAAGTT TTGCAGA CTAGATCAAT
chr2:34871131-34871970       -    807  6.44e-05 TGGAAGAGGT TTGCAGA TTTTGGGGCA
chr2:19882563-19883098       +    257  6.44e-05 TTCCTGATGT TTGCAGA GATTACCGCT
chr2:22572535-22573003       -    223  6.44e-05 CGATCCGGGT TTGCAGA GGCCAACAAG
chr2:21325696-21326226       -    390  6.44e-05 ACGTATGCAG TTGCAGA CAGCATTGCG
chr2:34019271-34019920       -    223  6.44e-05 AGCCTCCAAT TTGCAGA CGGATTCTCC
chr1:36697648-36698190       -    122  6.44e-05 AGGGGGCTCC TTGCAGA CAAGAGATTA
chr1:9259512-9260220         +    445  6.44e-05 TGATGTTAGA TTGCAGA TTTTGGTCCG
chr1:9259512-9260220         +     64  6.44e-05 CTTTGGTTGG TTGCAGA GAACGCGCCG
chr1:19468371-19469129       -    708  6.44e-05 GTGAAAGGAA TTGCAGA ATGACACTAA
chr1:31738792-31739426       +    456  6.44e-05 GCAAAGACAC TTGCAGA ACAATGACAC
chr1:23358798-23359348       +    530  6.44e-05 AGGTGAAAGT TTGCAGA AACTACTCAT
chr1:24078497-24078967       -     13  6.44e-05 TCTGTTCGAC TTGCAGA GCAAGTGAAG
chr1:11547092-11547608       +    270  6.44e-05 AGTATCTTTG TTGCAGA AACACCGTGA
--------------------------------------------------------------------------------

--------------------------------------------------------------------------------
	Motif TTGCAGA MEME-24 block diagrams
--------------------------------------------------------------------------------
SEQUENCE NAME            POSITION P-VALUE  MOTIF DIAGRAM
-------------            ----------------  -------------
chr11:2468028-2468584             6.4e-05  104_[+24]_446
chr11:16936844-16937482           6.4e-05  243_[-24]_389
chr11:6318801-6319421             6.4e-05  236_[+24]_378
chr10:23096505-23096998           6.4e-05  376_[-24]_111
chr10:20481062-20481717           6.4e-05  352_[+24]_297
chr10:3131527-3132079             6.4e-05  152_[-24]_394
chr10:5941743-5942619             6.4e-05  766_[-24]_104
chr9:5160390-5161028              6.4e-05  76_[-24]_556
chr9:21082940-21083931            6.4e-05  773_[-24]_212
chr9:19800083-19800676            6.4e-05  189_[+24]_398
chr9:17855291-17855938            6.4e-05  550_[-24]_91
chr9:21108374-21109891            6.4e-05  984_[-24]_527
chr8:18029565-18030173            6.4e-05  3_[-24]_599
chr7:4267477-4268124              6.4e-05  584_[-24]_57
chr7:26456653-26457626            6.4e-05  922_[+24]_45
chr6:25642736-25643376            6.4e-05  250_[+24]_384
chr6:4713625-4714302              6.4e-05  517_[+24]_154
chr6:5558395-5558994              6.4e-05  74_[-24]_519
chr6:5119273-5120067              6.4e-05  289_[+24]_499
chr6:3142165-3142976              6.4e-05  382_[+24]_423
chr5:23740070-23740832            6.4e-05  88_[+24]_668
chr5:26733612-26734103            6.4e-05  103_[-24]_382
chr5:10887044-10887531            6.4e-05  141_[+24]_340
chr4:600822-601285                6.4e-05  75_[+24]_382
chr4:30319722-30320343            6.4e-05  181_[+24]_434
chr4:25374762-25375324            6.4e-05  523_[+24]_33
chr4:31006961-31007688            6.4e-05  274_[+24]_447
chr3:35364057-35364665            6.4e-05  200_[-24]_402
chr3:1213728-1214391              6.4e-05  532_[+24]_125
chr3:11284152-11284671            6.4e-05  360_[-24]_153
chr3:34007182-34007818            6.4e-05  126_[+24]_504
chr3:30764613-30765200            6.4e-05  189_[+24]_392
chr3:30107415-30107886            6.4e-05  298_[+24]_167
chr2:34871131-34871970            6.4e-05  806_[-24]_27
chr2:19882563-19883098            6.4e-05  256_[+24]_273
chr2:22572535-22573003            6.4e-05  222_[-24]_240
chr2:21325696-21326226            6.4e-05  389_[-24]_135
chr2:34019271-34019920            6.4e-05  222_[-24]_421
chr1:36697648-36698190            6.4e-05  121_[-24]_415
chr1:9259512-9260220              6.4e-05  63_[+24]_374_[+24]_258
chr1:19468371-19469129            6.4e-05  707_[-24]_45
chr1:31738792-31739426            6.4e-05  455_[+24]_173
chr1:23358798-23359348            6.4e-05  529_[+24]_15
chr1:24078497-24078967            6.4e-05  12_[-24]_452
chr1:11547092-11547608            6.4e-05  269_[+24]_241
--------------------------------------------------------------------------------

--------------------------------------------------------------------------------
	Motif TTGCAGA MEME-24 in BLOCKS format
--------------------------------------------------------------------------------
BL   MOTIF TTGCAGA width=7 seqs=46
chr11:2468028-2468584    (  105) TTGCAGA  1 
chr11:16936844-16937482  (  244) TTGCAGA  1 
chr11:6318801-6319421    (  237) TTGCAGA  1 
chr10:23096505-23096998  (  377) TTGCAGA  1 
chr10:20481062-20481717  (  353) TTGCAGA  1 
chr10:3131527-3132079    (  153) TTGCAGA  1 
chr10:5941743-5942619    (  767) TTGCAGA  1 
chr9:5160390-5161028     (   77) TTGCAGA  1 
chr9:21082940-21083931   (  774) TTGCAGA  1 
chr9:19800083-19800676   (  190) TTGCAGA  1 
chr9:17855291-17855938   (  551) TTGCAGA  1 
chr9:21108374-21109891   (  985) TTGCAGA  1 
chr8:18029565-18030173   (    4) TTGCAGA  1 
chr7:4267477-4268124     (  585) TTGCAGA  1 
chr7:26456653-26457626   (  923) TTGCAGA  1 
chr6:25642736-25643376   (  251) TTGCAGA  1 
chr6:4713625-4714302     (  518) TTGCAGA  1 
chr6:5558395-5558994     (   75) TTGCAGA  1 
chr6:5119273-5120067     (  290) TTGCAGA  1 
chr6:3142165-3142976     (  383) TTGCAGA  1 
chr5:23740070-23740832   (   89) TTGCAGA  1 
chr5:26733612-26734103   (  104) TTGCAGA  1 
chr5:10887044-10887531   (  142) TTGCAGA  1 
chr4:600822-601285       (   76) TTGCAGA  1 
chr4:30319722-30320343   (  182) TTGCAGA  1 
chr4:25374762-25375324   (  524) TTGCAGA  1 
chr4:31006961-31007688   (  275) TTGCAGA  1 
chr3:35364057-35364665   (  201) TTGCAGA  1 
chr3:1213728-1214391     (  533) TTGCAGA  1 
chr3:11284152-11284671   (  361) TTGCAGA  1 
chr3:34007182-34007818   (  127) TTGCAGA  1 
chr3:30764613-30765200   (  190) TTGCAGA  1 
chr3:30107415-30107886   (  299) TTGCAGA  1 
chr2:34871131-34871970   (  807) TTGCAGA  1 
chr2:19882563-19883098   (  257) TTGCAGA  1 
chr2:22572535-22573003   (  223) TTGCAGA  1 
chr2:21325696-21326226   (  390) TTGCAGA  1 
chr2:34019271-34019920   (  223) TTGCAGA  1 
chr1:36697648-36698190   (  122) TTGCAGA  1 
chr1:9259512-9260220     (  445) TTGCAGA  1 
chr1:9259512-9260220     (   64) TTGCAGA  1 
chr1:19468371-19469129   (  708) TTGCAGA  1 
chr1:31738792-31739426   (  456) TTGCAGA  1 
chr1:23358798-23359348   (  530) TTGCAGA  1 
chr1:24078497-24078967   (   13) TTGCAGA  1 
chr1:11547092-11547608   (  270) TTGCAGA  1 
//

--------------------------------------------------------------------------------

--------------------------------------------------------------------------------
	Motif TTGCAGA MEME-24 position-specific scoring matrix
--------------------------------------------------------------------------------
log-odds matrix: alength= 4 w= 7 n= 385995 bayes= 14.3255 E= 3.0e-030 
 -1217  -1217  -1217    190 
 -1217  -1217  -1217    190 
 -1217  -1217    211  -1217 
 -1217    211  -1217  -1217 
   190  -1217  -1217  -1217 
 -1217  -1217    211  -1217 
   190  -1217  -1217  -1217 
--------------------------------------------------------------------------------

--------------------------------------------------------------------------------
	Motif TTGCAGA MEME-24 position-specific probability matrix
--------------------------------------------------------------------------------
letter-probability matrix: alength= 4 w= 7 nsites= 46 E= 3.0e-030 
 0.000000  0.000000  0.000000  1.000000 
 0.000000  0.000000  0.000000  1.000000 
 0.000000  0.000000  1.000000  0.000000 
 0.000000  1.000000  0.000000  0.000000 
 1.000000  0.000000  0.000000  0.000000 
 0.000000  0.000000  1.000000  0.000000 
 1.000000  0.000000  0.000000  0.000000 
--------------------------------------------------------------------------------

--------------------------------------------------------------------------------
	Motif TTGCAGA MEME-24 regular expression
--------------------------------------------------------------------------------
TTGCAGA
--------------------------------------------------------------------------------


Time 5926.56 secs.

********************************************************************************


********************************************************************************
MOTIF TTCAACA MEME-25	width =   7  sites =  50  llr = 475  p-value = 1.5e-035  E-value = 1.5e-035
********************************************************************************
--------------------------------------------------------------------------------
	Motif TTCAACA MEME-25 Description
--------------------------------------------------------------------------------
Simplified        A  :::aa:a
pos.-specific     C  ::a::a:
probability       G  :::::::
matrix            T  aa:::::

         bits    2.1   *  * 
                 1.9 *******
                 1.7 *******
                 1.5 *******
Relative         1.3 *******
Entropy          1.1 *******
(13.7 bits)      0.8 *******
                 0.6 *******
                 0.4 *******
                 0.2 *******
                 0.0 -------

Multilevel           TTCAACA
consensus                   
sequence                    
                            
--------------------------------------------------------------------------------

--------------------------------------------------------------------------------
	Motif TTCAACA MEME-25 sites sorted by position p-value
--------------------------------------------------------------------------------
Sequence name            Strand  Start   P-value             Site
-------------            ------  ----- ---------            -------
chr12:19199767-19200774      -    652  7.44e-05 CCTTGACGTA TTCAACA GGTACGTAGG
chr12:6575168-6575700        +    195  7.44e-05 AGCTACAACT TTCAACA TATTAATATA
chr12:8524629-8525178        +    144  7.44e-05 CCCAAGGTTG TTCAACA GGGTCGGGTT
chr12:6491987-6492657        +    636  7.44e-05 ATACATCCAT TTCAACA CCTCAGGTAT
chr12:27328619-27329235      +    354  7.44e-05 GTTACGTTCC TTCAACA GTTGCTATGA
chr11:573552-574381          +     58  7.44e-05 GACAAATATT TTCAACA AAATATATTG
chr11:14085489-14086225      -    254  7.44e-05 TCGCTGTTGT TTCAACA CTTATAGCAA
chr11:5580307-5580770        +    265  7.44e-05 CAAATGATGC TTCAACA AGTATATTTT
chr11:24853663-24854207      -    147  7.44e-05 TCCTACTGCA TTCAACA TATTCGAGCT
chr11:747270-747837          -    539  7.44e-05 GATAATGATT TTCAACA AAATAGAGCT
chr11:107950-108875          +    724  7.44e-05 GTGAGGTAGC TTCAACA TTTGTAACAC
chr11:28377928-28378489      +    488  7.44e-05 AAACTTGTCT TTCAACA ATCTTCATGG
chr11:6318801-6319421        -    182  7.44e-05 TGCTTATAAT TTCAACA ATCCAAAAAC
chr11:20266843-20267485      -    195  7.44e-05 GTTAAAAATT TTCAACA ATGGAAGAAG
chr10:22296430-22296998      +    170  7.44e-05 TCTGCAGAAT TTCAACA AGCAAAACAT
chr10:14545547-14546268      +    516  7.44e-05 TCTAATTATT TTCAACA GCAAGGATGG
chr10:14545547-14546268      -    270  7.44e-05 ATTTTCTTAT TTCAACA AACTAGTGAT
chr10:20481062-20481717      -    148  7.44e-05 TTGGGAACAT TTCAACA AAGGAGGTCT
chr9:1856274-1856927         -     35  7.44e-05 CAAGTCCATT TTCAACA TATATCTACC
chr9:4466955-4467598         +    446  7.44e-05 AAGGTTTGTC TTCAACA GCATGTCTAC
chr9:21961895-21962428       -    388  7.44e-05 CAGGGGTTGG TTCAACA GGACGGAATC
chr9:11269442-11270184       -    452  7.44e-05 GTCACCGTGG TTCAACA CAAAGTTTCC
chr9:21108374-21109891       +   1099  7.44e-05 CTATAGACTG TTCAACA ACTGACATAT
chr8:19060882-19061476       +    307  7.44e-05 CCCTCTCATT TTCAACA GCTGAAGCAG
chr7:580149-581139           -    131  7.44e-05 GGAGAACAAT TTCAACA ATCTAAAAAA
chr7:27910661-27911290       +    503  7.44e-05 TTCCTACACA TTCAACA TTTGATAATT
chr6:19440107-19440862       +    304  7.44e-05 TGTTCTACTA TTCAACA TTATATAAAA
chr6:11243332-11243794       -    227  7.44e-05 TTGGAGGAAT TTCAACA TATAGGAATA
chr6:13641096-13642139       -    702  7.44e-05 GTCAAGCCTC TTCAACA TAGCCTATTC
chr6:21051470-21051999       -     12  7.44e-05 TTACACCACA TTCAACA ATTCCTCTCT
chr5:5871408-5871904         -     17  7.44e-05 AAAAGATCAG TTCAACA TAGGAGTTGC
chr5:22863278-22864103       +    677  7.44e-05 GTGAATTGGA TTCAACA GGATGTGCAA
chr5:8383531-8384144         +    598  7.44e-05 TTTATACTAG TTCAACA ATTTGCCATC
chr5:18196431-18196976       -    154  7.44e-05 CAGTATAATG TTCAACA TTCAGAACTA
chr5:7090967-7091474         +    434  7.44e-05 AGCTCGTGGA TTCAACA GCTGGATGCG
chr5:11185917-11186487       +    152  7.44e-05 CAAATGGGTT TTCAACA AAAAGTTTAG
chr4:30235768-30236471       -     72  7.44e-05 TATATTCATG TTCAACA CTAAGGTAAG
chr4:33110369-33110866       +    417  7.44e-05 AGGAATGTAT TTCAACA TCATCGAATC
chr3:35364057-35364665       -     59  7.44e-05 ATCTTATGGG TTCAACA AAAGAAACTA
chr3:1213728-1214391         +     73  7.44e-05 TAAAAAAGTC TTCAACA TTAAACTTTG
chr3:34007182-34007818       -    575  7.44e-05 GAAAAAACAA TTCAACA TTGCTATCTA
chr3:30764613-30765200       -    239  7.44e-05 GCGCGCACGG TTCAACA GCAAAATACG
chr3:29259008-29259538       -    149  7.44e-05 TATGGTTCAA TTCAACA TAAACCGTCC
chr3:33030770-33031350       +    294  7.44e-05 TCGTTTCAAT TTCAACA AAACTTCCAA
chr2:5345962-5346633         -     30  7.44e-05 CCTACAAGAT TTCAACA TCCACCTTTG
chr2:25232083-25232741       -    599  7.44e-05 TAGACAACCT TTCAACA TCTACTGAGA
chr2:2955683-2956286         +    519  7.44e-05 ATCACCTTTA TTCAACA GGAAAATGCA
chr2:20859960-20860491       +    414  7.44e-05 GTCCTTTAAG TTCAACA GGGAACCTAG
chr2:8457760-8458325         -    442  7.44e-05 CAAATAGTTT TTCAACA ACTTCAATTT
chr1:40992649-40993431       -    688  7.44e-05 CGCTTCCTTT TTCAACA CAACTTAAAA
--------------------------------------------------------------------------------

--------------------------------------------------------------------------------
	Motif TTCAACA MEME-25 block diagrams
--------------------------------------------------------------------------------
SEQUENCE NAME            POSITION P-VALUE  MOTIF DIAGRAM
-------------            ----------------  -------------
chr12:19199767-19200774           7.4e-05  651_[-25]_350
chr12:6575168-6575700             7.4e-05  194_[+25]_332
chr12:8524629-8525178             7.4e-05  143_[+25]_400
chr12:6491987-6492657             7.4e-05  635_[+25]_29
chr12:27328619-27329235           7.4e-05  353_[+25]_257
chr11:573552-574381               7.4e-05  57_[+25]_766
chr11:14085489-14086225           7.4e-05  253_[-25]_477
chr11:5580307-5580770             7.4e-05  264_[+25]_193
chr11:24853663-24854207           7.4e-05  146_[-25]_392
chr11:747270-747837               7.4e-05  538_[-25]_23
chr11:107950-108875               7.4e-05  723_[+25]_196
chr11:28377928-28378489           7.4e-05  487_[+25]_68
chr11:6318801-6319421             7.4e-05  181_[-25]_433
chr11:20266843-20267485           7.4e-05  194_[-25]_442
chr10:22296430-22296998           7.4e-05  169_[+25]_393
chr10:14545547-14546268           7.4e-05  269_[-25]_239_[+25]_200
chr10:20481062-20481717           7.4e-05  147_[-25]_502
chr9:1856274-1856927              7.4e-05  34_[-25]_613
chr9:4466955-4467598              7.4e-05  445_[+25]_192
chr9:21961895-21962428            7.4e-05  387_[-25]_140
chr9:11269442-11270184            7.4e-05  451_[-25]_285
chr9:21108374-21109891            7.4e-05  1098_[+25]_413
chr8:19060882-19061476            7.4e-05  306_[+25]_282
chr7:580149-581139                7.4e-05  130_[-25]_854
chr7:27910661-27911290            7.4e-05  502_[+25]_121
chr6:19440107-19440862            7.4e-05  303_[+25]_446
chr6:11243332-11243794            7.4e-05  226_[-25]_230
chr6:13641096-13642139            7.4e-05  701_[-25]_336
chr6:21051470-21051999            7.4e-05  11_[-25]_512
chr5:5871408-5871904              7.4e-05  16_[-25]_474
chr5:22863278-22864103            7.4e-05  676_[+25]_143
chr5:8383531-8384144              7.4e-05  597_[+25]_10
chr5:18196431-18196976            7.4e-05  153_[-25]_386
chr5:7090967-7091474              7.4e-05  433_[+25]_68
chr5:11185917-11186487            7.4e-05  151_[+25]_413
chr4:30235768-30236471            7.4e-05  71_[-25]_626
chr4:33110369-33110866            7.4e-05  416_[+25]_75
chr3:35364057-35364665            7.4e-05  58_[-25]_544
chr3:1213728-1214391              7.4e-05  72_[+25]_585
chr3:34007182-34007818            7.4e-05  574_[-25]_56
chr3:30764613-30765200            7.4e-05  238_[-25]_343
chr3:29259008-29259538            7.4e-05  148_[-25]_376
chr3:33030770-33031350            7.4e-05  293_[+25]_281
chr2:5345962-5346633              7.4e-05  29_[-25]_636
chr2:25232083-25232741            7.4e-05  598_[-25]_54
chr2:2955683-2956286              7.4e-05  518_[+25]_79
chr2:20859960-20860491            7.4e-05  413_[+25]_112
chr2:8457760-8458325              7.4e-05  441_[-25]_118
chr1:40992649-40993431            7.4e-05  687_[-25]_89
--------------------------------------------------------------------------------

--------------------------------------------------------------------------------
	Motif TTCAACA MEME-25 in BLOCKS format
--------------------------------------------------------------------------------
BL   MOTIF TTCAACA width=7 seqs=50
chr12:19199767-19200774  (  652) TTCAACA  1 
chr12:6575168-6575700    (  195) TTCAACA  1 
chr12:8524629-8525178    (  144) TTCAACA  1 
chr12:6491987-6492657    (  636) TTCAACA  1 
chr12:27328619-27329235  (  354) TTCAACA  1 
chr11:573552-574381      (   58) TTCAACA  1 
chr11:14085489-14086225  (  254) TTCAACA  1 
chr11:5580307-5580770    (  265) TTCAACA  1 
chr11:24853663-24854207  (  147) TTCAACA  1 
chr11:747270-747837      (  539) TTCAACA  1 
chr11:107950-108875      (  724) TTCAACA  1 
chr11:28377928-28378489  (  488) TTCAACA  1 
chr11:6318801-6319421    (  182) TTCAACA  1 
chr11:20266843-20267485  (  195) TTCAACA  1 
chr10:22296430-22296998  (  170) TTCAACA  1 
chr10:14545547-14546268  (  516) TTCAACA  1 
chr10:14545547-14546268  (  270) TTCAACA  1 
chr10:20481062-20481717  (  148) TTCAACA  1 
chr9:1856274-1856927     (   35) TTCAACA  1 
chr9:4466955-4467598     (  446) TTCAACA  1 
chr9:21961895-21962428   (  388) TTCAACA  1 
chr9:11269442-11270184   (  452) TTCAACA  1 
chr9:21108374-21109891   ( 1099) TTCAACA  1 
chr8:19060882-19061476   (  307) TTCAACA  1 
chr7:580149-581139       (  131) TTCAACA  1 
chr7:27910661-27911290   (  503) TTCAACA  1 
chr6:19440107-19440862   (  304) TTCAACA  1 
chr6:11243332-11243794   (  227) TTCAACA  1 
chr6:13641096-13642139   (  702) TTCAACA  1 
chr6:21051470-21051999   (   12) TTCAACA  1 
chr5:5871408-5871904     (   17) TTCAACA  1 
chr5:22863278-22864103   (  677) TTCAACA  1 
chr5:8383531-8384144     (  598) TTCAACA  1 
chr5:18196431-18196976   (  154) TTCAACA  1 
chr5:7090967-7091474     (  434) TTCAACA  1 
chr5:11185917-11186487   (  152) TTCAACA  1 
chr4:30235768-30236471   (   72) TTCAACA  1 
chr4:33110369-33110866   (  417) TTCAACA  1 
chr3:35364057-35364665   (   59) TTCAACA  1 
chr3:1213728-1214391     (   73) TTCAACA  1 
chr3:34007182-34007818   (  575) TTCAACA  1 
chr3:30764613-30765200   (  239) TTCAACA  1 
chr3:29259008-29259538   (  149) TTCAACA  1 
chr3:33030770-33031350   (  294) TTCAACA  1 
chr2:5345962-5346633     (   30) TTCAACA  1 
chr2:25232083-25232741   (  599) TTCAACA  1 
chr2:2955683-2956286     (  519) TTCAACA  1 
chr2:20859960-20860491   (  414) TTCAACA  1 
chr2:8457760-8458325     (  442) TTCAACA  1 
chr1:40992649-40993431   (  688) TTCAACA  1 
//

--------------------------------------------------------------------------------

--------------------------------------------------------------------------------
	Motif TTCAACA MEME-25 position-specific scoring matrix
--------------------------------------------------------------------------------
log-odds matrix: alength= 4 w= 7 n= 385995 bayes= 14.2654 E= 1.5e-035 
 -1229  -1229  -1229    190 
 -1229  -1229  -1229    190 
 -1229    211  -1229  -1229 
   190  -1229  -1229  -1229 
   190  -1229  -1229  -1229 
 -1229    211  -1229  -1229 
   190  -1229  -1229  -1229 
--------------------------------------------------------------------------------

--------------------------------------------------------------------------------
	Motif TTCAACA MEME-25 position-specific probability matrix
--------------------------------------------------------------------------------
letter-probability matrix: alength= 4 w= 7 nsites= 50 E= 1.5e-035 
 0.000000  0.000000  0.000000  1.000000 
 0.000000  0.000000  0.000000  1.000000 
 0.000000  1.000000  0.000000  0.000000 
 1.000000  0.000000  0.000000  0.000000 
 1.000000  0.000000  0.000000  0.000000 
 0.000000  1.000000  0.000000  0.000000 
 1.000000  0.000000  0.000000  0.000000 
--------------------------------------------------------------------------------

--------------------------------------------------------------------------------
	Motif TTCAACA MEME-25 regular expression
--------------------------------------------------------------------------------
TTCAACA
--------------------------------------------------------------------------------


Time 6151.47 secs.

********************************************************************************


********************************************************************************
MOTIF TTGCTTT MEME-26	width =   7  sites =  66  llr = 627  p-value = 6.4e-039  E-value = 6.4e-039
********************************************************************************
--------------------------------------------------------------------------------
	Motif TTGCTTT MEME-26 Description
--------------------------------------------------------------------------------
Simplified        A  :::::::
pos.-specific     C  :::a:::
probability       G  ::a::::
matrix            T  aa::aaa

         bits    2.1   **   
                 1.9 *******
                 1.7 *******
                 1.5 *******
Relative         1.3 *******
Entropy          1.1 *******
(13.7 bits)      0.8 *******
                 0.6 *******
                 0.4 *******
                 0.2 *******
                 0.0 -------

Multilevel           TTGCTTT
consensus                   
sequence                    
                            
--------------------------------------------------------------------------------

--------------------------------------------------------------------------------
	Motif TTGCTTT MEME-26 sites sorted by position p-value
--------------------------------------------------------------------------------
Sequence name            Strand  Start   P-value             Site
-------------            ------  ----- ---------            -------
chr12:1881031-1881743        +    491  7.44e-05 ACGAAACGTG TTGCTTT GTTTCTTTCT
chr12:1881031-1881743        +    184  7.44e-05 CTCCACTTGA TTGCTTT GCGTTTGCAG
chr12:442724-443686          -    434  7.44e-05 GCGTCCACAT TTGCTTT CTTCTTCCTC
chr12:23154976-23155789      -     77  7.44e-05 GGTCCTTCTC TTGCTTT TAGGTTGTTT
chr12:23154976-23155789      -     30  7.44e-05 CATTTCAGTT TTGCTTT TAGCATCTTT
chr12:23154976-23155789      -      8  7.44e-05 TCTTTCGGTT TTGCTTT TAGCATC   
chr12:22845397-22845872      -    312  7.44e-05 TTCCCTGCTT TTGCTTT GCGCACTACA
chr11:23172571-23173318      +    562  7.44e-05 AAAGCTAGTA TTGCTTT CCGATTTGTA
chr11:573552-574381          -    495  7.44e-05 ATTGCTTGGA TTGCTTT CTTTTGGTGC
chr11:24853663-24854207      +    259  7.44e-05 TTGCGTGGAT TTGCTTT TGTGAAGGCT
chr11:28377928-28378489      -    244  7.44e-05 GGATGTTAAT TTGCTTT AAATCGCCTA
chr11:23193917-23194564      +    125  7.44e-05 CATATTTAGT TTGCTTT TGAACAGATG
chr11:16895510-16896146      -    516  7.44e-05 ACGTGCTGAC TTGCTTT TGTCACAGAC
chr11:11542911-11543820      -    560  7.44e-05 TTGTGAGATA TTGCTTT TCAAAGATTG
chr11:902595-903422          -    638  7.44e-05 CTAATACTTA TTGCTTT GAGAGAAAAA
chr11:9745226-9745823        -    205  7.44e-05 AATATTCGTA TTGCTTT CCAAGTCAAG
chr10:22296430-22296998      -    323  7.44e-05 GAAGACGAGG TTGCTTT CAGGCCCTAC
chr10:20200139-20200938      -    270  7.44e-05 AATCGTAGTC TTGCTTT GTTGAGCGTT
chr10:18955777-18956568      -     91  7.44e-05 GCAAGTGTAC TTGCTTT ACTATGGAGC
chr10:15333618-15334306      +    381  7.44e-05 CTTTCAGGCC TTGCTTT GGCCTTTAGG
chr10:17662421-17663075      +    442  7.44e-05 AGTGAATCCC TTGCTTT CTCCTAATCA
chr10:11608416-11608891      -    132  7.44e-05 GTAGGTTTAG TTGCTTT GGCCCTAGTC
chr10:23014498-23014963      +    420  7.44e-05 CCTTTTTACA TTGCTTT TGAACGGGCG
chr9:10935660-10936250       -    169  7.44e-05 AGGTCCTTCA TTGCTTT TTCTAACGCT
chr8:24657655-24658379       +    332  7.44e-05 TATCCATCTC TTGCTTT GTCAGTCAAA
chr8:1857398-1857995         -     83  7.44e-05 TATTTGGTTG TTGCTTT GACTTGATAT
chr8:23878911-23879506       -    478  7.44e-05 ATCTACTAAT TTGCTTT GTAAATGAGT
chr7:2679599-2680089         -    259  7.44e-05 TACGTATACG TTGCTTT TGACTGTCAC
chr7:4267477-4268124         +     76  7.44e-05 CCTTGCTAAT TTGCTTT CATGCGTTCG
chr7:10994319-10994868       -    469  7.44e-05 TCTCTGGCCT TTGCTTT GTGACGGCTG
chr6:27614769-27615301       -    457  7.44e-05 AAAAAGTTCT TTGCTTT CCGTCGTTGG
chr6:5558395-5558994         -    100  7.44e-05 CTCAGAGTTC TTGCTTT GGAAGATAAT
chr5:26733612-26734103       -    152  7.44e-05 ATGAGTTAGC TTGCTTT CTTTCTGAGT
chr5:26733612-26734103       -    132  7.44e-05 TCTGAGTGTT TTGCTTT GAAGCATTTG
chr5:21519086-21519666       +     80  7.44e-05 AACAATGCTG TTGCTTT CCTCATCTGG
chr5:15330033-15330545       -    362  7.44e-05 TCCTCATCGG TTGCTTT AGAGTGTTAG
chr5:4607014-4607580         -    463  7.44e-05 TTCTTTTCAA TTGCTTT AATTGCCCAC
chr5:848753-849262           -    398  7.44e-05 GAAAATGAGA TTGCTTT GCTGCGTCTA
chr5:848753-849262           +      8  7.44e-05    AAATGTG TTGCTTT ACATTTTGAT
chr5:7723446-7723980         -     46  7.44e-05 ACAATTTTAC TTGCTTT TCGTACCAAT
chr5:27021882-27022572       +     23  7.44e-05 CGGAGATACG TTGCTTT TAGTTTACCT
chr4:30235768-30236471       +    643  7.44e-05 AATGCTTCTA TTGCTTT CTCCTAGCTA
chr4:18907576-18908071       +    447  7.44e-05 AATGGCCACA TTGCTTT CATACAATGA
chr4:18907576-18908071       +     33  7.44e-05 CTCTGCATCT TTGCTTT GCTTTGCTTG
chr4:28261160-28261838       -    326  7.44e-05 TTTCTTTGGT TTGCTTT CCAGCAGTGC
chr3:3725242-3726662         +    409  7.44e-05 GAGAGCACAG TTGCTTT GTTTCATCGG
chr3:34827293-34828376       -   1066  7.44e-05 ATTTTTAAAA TTGCTTT TGGTTGATTT
chr3:29162306-29162810       -    159  7.44e-05 GTTTTTGACC TTGCTTT CCTAAAGGAA
chr3:8499975-8500675         -    310  7.44e-05 CGACGAGTTC TTGCTTT CGGGTTGAGC
chr3:14727457-14728028       +    399  7.44e-05 TGCACTACTG TTGCTTT AAGAGCACCA
chr3:4692330-4693666         -    855  7.44e-05 TTAACTACTG TTGCTTT CAGGTATATA
chr3:33072249-33072770       +    431  7.44e-05 TTTTCAGCCT TTGCTTT TAGATTGCTA
chr3:6419870-6420353         -    264  7.44e-05 ATATTGCGGT TTGCTTT AATCATCGAG
chr3:33546710-33547227       -    185  7.44e-05 CCATAGTTTC TTGCTTT TCATGTAGAG
chr2:3557857-3558348         -    184  7.44e-05 TCCTATATGT TTGCTTT TGCATATTCT
chr2:2906109-2906983         +    557  7.44e-05 AAGAATCAGA TTGCTTT GTATCTGAAC
chr2:31665628-31666784       +   1044  7.44e-05 GGGTTCTGAA TTGCTTT TCAGCCTGTG
chr2:3293971-3294554         +    339  7.44e-05 GATTAGAGCT TTGCTTT TCATGTCCTC
chr2:3293971-3294554         +    316  7.44e-05 GATATTCCTT TTGCTTT CGAGAGGATT
chr1:9259512-9260220         +    270  7.44e-05 TTGTGTTGTG TTGCTTT GATTAAGTGC
chr1:7356520-7357020         -    355  7.44e-05 TTAAGTACTC TTGCTTT CTGTGTAGGC
chr1:26572830-26573381       +    428  7.44e-05 TAAGAAGTAC TTGCTTT CTTTACTAAT
chr1:19246623-19247238       +    229  7.44e-05 GCCATTTCAA TTGCTTT GCGAACTTTC
chr1:37301838-37302357       +     79  7.44e-05 GACACGGCTT TTGCTTT GCTGCTGCCT
chr1:19238896-19239440       -    423  7.44e-05 ATGAGAGGAC TTGCTTT GTGTGTGGCC
chr1:12379233-12379857       -     56  7.44e-05 CTATTATGCC TTGCTTT TGACCAATTT
--------------------------------------------------------------------------------

--------------------------------------------------------------------------------
	Motif TTGCTTT MEME-26 block diagrams
--------------------------------------------------------------------------------
SEQUENCE NAME            POSITION P-VALUE  MOTIF DIAGRAM
-------------            ----------------  -------------
chr12:1881031-1881743             7.4e-05  183_[+26]_300_[+26]_216
chr12:442724-443686               7.4e-05  433_[-26]_523
chr12:23154976-23155789           7.4e-05  7_[-26]_15_[-26]_40_[-26]_731
chr12:22845397-22845872           7.4e-05  311_[-26]_158
chr11:23172571-23173318           7.4e-05  561_[+26]_180
chr11:573552-574381               7.4e-05  494_[-26]_329
chr11:24853663-24854207           7.4e-05  258_[+26]_280
chr11:28377928-28378489           7.4e-05  243_[-26]_312
chr11:23193917-23194564           7.4e-05  124_[+26]_517
chr11:16895510-16896146           7.4e-05  515_[-26]_115
chr11:11542911-11543820           7.4e-05  559_[-26]_344
chr11:902595-903422               7.4e-05  637_[-26]_184
chr11:9745226-9745823             7.4e-05  204_[-26]_387
chr10:22296430-22296998           7.4e-05  322_[-26]_240
chr10:20200139-20200938           7.4e-05  269_[-26]_524
chr10:18955777-18956568           7.4e-05  90_[-26]_695
chr10:15333618-15334306           7.4e-05  380_[+26]_302
chr10:17662421-17663075           7.4e-05  441_[+26]_207
chr10:11608416-11608891           7.4e-05  131_[-26]_338
chr10:23014498-23014963           7.4e-05  419_[+26]_40
chr9:10935660-10936250            7.4e-05  168_[-26]_416
chr8:24657655-24658379            7.4e-05  331_[+26]_387
chr8:1857398-1857995              7.4e-05  82_[-26]_509
chr8:23878911-23879506            7.4e-05  477_[-26]_112
chr7:2679599-2680089              7.4e-05  258_[-26]_226
chr7:4267477-4268124              7.4e-05  75_[+26]_566
chr7:10994319-10994868            7.4e-05  468_[-26]_75
chr6:27614769-27615301            7.4e-05  456_[-26]_70
chr6:5558395-5558994              7.4e-05  99_[-26]_494
chr5:26733612-26734103            7.4e-05  131_[-26]_13_[-26]_334
chr5:21519086-21519666            7.4e-05  79_[+26]_495
chr5:15330033-15330545            7.4e-05  361_[-26]_145
chr5:4607014-4607580              7.4e-05  462_[-26]_98
chr5:848753-849262                7.4e-05  7_[+26]_383_[-26]_106
chr5:7723446-7723980              7.4e-05  45_[-26]_483
chr5:27021882-27022572            7.4e-05  22_[+26]_662
chr4:30235768-30236471            7.4e-05  642_[+26]_55
chr4:18907576-18908071            7.4e-05  32_[+26]_407_[+26]_43
chr4:28261160-28261838            7.4e-05  325_[-26]_347
chr3:3725242-3726662              7.4e-05  408_[+26]_1006
chr3:34827293-34828376            7.4e-05  1065_[-26]_12
chr3:29162306-29162810            7.4e-05  158_[-26]_340
chr3:8499975-8500675              7.4e-05  309_[-26]_385
chr3:14727457-14728028            7.4e-05  398_[+26]_167
chr3:4692330-4693666              7.4e-05  854_[-26]_476
chr3:33072249-33072770            7.4e-05  430_[+26]_85
chr3:6419870-6420353              7.4e-05  263_[-26]_214
chr3:33546710-33547227            7.4e-05  184_[-26]_327
chr2:3557857-3558348              7.4e-05  183_[-26]_302
chr2:2906109-2906983              7.4e-05  556_[+26]_312
chr2:31665628-31666784            7.4e-05  1043_[+26]_107
chr2:3293971-3294554              7.4e-05  315_[+26]_16_[+26]_239
chr1:9259512-9260220              7.4e-05  269_[+26]_433
chr1:7356520-7357020              7.4e-05  354_[-26]_140
chr1:26572830-26573381            7.4e-05  427_[+26]_118
chr1:19246623-19247238            7.4e-05  228_[+26]_381
chr1:37301838-37302357            7.4e-05  78_[+26]_435
chr1:19238896-19239440            7.4e-05  422_[-26]_116
chr1:12379233-12379857            7.4e-05  55_[-26]_563
--------------------------------------------------------------------------------

--------------------------------------------------------------------------------
	Motif TTGCTTT MEME-26 in BLOCKS format
--------------------------------------------------------------------------------
BL   MOTIF TTGCTTT width=7 seqs=66
chr12:1881031-1881743    (  491) TTGCTTT  1 
chr12:1881031-1881743    (  184) TTGCTTT  1 
chr12:442724-443686      (  434) TTGCTTT  1 
chr12:23154976-23155789  (   77) TTGCTTT  1 
chr12:23154976-23155789  (   30) TTGCTTT  1 
chr12:23154976-23155789  (    8) TTGCTTT  1 
chr12:22845397-22845872  (  312) TTGCTTT  1 
chr11:23172571-23173318  (  562) TTGCTTT  1 
chr11:573552-574381      (  495) TTGCTTT  1 
chr11:24853663-24854207  (  259) TTGCTTT  1 
chr11:28377928-28378489  (  244) TTGCTTT  1 
chr11:23193917-23194564  (  125) TTGCTTT  1 
chr11:16895510-16896146  (  516) TTGCTTT  1 
chr11:11542911-11543820  (  560) TTGCTTT  1 
chr11:902595-903422      (  638) TTGCTTT  1 
chr11:9745226-9745823    (  205) TTGCTTT  1 
chr10:22296430-22296998  (  323) TTGCTTT  1 
chr10:20200139-20200938  (  270) TTGCTTT  1 
chr10:18955777-18956568  (   91) TTGCTTT  1 
chr10:15333618-15334306  (  381) TTGCTTT  1 
chr10:17662421-17663075  (  442) TTGCTTT  1 
chr10:11608416-11608891  (  132) TTGCTTT  1 
chr10:23014498-23014963  (  420) TTGCTTT  1 
chr9:10935660-10936250   (  169) TTGCTTT  1 
chr8:24657655-24658379   (  332) TTGCTTT  1 
chr8:1857398-1857995     (   83) TTGCTTT  1 
chr8:23878911-23879506   (  478) TTGCTTT  1 
chr7:2679599-2680089     (  259) TTGCTTT  1 
chr7:4267477-4268124     (   76) TTGCTTT  1 
chr7:10994319-10994868   (  469) TTGCTTT  1 
chr6:27614769-27615301   (  457) TTGCTTT  1 
chr6:5558395-5558994     (  100) TTGCTTT  1 
chr5:26733612-26734103   (  152) TTGCTTT  1 
chr5:26733612-26734103   (  132) TTGCTTT  1 
chr5:21519086-21519666   (   80) TTGCTTT  1 
chr5:15330033-15330545   (  362) TTGCTTT  1 
chr5:4607014-4607580     (  463) TTGCTTT  1 
chr5:848753-849262       (  398) TTGCTTT  1 
chr5:848753-849262       (    8) TTGCTTT  1 
chr5:7723446-7723980     (   46) TTGCTTT  1 
chr5:27021882-27022572   (   23) TTGCTTT  1 
chr4:30235768-30236471   (  643) TTGCTTT  1 
chr4:18907576-18908071   (  447) TTGCTTT  1 
chr4:18907576-18908071   (   33) TTGCTTT  1 
chr4:28261160-28261838   (  326) TTGCTTT  1 
chr3:3725242-3726662     (  409) TTGCTTT  1 
chr3:34827293-34828376   ( 1066) TTGCTTT  1 
chr3:29162306-29162810   (  159) TTGCTTT  1 
chr3:8499975-8500675     (  310) TTGCTTT  1 
chr3:14727457-14728028   (  399) TTGCTTT  1 
chr3:4692330-4693666     (  855) TTGCTTT  1 
chr3:33072249-33072770   (  431) TTGCTTT  1 
chr3:6419870-6420353     (  264) TTGCTTT  1 
chr3:33546710-33547227   (  185) TTGCTTT  1 
chr2:3557857-3558348     (  184) TTGCTTT  1 
chr2:2906109-2906983     (  557) TTGCTTT  1 
chr2:31665628-31666784   ( 1044) TTGCTTT  1 
chr2:3293971-3294554     (  339) TTGCTTT  1 
chr2:3293971-3294554     (  316) TTGCTTT  1 
chr1:9259512-9260220     (  270) TTGCTTT  1 
chr1:7356520-7357020     (  355) TTGCTTT  1 
chr1:26572830-26573381   (  428) TTGCTTT  1 
chr1:19246623-19247238   (  229) TTGCTTT  1 
chr1:37301838-37302357   (   79) TTGCTTT  1 
chr1:19238896-19239440   (  423) TTGCTTT  1 
chr1:12379233-12379857   (   56) TTGCTTT  1 
//

--------------------------------------------------------------------------------

--------------------------------------------------------------------------------
	Motif TTGCTTT MEME-26 position-specific scoring matrix
--------------------------------------------------------------------------------
log-odds matrix: alength= 4 w= 7 n= 385995 bayes= 14.0472 E= 6.4e-039 
 -1269  -1269  -1269    190 
 -1269  -1269  -1269    190 
 -1269  -1269    211  -1269 
 -1269    211  -1269  -1269 
 -1269  -1269  -1269    190 
 -1269  -1269  -1269    190 
 -1269  -1269  -1269    190 
--------------------------------------------------------------------------------

--------------------------------------------------------------------------------
	Motif TTGCTTT MEME-26 position-specific probability matrix
--------------------------------------------------------------------------------
letter-probability matrix: alength= 4 w= 7 nsites= 66 E= 6.4e-039 
 0.000000  0.000000  0.000000  1.000000 
 0.000000  0.000000  0.000000  1.000000 
 0.000000  0.000000  1.000000  0.000000 
 0.000000  1.000000  0.000000  0.000000 
 0.000000  0.000000  0.000000  1.000000 
 0.000000  0.000000  0.000000  1.000000 
 0.000000  0.000000  0.000000  1.000000 
--------------------------------------------------------------------------------

--------------------------------------------------------------------------------
	Motif TTGCTTT MEME-26 regular expression
--------------------------------------------------------------------------------
TTGCTTT
--------------------------------------------------------------------------------


Time 6386.09 secs.

********************************************************************************


********************************************************************************
MOTIF TTGTTGT MEME-27	width =   7  sites =  72  llr = 684  p-value = 1.2e-057  E-value = 1.2e-057
********************************************************************************
--------------------------------------------------------------------------------
	Motif TTGTTGT MEME-27 Description
--------------------------------------------------------------------------------
Simplified        A  :::::::
pos.-specific     C  :::::::
probability       G  ::a::a:
matrix            T  aa:aa:a

         bits    2.1   *  * 
                 1.9 *******
                 1.7 *******
                 1.5 *******
Relative         1.3 *******
Entropy          1.1 *******
(13.7 bits)      0.8 *******
                 0.6 *******
                 0.4 *******
                 0.2 *******
                 0.0 -------

Multilevel           TTGTTGT
consensus                   
sequence                    
                            
--------------------------------------------------------------------------------

--------------------------------------------------------------------------------
	Motif TTGTTGT MEME-27 sites sorted by position p-value
--------------------------------------------------------------------------------
Sequence name            Strand  Start   P-value             Site
-------------            ------  ----- ---------            -------
chr12:4454884-4455623        -    175  7.44e-05 AATTTTATCG TTGTTGT ATGGTTTAGC
chr11:23172571-23173318      +    258  7.44e-05 GATTTTTATG TTGTTGT TGGGTGCGTT
chr11:15904434-15904977      -    274  7.44e-05 TTGGCTTCCA TTGTTGT GCTTAATTAG
chr11:6147710-6148479        +     11  7.44e-05 TATGTTGACT TTGTTGT CAGCAGGGTG
chr11:21101716-21102241      -    501  7.44e-05 AATTCTGTAA TTGTTGT CTTTTTCATA
chr11:562304-562891          -    474  7.44e-05 CCCAAAAAAA TTGTTGT CAAGGAATTA
chr10:20115922-20116573      +    340  7.44e-05 AATATTTGTT TTGTTGT TTCAGTGGGA
chr10:20200139-20200938      -    733  7.44e-05 TTTGGTGTTG TTGTTGT TATTGGGTCT
chr10:18955777-18956568      +    134  7.44e-05 ACAACACGGC TTGTTGT ACCATCAAAC
chr10:6748837-6749413        -    291  7.44e-05 GTAACGGCTG TTGTTGT TCCTACCATT
chr9:1856274-1856927         +    272  7.44e-05 GGAACTAAAG TTGTTGT CCAGAAACAT
chr9:1856274-1856927         -    243  7.44e-05 TACTTCGTTA TTGTTGT CCTGATTATA
chr9:20004940-20005485       -    363  7.44e-05 ACTCTTCGCT TTGTTGT GTAGATAGTA
chr9:1932861-1933357         +    209  7.44e-05 GACCTTTGGC TTGTTGT AACGTGTGAA
chr9:22701121-22701652       -    331  7.44e-05 AGCTTTTAGC TTGTTGT GTGCTGTTTA
chr9:18640920-18641410       +    199  7.44e-05 CACGCACTCA TTGTTGT ACGGCTAAAG
chr9:17855291-17855938       +    227  7.44e-05 CACAATTTTA TTGTTGT CGCACATGAT
chr9:17855291-17855938       -    207  7.44e-05 AATTGTGATT TTGTTGT CGAATCCGGA
chr8:8463642-8464317         +    512  7.44e-05 ATTGCCTCCG TTGTTGT AGTCGTTCAC
chr8:21586195-21586839       +    295  7.44e-05 TTTTTTTACG TTGTTGT GAAGACGAAA
chr8:16808311-16808787       +    193  7.44e-05 TCTTGGTAAA TTGTTGT GGGGTTGATT
chr7:27910661-27911290       -    552  7.44e-05 CCTTGTTTTG TTGTTGT AAGATAGGCT
chr7:26556913-26557396       -    175  7.44e-05 ACTATTGCTG TTGTTGT TTTACTATAC
chr7:27162036-27163404       -   1083  7.44e-05 CGGGCTGACA TTGTTGT TCAAGACATG
chr7:17374052-17374724       +    495  7.44e-05 ATGTGAGATC TTGTTGT AAAGATTTAA
chr6:16509450-16510098       +    324  7.44e-05 TTTTTTTTTA TTGTTGT TGTTGTTGGT
chr6:4370229-4371042         +    423  7.44e-05 GCAGTCGTGA TTGTTGT AAAGTAACCA
chr6:10808200-10808876       -    524  7.44e-05 TATGGGTCTA TTGTTGT GGTTCTCTTC
chr6:29136214-29136731       -    146  7.44e-05 TTCTCGTCTC TTGTTGT GACTTGGTCG
chr6:11243332-11243794       -    286  7.44e-05 GTTTTTTTCC TTGTTGT GTTGATTTGT
chr6:21051470-21051999       +    273  7.44e-05 CGACTACTGA TTGTTGT ATAATAACCA
chr5:598043-598820           -    504  7.44e-05 TTCTTCCGAA TTGTTGT AAGGGTGAAA
chr5:26346837-26347511       -    450  7.44e-05 TTTGCCGTTG TTGTTGT TATATGACGG
chr5:13232109-13232822       -    597  7.44e-05 TTATACGACT TTGTTGT TGATGACTTT
chr5:13232109-13232822       -    442  7.44e-05 TTATACAACT TTGTTGT TGATGACTTT
chr5:13232109-13232822       -    287  7.44e-05 TTATACAACT TTGTTGT TGACAATTTT
chr5:1910277-1911484         -    867  7.44e-05 ATGTTGCATT TTGTTGT CTTCAAGTGT
chr5:3717860-3718470         -    457  7.44e-05 AAGCATCCAA TTGTTGT TCAGTGGTTA
chr5:18196431-18196976       +    258  7.44e-05 ATGGTTAGTA TTGTTGT ATGGTATTTC
chr5:9740769-9741454         +    176  7.44e-05 ATCGGATACC TTGTTGT ATGGAATGAC
chr4:600822-601285           +     18  7.44e-05 GATTGGATTC TTGTTGT TTTCGTTTGT
chr4:30319722-30320343       -    158  7.44e-05 TTACTGTTTA TTGTTGT CTACTGCATG
chr4:4156615-4157868         +    646  7.44e-05 GGGGTCCGTC TTGTTGT CATATTTGTC
chr4:15345962-15347120       -   1059  7.44e-05 TGCACTCCAC TTGTTGT GTAATTTTAG
chr4:12316273-12316971       -    285  7.44e-05 TGAACGTGTG TTGTTGT ATTACATGGG
chr3:20846087-20846822       -     38  7.44e-05 CTAAATTTCT TTGTTGT CTAGTGAACA
chr3:20846087-20846822       -      2  7.44e-05 TACTAGTCAG TTGTTGT G         
chr3:18529052-18530191       -     42  7.44e-05 CTTAGCGTCG TTGTTGT TCGTGGTTTT
chr3:33957057-33957633       +    324  7.44e-05 TCATTCCATA TTGTTGT TTTGTTGCAG
chr3:32065878-32067629       +    374  7.44e-05 CTGGATAGTT TTGTTGT TTGCAAGCAT
chr3:30107415-30107886       +    132  7.44e-05 CGGAATCATC TTGTTGT CGGGGTTTCA
chr2:25232083-25232741       -    387  7.44e-05 TCTTCAATAC TTGTTGT TTGCGAGAAC
chr2:25232083-25232741       +    128  7.44e-05 TTGTGATTGA TTGTTGT GTGTGCCTAT
chr2:15206609-15207356       -    687  7.44e-05 CACAAAAACA TTGTTGT TAACAAGCCT
chr2:15206609-15207356       -    556  7.44e-05 CCAGAATCTG TTGTTGT TGCGCTAGTT
chr2:5261100-5261657         +    462  7.44e-05 TCCAGAGATG TTGTTGT CACTGACATC
chr2:5261100-5261657         +    309  7.44e-05 AGTGAGGCTG TTGTTGT GGAGATCAAG
chr2:28154585-28155388       +    202  7.44e-05 TGGGGACCTC TTGTTGT GGCCTTTTGC
chr2:34953229-34953821       +    417  7.44e-05 GGGAGTTATT TTGTTGT ATTAAGGTGG
chr2:34953229-34953821       +    295  7.44e-05 ATGTCCATGG TTGTTGT AGCAATATTG
chr1:7356520-7357020         -    262  7.44e-05 AGATTGTAGA TTGTTGT GTTCCTGACT
chr1:24296036-24296542       -     54  7.44e-05 GGCAAACAGG TTGTTGT ATCCTTTTCT
chr1:33529656-33530118       -    186  7.44e-05 ATGAGAGAAG TTGTTGT TGAGAAAAGA
chr1:41985567-41986358       +    180  7.44e-05 TTGTCTTTCT TTGTTGT CATCGACGTC
chr1:41985567-41986358       +     92  7.44e-05 CTATACTCCT TTGTTGT TCCTTGGCTC
chr1:31708721-31709420       +    200  7.44e-05 TTTTTTGTTA TTGTTGT TGTTGTTGAG
chr1:15774968-15775718       +    430  7.44e-05 AATGACTACG TTGTTGT TATATGTGCA
chr1:34030488-34030966       -    123  7.44e-05 CTGGCAGCGA TTGTTGT GAAACAAATC
chr1:5516775-5517293         -     96  7.44e-05 GTGATCCCCT TTGTTGT GGTTGGGAGA
chr1:5516775-5517293         -     76  7.44e-05 TGGGAGACAC TTGTTGT CGCCTCTTCA
chr1:30756876-30757418       +    207  7.44e-05 TTTCATAACT TTGTTGT AAGGGCACTT
chr1:19238896-19239440       +    451  7.44e-05 CTGATTAGGA TTGTTGT TGTTCTTCTT
--------------------------------------------------------------------------------

--------------------------------------------------------------------------------
	Motif TTGTTGT MEME-27 block diagrams
--------------------------------------------------------------------------------
SEQUENCE NAME            POSITION P-VALUE  MOTIF DIAGRAM
-------------            ----------------  -------------
chr12:4454884-4455623             7.4e-05  174_[-27]_559
chr11:23172571-23173318           7.4e-05  257_[+27]_484
chr11:15904434-15904977           7.4e-05  273_[-27]_264
chr11:6147710-6148479             7.4e-05  10_[+27]_753
chr11:21101716-21102241           7.4e-05  500_[-27]_19
chr11:562304-562891               7.4e-05  473_[-27]_108
chr10:20115922-20116573           7.4e-05  339_[+27]_306
chr10:20200139-20200938           7.4e-05  732_[-27]_61
chr10:18955777-18956568           7.4e-05  133_[+27]_652
chr10:6748837-6749413             7.4e-05  290_[-27]_280
chr9:1856274-1856927              7.4e-05  242_[-27]_22_[+27]_376
chr9:20004940-20005485            7.4e-05  362_[-27]_177
chr9:1932861-1933357              7.4e-05  208_[+27]_282
chr9:22701121-22701652            7.4e-05  330_[-27]_195
chr9:18640920-18641410            7.4e-05  198_[+27]_286
chr9:17855291-17855938            7.4e-05  206_[-27]_13_[+27]_415
chr8:8463642-8464317              7.4e-05  511_[+27]_158
chr8:21586195-21586839            7.4e-05  294_[+27]_344
chr8:16808311-16808787            7.4e-05  192_[+27]_278
chr7:27910661-27911290            7.4e-05  551_[-27]_72
chr7:26556913-26557396            7.4e-05  174_[-27]_303
chr7:27162036-27163404            7.4e-05  1082_[-27]_280
chr7:17374052-17374724            7.4e-05  494_[+27]_172
chr6:16509450-16510098            7.4e-05  323_[+27]_319
chr6:4370229-4371042              7.4e-05  422_[+27]_385
chr6:10808200-10808876            7.4e-05  523_[-27]_147
chr6:29136214-29136731            7.4e-05  145_[-27]_366
chr6:11243332-11243794            7.4e-05  285_[-27]_171
chr6:21051470-21051999            7.4e-05  272_[+27]_251
chr5:598043-598820                7.4e-05  503_[-27]_268
chr5:26346837-26347511            7.4e-05  449_[-27]_219
chr5:13232109-13232822            7.4e-05  286_[-27]_148_[-27]_148_[-27]_111
chr5:1910277-1911484              7.4e-05  866_[-27]_335
chr5:3717860-3718470              7.4e-05  456_[-27]_148
chr5:18196431-18196976            7.4e-05  257_[+27]_282
chr5:9740769-9741454              7.4e-05  175_[+27]_504
chr4:600822-601285                7.4e-05  17_[+27]_440
chr4:30319722-30320343            7.4e-05  157_[-27]_458
chr4:4156615-4157868              7.4e-05  645_[+27]_602
chr4:15345962-15347120            7.4e-05  1058_[-27]_94
chr4:12316273-12316971            7.4e-05  284_[-27]_408
chr3:20846087-20846822            7.4e-05  1_[-27]_29_[-27]_692
chr3:18529052-18530191            7.4e-05  41_[-27]_1092
chr3:33957057-33957633            7.4e-05  323_[+27]_247
chr3:32065878-32067629            7.4e-05  373_[+27]_1372
chr3:30107415-30107886            7.4e-05  131_[+27]_334
chr2:25232083-25232741            7.4e-05  127_[+27]_252_[-27]_266
chr2:15206609-15207356            7.4e-05  555_[-27]_124_[-27]_55
chr2:5261100-5261657              7.4e-05  308_[+27]_146_[+27]_90
chr2:28154585-28155388            7.4e-05  201_[+27]_596
chr2:34953229-34953821            7.4e-05  294_[+27]_115_[+27]_170
chr1:7356520-7357020              7.4e-05  261_[-27]_233
chr1:24296036-24296542            7.4e-05  53_[-27]_447
chr1:33529656-33530118            7.4e-05  185_[-27]_271
chr1:41985567-41986358            7.4e-05  91_[+27]_81_[+27]_606
chr1:31708721-31709420            7.4e-05  199_[+27]_494
chr1:15774968-15775718            7.4e-05  429_[+27]_315
chr1:34030488-34030966            7.4e-05  122_[-27]_350
chr1:5516775-5517293              7.4e-05  75_[-27]_13_[-27]_417
chr1:30756876-30757418            7.4e-05  206_[+27]_330
chr1:19238896-19239440            7.4e-05  450_[+27]_88
--------------------------------------------------------------------------------

--------------------------------------------------------------------------------
	Motif TTGTTGT MEME-27 in BLOCKS format
--------------------------------------------------------------------------------
BL   MOTIF TTGTTGT width=7 seqs=72
chr12:4454884-4455623    (  175) TTGTTGT  1 
chr11:23172571-23173318  (  258) TTGTTGT  1 
chr11:15904434-15904977  (  274) TTGTTGT  1 
chr11:6147710-6148479    (   11) TTGTTGT  1 
chr11:21101716-21102241  (  501) TTGTTGT  1 
chr11:562304-562891      (  474) TTGTTGT  1 
chr10:20115922-20116573  (  340) TTGTTGT  1 
chr10:20200139-20200938  (  733) TTGTTGT  1 
chr10:18955777-18956568  (  134) TTGTTGT  1 
chr10:6748837-6749413    (  291) TTGTTGT  1 
chr9:1856274-1856927     (  272) TTGTTGT  1 
chr9:1856274-1856927     (  243) TTGTTGT  1 
chr9:20004940-20005485   (  363) TTGTTGT  1 
chr9:1932861-1933357     (  209) TTGTTGT  1 
chr9:22701121-22701652   (  331) TTGTTGT  1 
chr9:18640920-18641410   (  199) TTGTTGT  1 
chr9:17855291-17855938   (  227) TTGTTGT  1 
chr9:17855291-17855938   (  207) TTGTTGT  1 
chr8:8463642-8464317     (  512) TTGTTGT  1 
chr8:21586195-21586839   (  295) TTGTTGT  1 
chr8:16808311-16808787   (  193) TTGTTGT  1 
chr7:27910661-27911290   (  552) TTGTTGT  1 
chr7:26556913-26557396   (  175) TTGTTGT  1 
chr7:27162036-27163404   ( 1083) TTGTTGT  1 
chr7:17374052-17374724   (  495) TTGTTGT  1 
chr6:16509450-16510098   (  324) TTGTTGT  1 
chr6:4370229-4371042     (  423) TTGTTGT  1 
chr6:10808200-10808876   (  524) TTGTTGT  1 
chr6:29136214-29136731   (  146) TTGTTGT  1 
chr6:11243332-11243794   (  286) TTGTTGT  1 
chr6:21051470-21051999   (  273) TTGTTGT  1 
chr5:598043-598820       (  504) TTGTTGT  1 
chr5:26346837-26347511   (  450) TTGTTGT  1 
chr5:13232109-13232822   (  597) TTGTTGT  1 
chr5:13232109-13232822   (  442) TTGTTGT  1 
chr5:13232109-13232822   (  287) TTGTTGT  1 
chr5:1910277-1911484     (  867) TTGTTGT  1 
chr5:3717860-3718470     (  457) TTGTTGT  1 
chr5:18196431-18196976   (  258) TTGTTGT  1 
chr5:9740769-9741454     (  176) TTGTTGT  1 
chr4:600822-601285       (   18) TTGTTGT  1 
chr4:30319722-30320343   (  158) TTGTTGT  1 
chr4:4156615-4157868     (  646) TTGTTGT  1 
chr4:15345962-15347120   ( 1059) TTGTTGT  1 
chr4:12316273-12316971   (  285) TTGTTGT  1 
chr3:20846087-20846822   (   38) TTGTTGT  1 
chr3:20846087-20846822   (    2) TTGTTGT  1 
chr3:18529052-18530191   (   42) TTGTTGT  1 
chr3:33957057-33957633   (  324) TTGTTGT  1 
chr3:32065878-32067629   (  374) TTGTTGT  1 
chr3:30107415-30107886   (  132) TTGTTGT  1 
chr2:25232083-25232741   (  387) TTGTTGT  1 
chr2:25232083-25232741   (  128) TTGTTGT  1 
chr2:15206609-15207356   (  687) TTGTTGT  1 
chr2:15206609-15207356   (  556) TTGTTGT  1 
chr2:5261100-5261657     (  462) TTGTTGT  1 
chr2:5261100-5261657     (  309) TTGTTGT  1 
chr2:28154585-28155388   (  202) TTGTTGT  1 
chr2:34953229-34953821   (  417) TTGTTGT  1 
chr2:34953229-34953821   (  295) TTGTTGT  1 
chr1:7356520-7357020     (  262) TTGTTGT  1 
chr1:24296036-24296542   (   54) TTGTTGT  1 
chr1:33529656-33530118   (  186) TTGTTGT  1 
chr1:41985567-41986358   (  180) TTGTTGT  1 
chr1:41985567-41986358   (   92) TTGTTGT  1 
chr1:31708721-31709420   (  200) TTGTTGT  1 
chr1:15774968-15775718   (  430) TTGTTGT  1 
chr1:34030488-34030966   (  123) TTGTTGT  1 
chr1:5516775-5517293     (   96) TTGTTGT  1 
chr1:5516775-5517293     (   76) TTGTTGT  1 
chr1:30756876-30757418   (  207) TTGTTGT  1 
chr1:19238896-19239440   (  451) TTGTTGT  1 
//

--------------------------------------------------------------------------------

--------------------------------------------------------------------------------
	Motif TTGTTGT MEME-27 position-specific scoring matrix
--------------------------------------------------------------------------------
log-odds matrix: alength= 4 w= 7 n= 385995 bayes= 13.9732 E= 1.2e-057 
 -1281  -1281  -1281    190 
 -1281  -1281  -1281    190 
 -1281  -1281    211  -1281 
 -1281  -1281  -1281    190 
 -1281  -1281  -1281    190 
 -1281  -1281    211  -1281 
 -1281  -1281  -1281    190 
--------------------------------------------------------------------------------

--------------------------------------------------------------------------------
	Motif TTGTTGT MEME-27 position-specific probability matrix
--------------------------------------------------------------------------------
letter-probability matrix: alength= 4 w= 7 nsites= 72 E= 1.2e-057 
 0.000000  0.000000  0.000000  1.000000 
 0.000000  0.000000  0.000000  1.000000 
 0.000000  0.000000  1.000000  0.000000 
 0.000000  0.000000  0.000000  1.000000 
 0.000000  0.000000  0.000000  1.000000 
 0.000000  0.000000  1.000000  0.000000 
 0.000000  0.000000  0.000000  1.000000 
--------------------------------------------------------------------------------

--------------------------------------------------------------------------------
	Motif TTGTTGT MEME-27 regular expression
--------------------------------------------------------------------------------
TTGTTGT
--------------------------------------------------------------------------------


Time 6619.59 secs.

********************************************************************************


********************************************************************************
MOTIF TTTCAGA MEME-28	width =   7  sites =  73  llr = 694  p-value = 4.0e-054  E-value = 4.0e-054
********************************************************************************
--------------------------------------------------------------------------------
	Motif TTTCAGA MEME-28 Description
--------------------------------------------------------------------------------
Simplified        A  ::::a:a
pos.-specific     C  :::a:::
probability       G  :::::a:
matrix            T  aaa::::

         bits    2.1    * * 
                 1.9 *******
                 1.7 *******
                 1.5 *******
Relative         1.3 *******
Entropy          1.1 *******
(13.7 bits)      0.8 *******
                 0.6 *******
                 0.4 *******
                 0.2 *******
                 0.0 -------

Multilevel           TTTCAGA
consensus                   
sequence                    
                            
--------------------------------------------------------------------------------

--------------------------------------------------------------------------------
	Motif TTTCAGA MEME-28 sites sorted by position p-value
--------------------------------------------------------------------------------
Sequence name            Strand  Start   P-value             Site
-------------            ------  ----- ---------            -------
chr12:27379798-27380357      -    466  7.44e-05 TCATTGTCTG TTTCAGA GGAAGTGATG
chr12:6425075-6425599        -      6  7.44e-05 TCATGTGAGT TTTCAGA AGCGA     
chr12:24087962-24088800      +    609  7.44e-05 CAATGGCACA TTTCAGA CGACATCAAA
chr12:23946166-23946771      +     63  7.44e-05 TGCGTGAGGG TTTCAGA ACGCGGGAAG
chr12:4454884-4455623        +    375  7.44e-05 TTAGTTCATT TTTCAGA TTCTACAACT
chr12:23815387-23815979      +    207  7.44e-05 TAGATTCCAT TTTCAGA AAATGAAAGT
chr12:8764597-8765118        -    490  7.44e-05 ACTTGCTGAT TTTCAGA TTCATCAAGT
chr12:18409208-18409771      -    145  7.44e-05 TTAGCTTTCT TTTCAGA GAACAATTGC
chr12:17718314-17719716      -    582  7.44e-05 CTATGCTTTG TTTCAGA ATGTGCATCT
chr11:3557963-3558443        +    121  7.44e-05 AGTCATTGTA TTTCAGA CCTCATGTTG
chr11:26212959-26213433      -     29  7.44e-05 GCTGGTTGGT TTTCAGA CTCTCAGTGC
chr11:107950-108875          +    879  7.44e-05 ACAGAGAGCT TTTCAGA CTTTATAAAA
chr11:4047168-4047703        -    283  7.44e-05 TAGCAGGTGC TTTCAGA GTTTCTGTCA
chr11:614803-615292          +     13  7.44e-05 TGTACTGCAT TTTCAGA AGTTGCATGG
chr10:21577679-21578196      -    326  7.44e-05 CCCTTTTCCC TTTCAGA GAGGGTAAAA
chr10:2614904-2615435        +    343  7.44e-05 TCTTCGCTGG TTTCAGA AACTCAACTT
chr10:14545547-14546268      +     79  7.44e-05 GCACAATGGG TTTCAGA ATACTCCTAG
chr10:15333618-15334306      +    620  7.44e-05 ACACCTTAGC TTTCAGA TTACAAGCAC
chr9:19961960-19962504       +    424  7.44e-05 CAGAAAAAAT TTTCAGA ATGTTTCTTC
chr9:4552243-4553380         +    939  7.44e-05 GGGCAATACC TTTCAGA AAATACGAAA
chr8:18029565-18030173       -    157  7.44e-05 TGCTGTACGA TTTCAGA TTAGTACAGA
chr8:23035017-23035729       +    264  7.44e-05 AGTAGAGTGA TTTCAGA TATCCAATCA
chr8:16980147-16980822       -     79  7.44e-05 AGCTCTTTGT TTTCAGA AAATCCAAGT
chr8:27788066-27788611       +    369  7.44e-05 TCCCCCCCTT TTTCAGA AGTGTAGTGC
chr8:23980819-23981984       +   1015  7.44e-05 TTTGGCAACA TTTCAGA GGAACAGATC
chr7:15612101-15612694       -    351  7.44e-05 ACTAGCTCAA TTTCAGA TTTGTAGAAT
chr7:17374052-17374724       +     50  7.44e-05 CATAAGTTAC TTTCAGA TTTGACTAAA
chr6:26486180-26486661       +    302  7.44e-05 ATTCTGGAGG TTTCAGA ATCCCACAAG
chr6:3234949-3235657         -    332  7.44e-05 CTTTAAACCC TTTCAGA CCCCTTCCAT
chr6:29023330-29023844       +    383  7.44e-05 TTGCTGTTAG TTTCAGA AAAAGAAATG
chr6:11243332-11243794       +     63  7.44e-05 TTTGGAGGAA TTTCAGA AGATTTGGAT
chr5:15401093-15401792       +    563  7.44e-05 TTAGTGGAAT TTTCAGA GCACAAATAA
chr5:4607014-4607580         -    400  7.44e-05 AGCTCAGTTA TTTCAGA TGACGGGAAC
chr5:16329873-16330485       +     41  7.44e-05 ATGTAGGAAT TTTCAGA TTTTACCTAC
chr5:9740769-9741454         -    409  7.44e-05 TACTTAAGAA TTTCAGA CAACTAAAGT
chr4:2649137-2649698         +    390  7.44e-05 CCTTACCGTG TTTCAGA CACTGTGGAT
chr4:25374762-25375324       -    483  7.44e-05 GATAGAACGC TTTCAGA ATCCTAAGAA
chr4:25367303-25368364       -    390  7.44e-05 TAATTCAGAG TTTCAGA CTCAGCGCGC
chr4:29914842-29916002       -    569  7.44e-05 GAAACTTTAC TTTCAGA TCTAGCGGAA
chr4:26269699-26270952       +     83  7.44e-05 CCTTTGAAGT TTTCAGA GCGGTCAATA
chr3:10219054-10219932       -    447  7.44e-05 TACCATTGCA TTTCAGA TTTTCAGTTT
chr3:10219054-10219932       -    388  7.44e-05 TACCATTGCA TTTCAGA TTTTCAGTTC
chr3:307457-308303           -     41  7.44e-05 ATCAACTATG TTTCAGA ACTCATTATC
chr3:307457-308303           -     13  7.44e-05 AAAAGCTATC TTTCAGA ACTGGTATTA
chr3:10026821-10027575       -    150  7.44e-05 GATTCCTGAA TTTCAGA GATGAAAATG
chr3:27472124-27472618       -    145  7.44e-05 GATTGATCAG TTTCAGA GTTTATTTGG
chr3:4413588-4414178         +    141  7.44e-05 ATATATTTTA TTTCAGA TTCATTTAGG
chr3:34405621-34406265       +    371  7.44e-05 ACTTAGTTGT TTTCAGA AAAGAGTTCA
chr3:22614273-22614986       +    175  7.44e-05 ATCTGACGAT TTTCAGA TAAAGGGAGC
chr3:4514780-4515541         +    331  7.44e-05 CTGCAACCTC TTTCAGA AGGAATGGTG
chr3:28299138-28300066       -    807  7.44e-05 TTCTCTTCCT TTTCAGA ATCGTTGGAG
chr3:32065878-32067629       +   1659  7.44e-05 ATACCAACCC TTTCAGA CTTCTTCAGC
chr3:30107415-30107886       +    159  7.44e-05 TTTTTCTAGT TTTCAGA AGTTTCTGTC
chr2:27423752-27424232       +    127  7.44e-05 TAGTTAGGTT TTTCAGA ATTTATAACC
chr2:24946620-24947266       +    570  7.44e-05 TCTGTTCAGA TTTCAGA AGAACTCGGC
chr2:23931329-23932056       +    380  7.44e-05 GAAATTGGGA TTTCAGA ACTAAAATAA
chr2:21325696-21326226       +    332  7.44e-05 ACCACTGCTC TTTCAGA AAATCAACCA
chr2:34019271-34019920       -     24  7.44e-05 TTTATACTCC TTTCAGA CTTGTGGTTT
chr2:32998886-32999358       -    154  7.44e-05 ACCTCCCTCT TTTCAGA TGGTTCGTAC
chr2:3293971-3294554         -    413  7.44e-05 AGTCAACTAC TTTCAGA TGGATTACCT
chr1:28480007-28480573       -     71  7.44e-05 GATCCAAACA TTTCAGA TTGATCCATG
chr1:34202331-34202945       +    587  7.44e-05 ACATTCAGAC TTTCAGA GAATCTGTAT
chr1:34202331-34202945       -    541  7.44e-05 GCCTGCTCAG TTTCAGA AATACGAAAC
chr1:34202331-34202945       +    406  7.44e-05 ACATTCAGAC TTTCAGA GAATTTGTAT
chr1:34202331-34202945       -    356  7.44e-05 GCCTGCTCAG TTTCAGA AATACAGAAA
chr1:32931523-32932637       +    101  7.44e-05 AATAAGGTGG TTTCAGA ATTGGACACC
chr1:35305360-35306028       +    640  7.44e-05 GAGGCTGAGA TTTCAGA CTGCGGGTTG
chr1:23358798-23359348       +    356  7.44e-05 CCAGATATTC TTTCAGA TGATACAGTA
chr1:23358798-23359348       +    202  7.44e-05 AGTTAGCCAT TTTCAGA TGCTTGACAA
chr1:19246623-19247238       +    242  7.44e-05 CTTTGCGAAC TTTCAGA TTATTCTTTA
chr1:1047444-1048257         +    304  7.44e-05 ATGTGTTTAT TTTCAGA TGTGTTGGAC
chr1:4976981-4977692         -    141  7.44e-05 TGTTTATATG TTTCAGA CATTCAGTAA
chr1:38937556-38938025       +    112  7.44e-05 ATCTCGCGGT TTTCAGA CGGAATCTGT
--------------------------------------------------------------------------------

--------------------------------------------------------------------------------
	Motif TTTCAGA MEME-28 block diagrams
--------------------------------------------------------------------------------
SEQUENCE NAME            POSITION P-VALUE  MOTIF DIAGRAM
-------------            ----------------  -------------
chr12:27379798-27380357           7.4e-05  465_[-28]_88
chr12:6425075-6425599             7.4e-05  5_[-28]_513
chr12:24087962-24088800           7.4e-05  608_[+28]_224
chr12:23946166-23946771           7.4e-05  62_[+28]_537
chr12:4454884-4455623             7.4e-05  374_[+28]_359
chr12:23815387-23815979           7.4e-05  206_[+28]_380
chr12:8764597-8765118             7.4e-05  489_[-28]_26
chr12:18409208-18409771           7.4e-05  144_[-28]_413
chr12:17718314-17719716           7.4e-05  581_[-28]_815
chr11:3557963-3558443             7.4e-05  120_[+28]_354
chr11:26212959-26213433           7.4e-05  28_[-28]_440
chr11:107950-108875               7.4e-05  878_[+28]_41
chr11:4047168-4047703             7.4e-05  282_[-28]_247
chr11:614803-615292               7.4e-05  12_[+28]_471
chr10:21577679-21578196           7.4e-05  325_[-28]_186
chr10:2614904-2615435             7.4e-05  342_[+28]_183
chr10:14545547-14546268           7.4e-05  78_[+28]_637
chr10:15333618-15334306           7.4e-05  619_[+28]_63
chr9:19961960-19962504            7.4e-05  423_[+28]_115
chr9:4552243-4553380              7.4e-05  938_[+28]_193
chr8:18029565-18030173            7.4e-05  156_[-28]_446
chr8:23035017-23035729            7.4e-05  263_[+28]_443
chr8:16980147-16980822            7.4e-05  78_[-28]_591
chr8:27788066-27788611            7.4e-05  368_[+28]_171
chr8:23980819-23981984            7.4e-05  1014_[+28]_145
chr7:15612101-15612694            7.4e-05  350_[-28]_237
chr7:17374052-17374724            7.4e-05  49_[+28]_617
chr6:26486180-26486661            7.4e-05  301_[+28]_174
chr6:3234949-3235657              7.4e-05  331_[-28]_371
chr6:29023330-29023844            7.4e-05  382_[+28]_126
chr6:11243332-11243794            7.4e-05  62_[+28]_394
chr5:15401093-15401792            7.4e-05  562_[+28]_131
chr5:4607014-4607580              7.4e-05  399_[-28]_161
chr5:16329873-16330485            7.4e-05  40_[+28]_566
chr5:9740769-9741454              7.4e-05  408_[-28]_271
chr4:2649137-2649698              7.4e-05  389_[+28]_166
chr4:25374762-25375324            7.4e-05  482_[-28]_74
chr4:25367303-25368364            7.4e-05  389_[-28]_666
chr4:29914842-29916002            7.4e-05  568_[-28]_586
chr4:26269699-26270952            7.4e-05  82_[+28]_1165
chr3:10219054-10219932            7.4e-05  387_[-28]_52_[-28]_426
chr3:307457-308303                7.4e-05  12_[-28]_21_[-28]_800
chr3:10026821-10027575            7.4e-05  149_[-28]_599
chr3:27472124-27472618            7.4e-05  144_[-28]_344
chr3:4413588-4414178              7.4e-05  140_[+28]_444
chr3:34405621-34406265            7.4e-05  370_[+28]_268
chr3:22614273-22614986            7.4e-05  174_[+28]_533
chr3:4514780-4515541              7.4e-05  330_[+28]_425
chr3:28299138-28300066            7.4e-05  806_[-28]_116
chr3:32065878-32067629            7.4e-05  1658_[+28]_87
chr3:30107415-30107886            7.4e-05  158_[+28]_307
chr2:27423752-27424232            7.4e-05  126_[+28]_348
chr2:24946620-24947266            7.4e-05  569_[+28]_71
chr2:23931329-23932056            7.4e-05  379_[+28]_342
chr2:21325696-21326226            7.4e-05  331_[+28]_193
chr2:34019271-34019920            7.4e-05  23_[-28]_620
chr2:32998886-32999358            7.4e-05  153_[-28]_313
chr2:3293971-3294554              7.4e-05  412_[-28]_165
chr1:28480007-28480573            7.4e-05  70_[-28]_490
chr1:34202331-34202945            7.4e-05  355_[-28]_43_[+28]_128_[-28]_39_
                                           [+28]_22
chr1:32931523-32932637            7.4e-05  100_[+28]_1008
chr1:35305360-35306028            7.4e-05  639_[+28]_23
chr1:23358798-23359348            7.4e-05  201_[+28]_147_[+28]_189
chr1:19246623-19247238            7.4e-05  241_[+28]_368
chr1:1047444-1048257              7.4e-05  303_[+28]_504
chr1:4976981-4977692              7.4e-05  140_[-28]_565
chr1:38937556-38938025            7.4e-05  111_[+28]_352
--------------------------------------------------------------------------------

--------------------------------------------------------------------------------
	Motif TTTCAGA MEME-28 in BLOCKS format
--------------------------------------------------------------------------------
BL   MOTIF TTTCAGA width=7 seqs=73
chr12:27379798-27380357  (  466) TTTCAGA  1 
chr12:6425075-6425599    (    6) TTTCAGA  1 
chr12:24087962-24088800  (  609) TTTCAGA  1 
chr12:23946166-23946771  (   63) TTTCAGA  1 
chr12:4454884-4455623    (  375) TTTCAGA  1 
chr12:23815387-23815979  (  207) TTTCAGA  1 
chr12:8764597-8765118    (  490) TTTCAGA  1 
chr12:18409208-18409771  (  145) TTTCAGA  1 
chr12:17718314-17719716  (  582) TTTCAGA  1 
chr11:3557963-3558443    (  121) TTTCAGA  1 
chr11:26212959-26213433  (   29) TTTCAGA  1 
chr11:107950-108875      (  879) TTTCAGA  1 
chr11:4047168-4047703    (  283) TTTCAGA  1 
chr11:614803-615292      (   13) TTTCAGA  1 
chr10:21577679-21578196  (  326) TTTCAGA  1 
chr10:2614904-2615435    (  343) TTTCAGA  1 
chr10:14545547-14546268  (   79) TTTCAGA  1 
chr10:15333618-15334306  (  620) TTTCAGA  1 
chr9:19961960-19962504   (  424) TTTCAGA  1 
chr9:4552243-4553380     (  939) TTTCAGA  1 
chr8:18029565-18030173   (  157) TTTCAGA  1 
chr8:23035017-23035729   (  264) TTTCAGA  1 
chr8:16980147-16980822   (   79) TTTCAGA  1 
chr8:27788066-27788611   (  369) TTTCAGA  1 
chr8:23980819-23981984   ( 1015) TTTCAGA  1 
chr7:15612101-15612694   (  351) TTTCAGA  1 
chr7:17374052-17374724   (   50) TTTCAGA  1 
chr6:26486180-26486661   (  302) TTTCAGA  1 
chr6:3234949-3235657     (  332) TTTCAGA  1 
chr6:29023330-29023844   (  383) TTTCAGA  1 
chr6:11243332-11243794   (   63) TTTCAGA  1 
chr5:15401093-15401792   (  563) TTTCAGA  1 
chr5:4607014-4607580     (  400) TTTCAGA  1 
chr5:16329873-16330485   (   41) TTTCAGA  1 
chr5:9740769-9741454     (  409) TTTCAGA  1 
chr4:2649137-2649698     (  390) TTTCAGA  1 
chr4:25374762-25375324   (  483) TTTCAGA  1 
chr4:25367303-25368364   (  390) TTTCAGA  1 
chr4:29914842-29916002   (  569) TTTCAGA  1 
chr4:26269699-26270952   (   83) TTTCAGA  1 
chr3:10219054-10219932   (  447) TTTCAGA  1 
chr3:10219054-10219932   (  388) TTTCAGA  1 
chr3:307457-308303       (   41) TTTCAGA  1 
chr3:307457-308303       (   13) TTTCAGA  1 
chr3:10026821-10027575   (  150) TTTCAGA  1 
chr3:27472124-27472618   (  145) TTTCAGA  1 
chr3:4413588-4414178     (  141) TTTCAGA  1 
chr3:34405621-34406265   (  371) TTTCAGA  1 
chr3:22614273-22614986   (  175) TTTCAGA  1 
chr3:4514780-4515541     (  331) TTTCAGA  1 
chr3:28299138-28300066   (  807) TTTCAGA  1 
chr3:32065878-32067629   ( 1659) TTTCAGA  1 
chr3:30107415-30107886   (  159) TTTCAGA  1 
chr2:27423752-27424232   (  127) TTTCAGA  1 
chr2:24946620-24947266   (  570) TTTCAGA  1 
chr2:23931329-23932056   (  380) TTTCAGA  1 
chr2:21325696-21326226   (  332) TTTCAGA  1 
chr2:34019271-34019920   (   24) TTTCAGA  1 
chr2:32998886-32999358   (  154) TTTCAGA  1 
chr2:3293971-3294554     (  413) TTTCAGA  1 
chr1:28480007-28480573   (   71) TTTCAGA  1 
chr1:34202331-34202945   (  587) TTTCAGA  1 
chr1:34202331-34202945   (  541) TTTCAGA  1 
chr1:34202331-34202945   (  406) TTTCAGA  1 
chr1:34202331-34202945   (  356) TTTCAGA  1 
chr1:32931523-32932637   (  101) TTTCAGA  1 
chr1:35305360-35306028   (  640) TTTCAGA  1 
chr1:23358798-23359348   (  356) TTTCAGA  1 
chr1:23358798-23359348   (  202) TTTCAGA  1 
chr1:19246623-19247238   (  242) TTTCAGA  1 
chr1:1047444-1048257     (  304) TTTCAGA  1 
chr1:4976981-4977692     (  141) TTTCAGA  1 
chr1:38937556-38938025   (  112) TTTCAGA  1 
//

--------------------------------------------------------------------------------

--------------------------------------------------------------------------------
	Motif TTTCAGA MEME-28 position-specific scoring matrix
--------------------------------------------------------------------------------
log-odds matrix: alength= 4 w= 7 n= 385995 bayes= 13.9612 E= 4.0e-054 
 -1283  -1283  -1283    190 
 -1283  -1283  -1283    190 
 -1283  -1283  -1283    190 
 -1283    211  -1283  -1283 
   190  -1283  -1283  -1283 
 -1283  -1283    211  -1283 
   190  -1283  -1283  -1283 
--------------------------------------------------------------------------------

--------------------------------------------------------------------------------
	Motif TTTCAGA MEME-28 position-specific probability matrix
--------------------------------------------------------------------------------
letter-probability matrix: alength= 4 w= 7 nsites= 73 E= 4.0e-054 
 0.000000  0.000000  0.000000  1.000000 
 0.000000  0.000000  0.000000  1.000000 
 0.000000  0.000000  0.000000  1.000000 
 0.000000  1.000000  0.000000  0.000000 
 1.000000  0.000000  0.000000  0.000000 
 0.000000  0.000000  1.000000  0.000000 
 1.000000  0.000000  0.000000  0.000000 
--------------------------------------------------------------------------------

--------------------------------------------------------------------------------
	Motif TTTCAGA MEME-28 regular expression
--------------------------------------------------------------------------------
TTTCAGA
--------------------------------------------------------------------------------


Time 6853.04 secs.

********************************************************************************


********************************************************************************
MOTIF ATCAAAT MEME-29	width =   7  sites =  67  llr = 627  p-value = 7.4e-051  E-value = 7.4e-051
********************************************************************************
--------------------------------------------------------------------------------
	Motif ATCAAAT MEME-29 Description
--------------------------------------------------------------------------------
Simplified        A  a::aaa:
pos.-specific     C  ::a::::
probability       G  :::::::
matrix            T  :a::::a

         bits    2.1   *    
                 1.9 *******
                 1.7 *******
                 1.5 *******
Relative         1.3 *******
Entropy          1.1 *******
(13.5 bits)      0.8 *******
                 0.6 *******
                 0.4 *******
                 0.2 *******
                 0.0 -------

Multilevel           ATCAAAT
consensus                   
sequence                    
                            
--------------------------------------------------------------------------------

--------------------------------------------------------------------------------
	Motif ATCAAAT MEME-29 sites sorted by position p-value
--------------------------------------------------------------------------------
Sequence name            Strand  Start   P-value             Site
-------------            ------  ----- ---------            -------
chr12:23946166-23946771      +     83  8.60e-05 CGGGAAGGCG ATCAAAT TCGTCAGGGA
chr12:20528208-20528761      -    275  8.60e-05 TTCTGAATGA ATCAAAT CTCCCCAAGT
chr12:4220897-4221643        +    493  8.60e-05 TGTTCGTGCC ATCAAAT GTACACCCAG
chr12:6491987-6492657        +     28  8.60e-05 TATAGAAAAT ATCAAAT AACAATCAAC
chr12:12890265-12890957      -    675  8.60e-05 TAAGAGGGGC ATCAAAT AAGTAGAAAA
chr12:5120443-5121202        -    410  8.60e-05 ATAAAAATAT ATCAAAT AACGATCAAC
chr11:887428-888097          -     44  8.60e-05 ATCCAATCGA ATCAAAT TACTAGCCTC
chr11:28377928-28378489      +    142  8.60e-05 ACCAATTATC ATCAAAT GTACCACCAA
chr11:2019712-2020636        +     86  8.60e-05 CTTGAAGCGC ATCAAAT TGTTATTTCA
chr11:6318801-6319421        +    308  8.60e-05 ACATGAACAG ATCAAAT ATGCGCAACA
chr11:902595-903422          +    451  8.60e-05 TGAGTTTGAT ATCAAAT TATAATTTTT
chr10:1756154-1757108        +    947  8.60e-05 AGTTTAATGC ATCAAAT GT        
chr10:21577679-21578196      +    452  8.60e-05 CGTGATGGGT ATCAAAT GGTTCTTACA
chr10:10987284-10988087      +    631  8.60e-05 GCATGATCAC ATCAAAT CCAGCGGAGC
chr9:2334369-2335050         -     77  8.60e-05 TCAATTGAGT ATCAAAT GCCTCTTGCA
chr9:19394542-19395150       +    330  8.60e-05 TGCCCGGTTA ATCAAAT GGCAAAATGC
chr9:11269442-11270184       +    379  8.60e-05 AAACACTATT ATCAAAT ATCATGTCTC
chr8:23053927-23054669       -    145  8.60e-05 AATAGTGGTA ATCAAAT CCAACAAATA
chr8:24657655-24658379       -    601  8.60e-05 CTACTGTGAC ATCAAAT CTGACCAAAC
chr8:20204176-20204690       -    319  8.60e-05 CTTTAGAACA ATCAAAT AGTGCCAAAT
chr8:12042500-12043268       +    186  8.60e-05 TATCATCATT ATCAAAT CTAATCGGAT
chr8:9243346-9244091         -    279  8.60e-05 TGGATTCTAT ATCAAAT TATAGCTATT
chr8:16980147-16980822       -    129  8.60e-05 TCATTAGTAA ATCAAAT ACAATATCAA
chr8:12378720-12379199       +    352  8.60e-05 CTATCACTGG ATCAAAT CCCATTGTAA
chr7:13367386-13367889       +    341  8.60e-05 TTGATCACCA ATCAAAT AGAACGTAAC
chr7:15349751-15350221       -    112  8.60e-05 TTTCCTGTAT ATCAAAT CAAAATAATA
chr7:26456653-26457626       -    966  8.60e-05         TA ATCAAAT TGTTAAGTTT
chr7:199633-200137           -    188  8.60e-05 CCCCTTCATC ATCAAAT TCCCAATTTC
chr6:4370229-4371042         -    616  8.60e-05 GCACATTGGC ATCAAAT GTTAGTGTTT
chr6:17245683-17246273       -    373  8.60e-05 CATCCTCAAC ATCAAAT CCCTAGTGCC
chr6:20904467-20905110       +    624  8.60e-05 AATGAGTCGC ATCAAAT CCAATCTTTA
chr6:5558395-5558994         -    415  8.60e-05 TCACTGCTGA ATCAAAT TCAGTAGCTG
chr5:598043-598820           -    539  8.60e-05 AGCAAATATT ATCAAAT GTTTAAAACC
chr5:23740070-23740832       +    680  8.60e-05 TAATGAATAG ATCAAAT AAACGAAACA
chr5:13232109-13232822       +    238  8.60e-05 CTCCTCTCAA ATCAAAT AACTTTTCGG
chr5:1910277-1911484         -    600  8.60e-05 AATCAGTAGG ATCAAAT CCTCACCACT
chr5:10887044-10887531       +    246  8.60e-05 GCATCATATT ATCAAAT CATGGCACAA
chr5:11332317-11332862       -    530  8.60e-05 CACTAGGTAC ATCAAAT GTCTGCTATC
chr4:22248765-22249512       +    215  8.60e-05 ATTAAAGAGC ATCAAAT CCAGATGATA
chr4:25374762-25375324       +    358  8.60e-05 TTACCATAGA ATCAAAT AAGTTGTCTG
chr4:25367303-25368364       +    423  8.60e-05 TTGTTGGAAA ATCAAAT TAGCTTGCCT
chr4:26269699-26270952       +    755  8.60e-05 AACGAATAGA ATCAAAT GCTTTCGTGA
chr3:10219054-10219932       +    585  8.60e-05 CCGGTACTGT ATCAAAT ATGCACGATC
chr3:34827293-34828376       -    799  8.60e-05 GAACTTATTA ATCAAAT CAAGCAGAAC
chr3:5632475-5632957         +     76  8.60e-05 TGATTGCAGG ATCAAAT CAATTGGCAC
chr3:18529052-18530191       +   1053  8.60e-05 CTAGCCATGC ATCAAAT AGTGAAATAG
chr3:14727457-14728028       -    289  8.60e-05 TTCCCAAAAC ATCAAAT TGAATCTTTG
chr3:4514780-4515541         +    587  8.60e-05 ACAGGGATGG ATCAAAT AATTTTGAGG
chr3:21341493-21342090       +    240  8.60e-05 CCCTTACTAT ATCAAAT CCCAATGCAA
chr3:5851307-5852568         -    442  8.60e-05 TACTCCAAAC ATCAAAT ATTTATTACG
chr3:1777526-1778014         -    198  8.60e-05 CTCCACACTA ATCAAAT CTGCTAGCCA
chr3:28691262-28691984       -    114  8.60e-05 CGGAGTAGAA ATCAAAT GGGTGAAACA
chr2:35531792-35532294       -    164  8.60e-05 GTATCTTCTA ATCAAAT AAACGCTTTT
chr2:5119206-5119757         -    501  8.60e-05 AAGGATTTGG ATCAAAT CCTAAGCTCT
chr2:5119206-5119757         +    133  8.60e-05 CTCTTGATGG ATCAAAT CCAGTCCGAG
chr2:4113825-4114388         +    515  8.60e-05 GGTCAAAACT ATCAAAT AAGTAAAACC
chr2:512672-513189           +    230  8.60e-05 CTTCTTTGCC ATCAAAT GCTGAGAAGG
chr2:2618295-2619004         +    651  8.60e-05 TTGTATAACT ATCAAAT AGCCAAATTT
chr1:7356520-7357020         -    386  8.60e-05 CGGCGATGGC ATCAAAT GGTTATTCTA
chr1:7356520-7357020         -    228  8.60e-05 TCGCTACTGC ATCAAAT TGAGTCCTAT
chr1:7356520-7357020         +    213  8.60e-05 TCTAAATCAC ATCAAAT AGGACTCAAT
chr1:26572830-26573381       +    310  8.60e-05 CTTGTATGAG ATCAAAT ATGTAATTAT
chr1:34203498-34205467       -   1096  8.60e-05 AACCAATCAT ATCAAAT TCGGACTCCT
chr1:33529656-33530118       -    253  8.60e-05 ACCCCATACA ATCAAAT AGAAAATAGG
chr1:33933836-33934378       +    529  8.60e-05 TACACATAAA ATCAAAT CAATTATT  
chr1:31649828-31650570       -    109  8.60e-05 TTAGGGGTTC ATCAAAT TCAAATCATG
chr1:30756876-30757418       -     62  8.60e-05 ATCCATCAAA ATCAAAT GCAGCAATCT
--------------------------------------------------------------------------------

--------------------------------------------------------------------------------
	Motif ATCAAAT MEME-29 block diagrams
--------------------------------------------------------------------------------
SEQUENCE NAME            POSITION P-VALUE  MOTIF DIAGRAM
-------------            ----------------  -------------
chr12:23946166-23946771           8.6e-05  82_[+29]_517
chr12:20528208-20528761           8.6e-05  274_[-29]_273
chr12:4220897-4221643             8.6e-05  492_[+29]_248
chr12:6491987-6492657             8.6e-05  27_[+29]_637
chr12:12890265-12890957           8.6e-05  674_[-29]_12
chr12:5120443-5121202             8.6e-05  409_[-29]_344
chr11:887428-888097               8.6e-05  43_[-29]_620
chr11:28377928-28378489           8.6e-05  141_[+29]_414
chr11:2019712-2020636             8.6e-05  85_[+29]_833
chr11:6318801-6319421             8.6e-05  307_[+29]_307
chr11:902595-903422               8.6e-05  450_[+29]_371
chr10:1756154-1757108             8.6e-05  946_[+29]_2
chr10:21577679-21578196           8.6e-05  451_[+29]_60
chr10:10987284-10988087           8.6e-05  630_[+29]_167
chr9:2334369-2335050              8.6e-05  76_[-29]_599
chr9:19394542-19395150            8.6e-05  329_[+29]_273
chr9:11269442-11270184            8.6e-05  378_[+29]_358
chr8:23053927-23054669            8.6e-05  144_[-29]_592
chr8:24657655-24658379            8.6e-05  600_[-29]_118
chr8:20204176-20204690            8.6e-05  318_[-29]_190
chr8:12042500-12043268            8.6e-05  185_[+29]_577
chr8:9243346-9244091              8.6e-05  278_[-29]_461
chr8:16980147-16980822            8.6e-05  128_[-29]_541
chr8:12378720-12379199            8.6e-05  351_[+29]_122
chr7:13367386-13367889            8.6e-05  340_[+29]_157
chr7:15349751-15350221            8.6e-05  111_[-29]_353
chr7:26456653-26457626            8.6e-05  965_[-29]_2
chr7:199633-200137                8.6e-05  187_[-29]_311
chr6:4370229-4371042              8.6e-05  615_[-29]_192
chr6:17245683-17246273            8.6e-05  372_[-29]_212
chr6:20904467-20905110            8.6e-05  623_[+29]_14
chr6:5558395-5558994              8.6e-05  414_[-29]_179
chr5:598043-598820                8.6e-05  538_[-29]_233
chr5:23740070-23740832            8.6e-05  679_[+29]_77
chr5:13232109-13232822            8.6e-05  237_[+29]_470
chr5:1910277-1911484              8.6e-05  599_[-29]_602
chr5:10887044-10887531            8.6e-05  245_[+29]_236
chr5:11332317-11332862            8.6e-05  529_[-29]_10
chr4:22248765-22249512            8.6e-05  214_[+29]_527
chr4:25374762-25375324            8.6e-05  357_[+29]_199
chr4:25367303-25368364            8.6e-05  422_[+29]_633
chr4:26269699-26270952            8.6e-05  754_[+29]_493
chr3:10219054-10219932            8.6e-05  584_[+29]_288
chr3:34827293-34828376            8.6e-05  798_[-29]_279
chr3:5632475-5632957              8.6e-05  75_[+29]_401
chr3:18529052-18530191            8.6e-05  1052_[+29]_81
chr3:14727457-14728028            8.6e-05  288_[-29]_277
chr3:4514780-4515541              8.6e-05  586_[+29]_169
chr3:21341493-21342090            8.6e-05  239_[+29]_352
chr3:5851307-5852568              8.6e-05  441_[-29]_814
chr3:1777526-1778014              8.6e-05  197_[-29]_285
chr3:28691262-28691984            8.6e-05  113_[-29]_603
chr2:35531792-35532294            8.6e-05  163_[-29]_333
chr2:5119206-5119757              8.6e-05  132_[+29]_361_[-29]_45
chr2:4113825-4114388              8.6e-05  514_[+29]_43
chr2:512672-513189                8.6e-05  229_[+29]_282
chr2:2618295-2619004              8.6e-05  650_[+29]_53
chr1:7356520-7357020              8.6e-05  212_[+29]_8_[-29]_151_[-29]_109
chr1:26572830-26573381            8.6e-05  309_[+29]_236
chr1:34203498-34205467            8.6e-05  1095_[-29]_868
chr1:33529656-33530118            8.6e-05  252_[-29]_204
chr1:33933836-33934378            8.6e-05  528_[+29]_8
chr1:31649828-31650570            8.6e-05  108_[-29]_628
chr1:30756876-30757418            8.6e-05  61_[-29]_475
--------------------------------------------------------------------------------

--------------------------------------------------------------------------------
	Motif ATCAAAT MEME-29 in BLOCKS format
--------------------------------------------------------------------------------
BL   MOTIF ATCAAAT width=7 seqs=67
chr12:23946166-23946771  (   83) ATCAAAT  1 
chr12:20528208-20528761  (  275) ATCAAAT  1 
chr12:4220897-4221643    (  493) ATCAAAT  1 
chr12:6491987-6492657    (   28) ATCAAAT  1 
chr12:12890265-12890957  (  675) ATCAAAT  1 
chr12:5120443-5121202    (  410) ATCAAAT  1 
chr11:887428-888097      (   44) ATCAAAT  1 
chr11:28377928-28378489  (  142) ATCAAAT  1 
chr11:2019712-2020636    (   86) ATCAAAT  1 
chr11:6318801-6319421    (  308) ATCAAAT  1 
chr11:902595-903422      (  451) ATCAAAT  1 
chr10:1756154-1757108    (  947) ATCAAAT  1 
chr10:21577679-21578196  (  452) ATCAAAT  1 
chr10:10987284-10988087  (  631) ATCAAAT  1 
chr9:2334369-2335050     (   77) ATCAAAT  1 
chr9:19394542-19395150   (  330) ATCAAAT  1 
chr9:11269442-11270184   (  379) ATCAAAT  1 
chr8:23053927-23054669   (  145) ATCAAAT  1 
chr8:24657655-24658379   (  601) ATCAAAT  1 
chr8:20204176-20204690   (  319) ATCAAAT  1 
chr8:12042500-12043268   (  186) ATCAAAT  1 
chr8:9243346-9244091     (  279) ATCAAAT  1 
chr8:16980147-16980822   (  129) ATCAAAT  1 
chr8:12378720-12379199   (  352) ATCAAAT  1 
chr7:13367386-13367889   (  341) ATCAAAT  1 
chr7:15349751-15350221   (  112) ATCAAAT  1 
chr7:26456653-26457626   (  966) ATCAAAT  1 
chr7:199633-200137       (  188) ATCAAAT  1 
chr6:4370229-4371042     (  616) ATCAAAT  1 
chr6:17245683-17246273   (  373) ATCAAAT  1 
chr6:20904467-20905110   (  624) ATCAAAT  1 
chr6:5558395-5558994     (  415) ATCAAAT  1 
chr5:598043-598820       (  539) ATCAAAT  1 
chr5:23740070-23740832   (  680) ATCAAAT  1 
chr5:13232109-13232822   (  238) ATCAAAT  1 
chr5:1910277-1911484     (  600) ATCAAAT  1 
chr5:10887044-10887531   (  246) ATCAAAT  1 
chr5:11332317-11332862   (  530) ATCAAAT  1 
chr4:22248765-22249512   (  215) ATCAAAT  1 
chr4:25374762-25375324   (  358) ATCAAAT  1 
chr4:25367303-25368364   (  423) ATCAAAT  1 
chr4:26269699-26270952   (  755) ATCAAAT  1 
chr3:10219054-10219932   (  585) ATCAAAT  1 
chr3:34827293-34828376   (  799) ATCAAAT  1 
chr3:5632475-5632957     (   76) ATCAAAT  1 
chr3:18529052-18530191   ( 1053) ATCAAAT  1 
chr3:14727457-14728028   (  289) ATCAAAT  1 
chr3:4514780-4515541     (  587) ATCAAAT  1 
chr3:21341493-21342090   (  240) ATCAAAT  1 
chr3:5851307-5852568     (  442) ATCAAAT  1 
chr3:1777526-1778014     (  198) ATCAAAT  1 
chr3:28691262-28691984   (  114) ATCAAAT  1 
chr2:35531792-35532294   (  164) ATCAAAT  1 
chr2:5119206-5119757     (  501) ATCAAAT  1 
chr2:5119206-5119757     (  133) ATCAAAT  1 
chr2:4113825-4114388     (  515) ATCAAAT  1 
chr2:512672-513189       (  230) ATCAAAT  1 
chr2:2618295-2619004     (  651) ATCAAAT  1 
chr1:7356520-7357020     (  386) ATCAAAT  1 
chr1:7356520-7357020     (  228) ATCAAAT  1 
chr1:7356520-7357020     (  213) ATCAAAT  1 
chr1:26572830-26573381   (  310) ATCAAAT  1 
chr1:34203498-34205467   ( 1096) ATCAAAT  1 
chr1:33529656-33530118   (  253) ATCAAAT  1 
chr1:33933836-33934378   (  529) ATCAAAT  1 
chr1:31649828-31650570   (  109) ATCAAAT  1 
chr1:30756876-30757418   (   62) ATCAAAT  1 
//

--------------------------------------------------------------------------------

--------------------------------------------------------------------------------
	Motif ATCAAAT MEME-29 position-specific scoring matrix
--------------------------------------------------------------------------------
log-odds matrix: alength= 4 w= 7 n= 385995 bayes= 14.0346 E= 7.4e-051 
   190  -1271  -1271  -1271 
 -1271  -1271  -1271    190 
 -1271    211  -1271  -1271 
   190  -1271  -1271  -1271 
   190  -1271  -1271  -1271 
   190  -1271  -1271  -1271 
 -1271  -1271  -1271    190 
--------------------------------------------------------------------------------

--------------------------------------------------------------------------------
	Motif ATCAAAT MEME-29 position-specific probability matrix
--------------------------------------------------------------------------------
letter-probability matrix: alength= 4 w= 7 nsites= 67 E= 7.4e-051 
 1.000000  0.000000  0.000000  0.000000 
 0.000000  0.000000  0.000000  1.000000 
 0.000000  1.000000  0.000000  0.000000 
 1.000000  0.000000  0.000000  0.000000 
 1.000000  0.000000  0.000000  0.000000 
 1.000000  0.000000  0.000000  0.000000 
 0.000000  0.000000  0.000000  1.000000 
--------------------------------------------------------------------------------

--------------------------------------------------------------------------------
	Motif ATCAAAT MEME-29 regular expression
--------------------------------------------------------------------------------
ATCAAAT
--------------------------------------------------------------------------------


Time 7085.35 secs.

********************************************************************************


********************************************************************************
MOTIF ATGCAAA MEME-30	width =   7  sites =  56  llr = 532  p-value = 7.0e-051  E-value = 7.0e-051
********************************************************************************
--------------------------------------------------------------------------------
	Motif ATGCAAA MEME-30 Description
--------------------------------------------------------------------------------
Simplified        A  a:::aaa
pos.-specific     C  :::a:::
probability       G  ::a::::
matrix            T  :a:::::

         bits    2.1   **   
                 1.9 *******
                 1.7 *******
                 1.5 *******
Relative         1.3 *******
Entropy          1.1 *******
(13.7 bits)      0.8 *******
                 0.6 *******
                 0.4 *******
                 0.2 *******
                 0.0 -------

Multilevel           ATGCAAA
consensus                   
sequence                    
                            
--------------------------------------------------------------------------------

--------------------------------------------------------------------------------
	Motif ATGCAAA MEME-30 sites sorted by position p-value
--------------------------------------------------------------------------------
Sequence name            Strand  Start   P-value             Site
-------------            ------  ----- ---------            -------
chr12:6955237-6956057        +    524  7.44e-05 AAAGAATAAG ATGCAAA GATTCATCAC
chr12:540255-540738          -    362  7.44e-05 TGAGGAGCGA ATGCAAA TCATCAGTTT
chr12:12890265-12890957      +    618  7.44e-05 TTGCCAAGCA ATGCAAA TCAACAAGGA
chr11:3557963-3558443        -    240  7.44e-05 ATGAATGTTT ATGCAAA GGCCCCAACT
chr11:573552-574381          +    397  7.44e-05 TAAGGAAGCT ATGCAAA TTGCCTAGCA
chr11:14085489-14086225      -    464  7.44e-05 TCTCATCCAT ATGCAAA ATAAAAATAT
chr11:28008667-28009336      -    102  7.44e-05 AATAAAATAG ATGCAAA TAAGCATGTA
chr11:887428-888097          -    399  7.44e-05 TTCTGTAGTG ATGCAAA TTCTGTTTAG
chr11:2019712-2020636        -    455  7.44e-05 GTTCTTTCCA ATGCAAA GTTAGAGAAG
chr10:20200139-20200938      +    717  7.44e-05 CCCCCCCCAA ATGCAAA GACCCAATAA
chr10:2057622-2058306        +    483  7.44e-05 AGCGAAGCAA ATGCAAA TCCCAACCAT
chr10:12865795-12866460      -    499  7.44e-05 TTTTGAAACA ATGCAAA TAGAAAGCCA
chr10:17662421-17663075      +     82  7.44e-05 CACAATTTAC ATGCAAA CTGTGTAATT
chr9:1856274-1856927         +    339  7.44e-05 AATCAGAGCC ATGCAAA CACCCAAGAG
chr9:19961960-19962504       +    328  7.44e-05 GACACAAGTC ATGCAAA ACCCTCAATT
chr9:4552243-4553380         +    668  7.44e-05 GAAATGAGTC ATGCAAA AAAGGATGAA
chr9:11731262-11732422       +    863  7.44e-05 CGGAAGAAAA ATGCAAA AGGGCCACTG
chr8:766179-766674           +     47  7.44e-05 TTTTTGTACC ATGCAAA TTGATAGCTA
chr8:27788066-27788611       +    264  7.44e-05 AACTACCTTT ATGCAAA TAGCCTCAAG
chr8:23980819-23981984       -   1032  7.44e-05 GACTGCGTAG ATGCAAA GATCTGTTCC
chr7:4267477-4268124         +    429  7.44e-05 GCTCAGGTAG ATGCAAA AGAGAGAGCC
chr7:29177772-29178749       +    381  7.44e-05 ATCATGTTGC ATGCAAA GCTAGCAGAT
chr7:19035784-19036432       +     14  7.44e-05 CCACAAAACA ATGCAAA TACACAGTAG
chr6:20047412-20047946       -    194  7.44e-05 CAAGAAAAGA ATGCAAA TAAGCGCAAC
chr6:27746365-27746954       -    245  7.44e-05 AGAACTAACA ATGCAAA ATATCATGGT
chr5:26733612-26734103       +    188  7.44e-05 TAAGAACAGA ATGCAAA TGCAGCTTCG
chr5:16329873-16330485       -    488  7.44e-05 GCTTCCTGCA ATGCAAA TCTTGGCCAA
chr5:16329873-16330485       -    158  7.44e-05 TTCTTCTTCA ATGCAAA AAGTAATGGA
chr5:29124062-29124575       +     52  7.44e-05 TCCCCATACT ATGCAAA TACCGAAATC
chr5:21489426-21490103       +     95  7.44e-05 TATCGAAAGG ATGCAAA CATAATGAAA
chr5:11185917-11186487       +    107  7.44e-05 AGCCTGTAGG ATGCAAA TGGGTTTTCA
chr4:1009002-1009506         +    246  7.44e-05 AAATAATGCC ATGCAAA CTACAGATAA
chr4:25374762-25375324       -    342  7.44e-05 TTCTATGGTA ATGCAAA TGCAGGAACA
chr3:6327428-6327997         -    376  7.44e-05 GCTCCGAGAT ATGCAAA CAAACTTGAT
chr3:20846087-20846822       +    475  7.44e-05 CAAAAAAACA ATGCAAA ATAGAAGGGG
chr3:10026821-10027575       +    332  7.44e-05 AAATTTGCAA ATGCAAA ACGGAGCTTT
chr3:10026821-10027575       +     42  7.44e-05 AGATTTCATG ATGCAAA CTTGTCCAGA
chr3:27472124-27472618       -    168  7.44e-05 CCCATCCTGC ATGCAAA TTCAGAGATT
chr3:29822609-29823361       -    171  7.44e-05 AAAATACAAG ATGCAAA TCCGAATCTA
chr3:29162306-29162810       +    479  7.44e-05 TTTTTTCTTG ATGCAAA ACCTGCAACA
chr3:29162306-29162810       -     38  7.44e-05 TAATACAGAC ATGCAAA CTTTTAAATA
chr3:36317147-36317846       +    395  7.44e-05 TCCCCATACT ATGCAAA TACCTGAATT
chr3:33957057-33957633       +     94  7.44e-05 TTCGTCATCC ATGCAAA CCACTTCTAA
chr3:21341493-21342090       -    584  7.44e-05   GCTCATAT ATGCAAA AAGTTATTGA
chr2:5345962-5346633         +    628  7.44e-05 CAAACAAACA ATGCAAA ACTCAATACC
chr2:5345962-5346633         +    545  7.44e-05 GCAGTTATTG ATGCAAA GGATTGGGCC
chr2:17872148-17872659       -    175  7.44e-05 CGCGGTTTAC ATGCAAA CTGTGCAATT
chr2:31665628-31666784       +    462  7.44e-05 TGGAAGGCAT ATGCAAA GAAACCTGCC
chr2:8457760-8458325         -    556  7.44e-05       CTTG ATGCAAA ATCATAAAGA
chr1:33529656-33530118       +    280  7.44e-05 AGGATACCTT ATGCAAA CAGAATTCTA
chr1:38012044-38012769       -    715  7.44e-05      CGACA ATGCAAA ATGGAGGTTG
chr1:40992649-40993431       -    610  7.44e-05 TGCACAGAAA ATGCAAA CGACAATGTC
chr1:2977904-2978982         -    584  7.44e-05 TGACATCCTT ATGCAAA AGTTTATGAT
chr1:24078497-24078967       +    151  7.44e-05 AGCATGAATG ATGCAAA GACATTTGCA
chr1:31842646-31843331       -    222  7.44e-05 ATCGTATTTA ATGCAAA GCTTGCATAC
chr1:12506376-12506914       -    258  7.44e-05 ATTGTGCTAT ATGCAAA CATGCGGAAG
--------------------------------------------------------------------------------

--------------------------------------------------------------------------------
	Motif ATGCAAA MEME-30 block diagrams
--------------------------------------------------------------------------------
SEQUENCE NAME            POSITION P-VALUE  MOTIF DIAGRAM
-------------            ----------------  -------------
chr12:6955237-6956057             7.4e-05  523_[+30]_291
chr12:540255-540738               7.4e-05  361_[-30]_116
chr12:12890265-12890957           7.4e-05  617_[+30]_69
chr11:3557963-3558443             7.4e-05  239_[-30]_235
chr11:573552-574381               7.4e-05  396_[+30]_427
chr11:14085489-14086225           7.4e-05  463_[-30]_267
chr11:28008667-28009336           7.4e-05  101_[-30]_562
chr11:887428-888097               7.4e-05  398_[-30]_265
chr11:2019712-2020636             7.4e-05  454_[-30]_464
chr10:20200139-20200938           7.4e-05  716_[+30]_77
chr10:2057622-2058306             7.4e-05  482_[+30]_196
chr10:12865795-12866460           7.4e-05  498_[-30]_161
chr10:17662421-17663075           7.4e-05  81_[+30]_567
chr9:1856274-1856927              7.4e-05  338_[+30]_309
chr9:19961960-19962504            7.4e-05  327_[+30]_211
chr9:4552243-4553380              7.4e-05  667_[+30]_464
chr9:11731262-11732422            7.4e-05  862_[+30]_292
chr8:766179-766674                7.4e-05  46_[+30]_443
chr8:27788066-27788611            7.4e-05  263_[+30]_276
chr8:23980819-23981984            7.4e-05  1031_[-30]_128
chr7:4267477-4268124              7.4e-05  428_[+30]_213
chr7:29177772-29178749            7.4e-05  380_[+30]_591
chr7:19035784-19036432            7.4e-05  13_[+30]_629
chr6:20047412-20047946            7.4e-05  193_[-30]_335
chr6:27746365-27746954            7.4e-05  244_[-30]_339
chr5:26733612-26734103            7.4e-05  187_[+30]_298
chr5:16329873-16330485            7.4e-05  157_[-30]_323_[-30]_119
chr5:29124062-29124575            7.4e-05  51_[+30]_456
chr5:21489426-21490103            7.4e-05  94_[+30]_577
chr5:11185917-11186487            7.4e-05  106_[+30]_458
chr4:1009002-1009506              7.4e-05  245_[+30]_253
chr4:25374762-25375324            7.4e-05  341_[-30]_215
chr3:6327428-6327997              7.4e-05  375_[-30]_188
chr3:20846087-20846822            7.4e-05  474_[+30]_255
chr3:10026821-10027575            7.4e-05  41_[+30]_283_[+30]_417
chr3:27472124-27472618            7.4e-05  167_[-30]_321
chr3:29822609-29823361            7.4e-05  170_[-30]_576
chr3:29162306-29162810            7.4e-05  37_[-30]_434_[+30]_20
chr3:36317147-36317846            7.4e-05  394_[+30]_299
chr3:33957057-33957633            7.4e-05  93_[+30]_477
chr3:21341493-21342090            7.4e-05  583_[-30]_8
chr2:5345962-5346633              7.4e-05  544_[+30]_76_[+30]_38
chr2:17872148-17872659            7.4e-05  174_[-30]_331
chr2:31665628-31666784            7.4e-05  461_[+30]_689
chr2:8457760-8458325              7.4e-05  555_[-30]_4
chr1:33529656-33530118            7.4e-05  279_[+30]_177
chr1:38012044-38012769            7.4e-05  714_[-30]_5
chr1:40992649-40993431            7.4e-05  609_[-30]_167
chr1:2977904-2978982              7.4e-05  583_[-30]_489
chr1:24078497-24078967            7.4e-05  150_[+30]_314
chr1:31842646-31843331            7.4e-05  221_[-30]_458
chr1:12506376-12506914            7.4e-05  257_[-30]_275
--------------------------------------------------------------------------------

--------------------------------------------------------------------------------
	Motif ATGCAAA MEME-30 in BLOCKS format
--------------------------------------------------------------------------------
BL   MOTIF ATGCAAA width=7 seqs=56
chr12:6955237-6956057    (  524) ATGCAAA  1 
chr12:540255-540738      (  362) ATGCAAA  1 
chr12:12890265-12890957  (  618) ATGCAAA  1 
chr11:3557963-3558443    (  240) ATGCAAA  1 
chr11:573552-574381      (  397) ATGCAAA  1 
chr11:14085489-14086225  (  464) ATGCAAA  1 
chr11:28008667-28009336  (  102) ATGCAAA  1 
chr11:887428-888097      (  399) ATGCAAA  1 
chr11:2019712-2020636    (  455) ATGCAAA  1 
chr10:20200139-20200938  (  717) ATGCAAA  1 
chr10:2057622-2058306    (  483) ATGCAAA  1 
chr10:12865795-12866460  (  499) ATGCAAA  1 
chr10:17662421-17663075  (   82) ATGCAAA  1 
chr9:1856274-1856927     (  339) ATGCAAA  1 
chr9:19961960-19962504   (  328) ATGCAAA  1 
chr9:4552243-4553380     (  668) ATGCAAA  1 
chr9:11731262-11732422   (  863) ATGCAAA  1 
chr8:766179-766674       (   47) ATGCAAA  1 
chr8:27788066-27788611   (  264) ATGCAAA  1 
chr8:23980819-23981984   ( 1032) ATGCAAA  1 
chr7:4267477-4268124     (  429) ATGCAAA  1 
chr7:29177772-29178749   (  381) ATGCAAA  1 
chr7:19035784-19036432   (   14) ATGCAAA  1 
chr6:20047412-20047946   (  194) ATGCAAA  1 
chr6:27746365-27746954   (  245) ATGCAAA  1 
chr5:26733612-26734103   (  188) ATGCAAA  1 
chr5:16329873-16330485   (  488) ATGCAAA  1 
chr5:16329873-16330485   (  158) ATGCAAA  1 
chr5:29124062-29124575   (   52) ATGCAAA  1 
chr5:21489426-21490103   (   95) ATGCAAA  1 
chr5:11185917-11186487   (  107) ATGCAAA  1 
chr4:1009002-1009506     (  246) ATGCAAA  1 
chr4:25374762-25375324   (  342) ATGCAAA  1 
chr3:6327428-6327997     (  376) ATGCAAA  1 
chr3:20846087-20846822   (  475) ATGCAAA  1 
chr3:10026821-10027575   (  332) ATGCAAA  1 
chr3:10026821-10027575   (   42) ATGCAAA  1 
chr3:27472124-27472618   (  168) ATGCAAA  1 
chr3:29822609-29823361   (  171) ATGCAAA  1 
chr3:29162306-29162810   (  479) ATGCAAA  1 
chr3:29162306-29162810   (   38) ATGCAAA  1 
chr3:36317147-36317846   (  395) ATGCAAA  1 
chr3:33957057-33957633   (   94) ATGCAAA  1 
chr3:21341493-21342090   (  584) ATGCAAA  1 
chr2:5345962-5346633     (  628) ATGCAAA  1 
chr2:5345962-5346633     (  545) ATGCAAA  1 
chr2:17872148-17872659   (  175) ATGCAAA  1 
chr2:31665628-31666784   (  462) ATGCAAA  1 
chr2:8457760-8458325     (  556) ATGCAAA  1 
chr1:33529656-33530118   (  280) ATGCAAA  1 
chr1:38012044-38012769   (  715) ATGCAAA  1 
chr1:40992649-40993431   (  610) ATGCAAA  1 
chr1:2977904-2978982     (  584) ATGCAAA  1 
chr1:24078497-24078967   (  151) ATGCAAA  1 
chr1:31842646-31843331   (  222) ATGCAAA  1 
chr1:12506376-12506914   (  258) ATGCAAA  1 
//

--------------------------------------------------------------------------------

--------------------------------------------------------------------------------
	Motif ATGCAAA MEME-30 position-specific scoring matrix
--------------------------------------------------------------------------------
log-odds matrix: alength= 4 w= 7 n= 385995 bayes= 14.1796 E= 7.0e-051 
   190  -1245  -1245  -1245 
 -1245  -1245  -1245    190 
 -1245  -1245    211  -1245 
 -1245    211  -1245  -1245 
   190  -1245  -1245  -1245 
   190  -1245  -1245  -1245 
   190  -1245  -1245  -1245 
--------------------------------------------------------------------------------

--------------------------------------------------------------------------------
	Motif ATGCAAA MEME-30 position-specific probability matrix
--------------------------------------------------------------------------------
letter-probability matrix: alength= 4 w= 7 nsites= 56 E= 7.0e-051 
 1.000000  0.000000  0.000000  0.000000 
 0.000000  0.000000  0.000000  1.000000 
 0.000000  0.000000  1.000000  0.000000 
 0.000000  1.000000  0.000000  0.000000 
 1.000000  0.000000  0.000000  0.000000 
 1.000000  0.000000  0.000000  0.000000 
 1.000000  0.000000  0.000000  0.000000 
--------------------------------------------------------------------------------

--------------------------------------------------------------------------------
	Motif ATGCAAA MEME-30 regular expression
--------------------------------------------------------------------------------
ATGCAAA
--------------------------------------------------------------------------------


Time 7316.14 secs.

********************************************************************************


********************************************************************************
SUMMARY OF MOTIFS
********************************************************************************

--------------------------------------------------------------------------------
	Combined block diagrams: non-overlapping sites with p-value < 0.0001
--------------------------------------------------------------------------------
SEQUENCE NAME            COMBINED P-VALUE  MOTIF DIAGRAM
-------------            ----------------  -------------
chr1:15191242-15191727           1.00e+00  124_[-21(7.44e-05)]_355
chr1:17764550-17765062           9.92e-01  186_[+7(8.60e-05)]_20_\
    [+16(7.44e-05)]_6_[+11(9.93e-05)]_208_[+11(9.93e-05)]_27_[-11(9.93e-05)]_\
    31
chr1:38937556-38938025           3.28e-01  78_[+6(9.93e-05)]_7_[+11(9.93e-05)]_\
    12_[+28(7.44e-05)]_11_[-5(8.60e-05)]_28_[+12(8.60e-05)]_25_[+8(9.93e-05)]_\
    150_[+1(2.54e-07)]_68
chr1:12379233-12379857           9.65e-01  8_[+8(9.93e-05)]_40_[-26(7.44e-05)]_\
    37_[+23(7.44e-05)]_100_[+6(9.93e-05)]_24_[-6(9.93e-05)]_381
chr1:11009005-11009511           4.65e-01  48_[-9(8.60e-05)]_42_\
    [-21(7.44e-05)]_4_[+4(9.93e-05)]_29_[-2(9.93e-05)]_146_[-8(9.93e-05)]_2_\
    [+8(9.93e-05)]_13_[+26(7.44e-05)]_[+8(9.93e-05)]_40_[+6(9.93e-05)]_17_\
    [-1(5.38e-05)]_54
chr1:12506376-12506914           9.84e-01  109_[-20(7.44e-05)]_99_\
    [+22(7.44e-05)]_35_[-30(7.44e-05)]_201_[-1(1.38e-06)]_25
chr1:19238896-19239440           9.96e-01  193_[+14(7.44e-05)]_75_\
    [+19(8.60e-05)]_140_[-26(7.44e-05)]_21_[+27(7.44e-05)]_3_[-14(7.44e-05)]_\
    78
chr1:29455685-29456212           8.97e-01  48_[-2(9.93e-05)]_221_\
    [-2(9.93e-05)]_81_[-6(9.93e-05)]_68_[-12(8.60e-05)]_2_[-8(9.93e-05)]_38_\
    [-10(8.60e-05)]_10_[+9(8.60e-05)]_11
chr1:30756876-30757418           8.73e-01  7_[+22(7.44e-05)]_47_\
    [-29(8.60e-05)]_49_[-12(8.60e-05)]_18_[-11(9.93e-05)]_57_[+27(7.44e-05)]_\
    299_[-5(8.60e-05)]_24
chr1:5516775-5517293             9.98e-01  17_[+8(9.93e-05)]_51_\
    [-27(7.44e-05)]_13_[-27(7.44e-05)]_111_[-1(2.15e-05)]_91_[+10(8.60e-05)]_\
    159
chr1:17578485-17578974           1.00e+00  412_[-14(7.44e-05)]_71
chr1:34030488-34030966           7.79e-01  32_[+4(9.93e-05)]_59_\
    [-20(7.44e-05)]_17_[-27(7.44e-05)]_194_[-4(9.93e-05)]_23_[-22(7.44e-05)]_\
    34_[-10(8.60e-05)]_78
chr1:1444178-1444751             9.90e-01  21_[-1(9.48e-07)]_113_\
    [-1(1.95e-11)]_53_[-1(2.64e-09)]_8_[-1(4.59e-06)]_116_[+1(9.30e-10)]_18
chr1:43037451-43038128           1.00e+00  64_[-1(9.60e-05)]_26_[+1(2.65e-05)]_\
    118_[-1(7.34e-07)]_213_[+1(1.94e-05)]_61
chr1:2595383-2596215             7.43e-01  70_[+4(9.93e-05)]_297_\
    [-11(9.93e-05)]_13_[-29(8.60e-05)]_40_[-11(9.93e-05)]_8_[+5(8.60e-05)]_51_\
    [-30(7.44e-05)]_30_[+19(8.60e-05)]_43_[+10(8.60e-05)]_17_[+12(8.60e-05)]_\
    178_[+2(9.93e-05)]_16
chr1:11547092-11547608           7.55e-01  7_[+7(8.60e-05)]_53_[+17(7.44e-05)]_\
    195_[+24(6.44e-05)]_95_[+5(8.60e-05)]_32_[-2(9.93e-05)]_67_[+6(9.93e-05)]_\
    26
chr1:15774968-15775718           9.98e-01  101_[-1(3.23e-06)]_53_\
    [+1(2.65e-05)]_61_[+1(6.54e-05)]_9_[-14(7.44e-05)]_51_[+27(7.44e-05)]_231_\
    [-8(9.93e-05)]_41_[+28(7.44e-05)]_29
chr1:31842646-31843331           1.00e+00  221_[-30(7.44e-05)]_11_\
    [+8(9.93e-05)]_440
chr1:31649828-31650570           9.91e-01  23_[+2(9.93e-05)]_27_\
    [+10(8.60e-05)]_44_[-29(8.60e-05)]_16_[+18(7.44e-05)]_293_[+1(8.11e-06)]_7_\
    [+1(1.77e-06)]_65_[+1(3.64e-06)]_42_[+1(1.57e-05)]_2
chr1:4976981-4977692             8.47e-01  19_[-13(8.60e-05)]_114_\
    [-28(7.44e-05)]_16_[+8(9.93e-05)]_28_[-6(9.93e-05)]_82_[-19(8.60e-05)]_64_\
    [-11(9.93e-05)]_69_[+2(9.93e-05)]_131_[+2(9.93e-05)]_85_[+20(7.44e-05)]_41
chr1:25079666-25080459           9.90e-01  35_[+1(3.81e-07)]_13_[+1(8.11e-06)]_\
    138_[-1(2.94e-05)]_101_[-2(9.93e-05)]_147_[-20(7.44e-05)]_20_\
    [-12(8.60e-05)]_172
chr1:37301838-37302357           9.75e-01  78_[+26(7.44e-05)]_3_[+1(8.73e-05)]_\
    54_[+6(9.93e-05)]_96_[+27(7.44e-05)]_219
chr1:22043944-22044718           1.00e+00  151_[+1(7.94e-05)]_188_\
    [-1(9.57e-08)]_83_[-1(5.94e-05)]_42_[-1(8.35e-07)]_45_[+1(2.91e-07)]_21
chr1:31708721-31709420           1.00e+00  188_[-2(9.93e-05)]_4_\
    [+27(7.44e-05)]_494
chr1:41985567-41986358           8.07e-01  91_[+27(7.44e-05)]_81_\
    [+27(7.44e-05)]_19_[+8(9.93e-05)]_92_[+11(9.93e-05)]_1_[+30(7.44e-05)]_88_\
    [+2(9.93e-05)]_26_[+7(8.60e-05)]_198_[+28(7.44e-05)]_29_[-30(7.44e-05)]_82_\
    [+18(7.44e-05)]_15
chr1:24078497-24078967           8.23e-01  12_[-24(6.44e-05)]_131_\
    [+30(7.44e-05)]_114_[+2(9.93e-05)]_62_[-21(7.44e-05)]_11_[+11(9.93e-05)]_\
    106
chr1:15561145-15561647           5.46e-01  23_[-19(8.60e-05)]_26_\
    [-9(8.60e-05)]_31_[-6(9.93e-05)]_21_[+19(8.60e-05)]_6_[-12(8.60e-05)]_15_\
    [-2(9.93e-05)]_69_[+2(9.93e-05)]_5_[+8(9.93e-05)]_51_[-27(7.44e-05)]_14_\
    [+8(9.93e-05)]_15_[-23(7.44e-05)]_114_[-23(7.44e-05)]_29
chr1:33275447-33275944           9.98e-01  62_[+8(9.93e-05)]_93_[+2(9.93e-05)]_\
    59_[+9(8.60e-05)]_54_[+2(9.93e-05)]_202
chr1:2977904-2978982             8.22e-01  42_[+12(8.60e-05)]_27_\
    [+13(8.60e-05)]_265_[+30(7.44e-05)]_80_[+9(8.60e-05)]_3_[-23(7.44e-05)]_74_\
    [+29(8.60e-05)]_7_[-7(8.60e-05)]_23_[+23(7.44e-05)]_6_[-30(7.44e-05)]_97_\
    [-14(7.44e-05)]_67_[+8(9.93e-05)]_13_[+2(9.93e-05)]_2_[+19(8.60e-05)]_28_\
    [+2(9.93e-05)]_112_[-21(7.44e-05)]_128
chr1:33933836-33934378           1.39e-01  5_[+2(9.93e-05)]_76_[-2(9.93e-05)]_\
    3_[-12(8.60e-05)]_9_[+7(8.60e-05)]_145_[-6(9.93e-05)]_28_[+9(8.60e-05)]_47_\
    [+23(7.44e-05)]_12_[+8(9.93e-05)]_24_[+9(8.60e-05)]_19_[-4(9.93e-05)]_23_\
    [-5(8.60e-05)]_60_[+29(8.60e-05)]_8
chr1:40992649-40993431           9.84e-01  11_[-23(7.44e-05)]_64_\
    [-2(9.93e-05)]_4_[-2(9.93e-05)]_1_[-10(8.60e-05)]_123_[+2(9.93e-05)]_66_\
    [-16(7.44e-05)]_7_[-10(8.60e-05)]_1_[-2(9.93e-05)]_276_[-30(7.44e-05)]_71_\
    [-25(7.44e-05)]_89
chr1:38012044-38012769           9.98e-01  49_[-13(8.60e-05)]_182_\
    [-18(7.44e-05)]_287_[+27(7.44e-05)]_67_[-24(6.44e-05)]_101_[-30(7.44e-05)]_\
    5
chr1:33529656-33530118           3.19e-01  10_[+2(9.93e-05)]_2_[+5(8.60e-05)]_\
    95_[+14(7.44e-05)]_57_[-27(7.44e-05)]_60_[-29(8.60e-05)]_20_\
    [+30(7.44e-05)]_30_[+14(7.44e-05)]_15_[-10(8.60e-05)]_52_[+2(9.93e-05)]_59
chr1:35680812-35681518           8.02e-01  42_[-1(4.87e-05)]_73_[+6(9.93e-05)]_\
    99_[-4(9.93e-05)]_52_[+5(8.60e-05)]_132_[+2(9.93e-05)]_2_[+17(7.44e-05)]_1_\
    [+6(9.93e-05)]_12_[-2(9.93e-05)]_47_[+22(7.44e-05)]_142
chr1:31177953-31179942           1.00e+00  45_[-1(2.65e-05)]_4_[+1(6.54e-05)]_\
    143_[-1(1.74e-05)]_86_[+5(8.60e-05)]_21_[-23(7.44e-05)]_143_[+4(9.93e-05)]_\
    163_[+1(2.65e-05)]_11_[+17(7.44e-05)]_29_[+7(8.60e-05)]_[-19(8.60e-05)]_\
    342_[+1(3.61e-05)]_8_[-1(6.54e-05)]_98_[+16(7.44e-05)]_12_[+16(7.44e-05)]_\
    448_[-1(3.99e-05)]_38
chr1:36815352-36816331           1.00e+00  108_[+1(8.11e-06)]_463_\
    [-27(7.44e-05)]_175_[-14(7.44e-05)]_130_[-30(7.44e-05)]_34
chr1:33589757-33590321           1.00e+00  8_[+17(7.44e-05)]_241_\
    [-1(1.56e-06)]_260
chr1:34203498-34205467           9.93e-01  57_[+2(9.93e-05)]_4_[+10(8.60e-05)]_\
    52_[-14(7.44e-05)]_463_[+1(2.39e-05)]_92_[-30(7.44e-05)]_47_\
    [+17(7.44e-05)]_28_[-27(7.44e-05)]_52_[+18(7.44e-05)]_202_[-29(8.60e-05)]_\
    193_[-7(8.60e-05)]_95_[+1(3.64e-06)]_32_[+1(5.78e-06)]_175_[-14(7.44e-05)]_\
    248_[-17(7.44e-05)]_6
chr1:1047444-1048257             9.98e-01  55_[+2(9.93e-05)]_111_\
    [+28(7.44e-05)]_107_[+14(7.44e-05)]_9_[+28(7.44e-05)]_138_[-14(7.44e-05)]_\
    29_[+9(8.60e-05)]_67_[+14(7.44e-05)]_42_[-9(8.60e-05)]_105_[-2(9.93e-05)]_\
    43_[-5(8.60e-05)]_38
chr1:10495593-10496061           1.00e+00  34_[+1(8.73e-05)]_42_[-5(8.60e-05)]_\
    195_[-2(9.93e-05)]_135
chr1:19246623-19247238           1.00e+00  228_[+26(7.44e-05)]_6_\
    [+28(7.44e-05)]_167_[+1(2.15e-05)]_152
chr1:23358798-23359348           9.27e-01  8_[+1(9.07e-06)]_144_\
    [+28(7.44e-05)]_9_[-9(8.60e-05)]_61_[+5(8.60e-05)]_63_[+28(7.44e-05)]_130_\
    [-7(8.60e-05)]_30_[+24(6.44e-05)]_15
chr1:24276850-24277341           1.00e+00  242_[-1(6.54e-05)]_119_\
    [-1(7.21e-05)]_33
chr1:24296036-24296542           1.00e+00  53_[-27(7.44e-05)]_74_\
    [-17(7.44e-05)]_366
chr1:35305360-35306028           9.55e-01  11_[+1(5.66e-07)]_20_[+1(1.59e-08)]_\
    29_[+1(2.16e-08)]_5_[-1(2.00e-06)]_2_[+1(4.41e-05)]_9_[+1(1.13e-05)]_65_\
    [+11(9.93e-05)]_44_[+27(7.44e-05)]_146_[+28(7.44e-05)]_23
chr1:40884652-40885182           1.00e+00  385_[-1(7.25e-06)]_97
chr1:41788351-41788935           9.61e-01  63_[+1(1.11e-09)]_38_[+1(3.26e-05)]_\
    247_[+14(7.44e-05)]_132
chr1:42411203-42411855           7.97e-02  5_[-19(8.60e-05)]_29_\
    [-19(8.60e-05)]_8_[+22(7.44e-05)]_54_[-2(9.93e-05)]_51_[+10(8.60e-05)]_129_\
    [+10(8.60e-05)]_193_[-23(7.44e-05)]_83_[-1(3.18e-13)]_3
chr1:32931523-32932637           7.02e-01  45_[-8(9.93e-05)]_48_\
    [+28(7.44e-05)]_288_[+9(8.60e-05)]_81_[+7(8.60e-05)]_22_[-10(8.60e-05)]_9_\
    [-23(7.44e-05)]_45_[+8(9.93e-05)]_12_[+5(8.60e-05)]_1_[-21(7.44e-05)]_167_\
    [-21(7.44e-05)]_209_[-13(8.60e-05)]_26_[+12(8.60e-05)]_17_[+1(7.25e-06)]_\
    12
chr1:30647669-30648316           9.18e-01  25_[-1(3.23e-06)]_22_\
    [-17(7.44e-05)]_[-1(6.45e-07)]_23_[-1(2.26e-06)]_17_[-1(1.68e-07)]_17_\
    [-1(1.27e-07)]_8_[-1(2.58e-10)]_23_[-1(3.26e-05)]_163
chr1:31738792-31739426           9.53e-01  67_[+11(9.93e-05)]_9_[-2(9.93e-05)]_\
    167_[+12(8.60e-05)]_167_[+16(7.44e-05)]_17_[+24(6.44e-05)]_38_\
    [+2(9.93e-05)]_63_[+30(7.44e-05)]_58
chr1:19468371-19469129           7.72e-01  30_[-10(8.60e-05)]_106_\
    [+18(7.44e-05)]_154_[-7(8.60e-05)]_92_[+21(7.44e-05)]_79_[-12(8.60e-05)]_\
    40_[-2(9.93e-05)]_60_[+21(7.44e-05)]_25_[-12(8.60e-05)]_43_[+23(7.44e-05)]_\
    15_[-24(6.44e-05)]_4_[+21(7.44e-05)]_34
chr1:36178659-36179834           9.84e-01  87_[+1(2.52e-08)]_20_[+1(1.59e-08)]_\
    23_[-1(5.15e-06)]_36_[+12(8.60e-05)]_129_[-1(2.91e-07)]_177_[+1(7.78e-10)]_\
    71_[-1(7.34e-07)]_77_[-9(8.60e-05)]_63_[+1(3.81e-07)]_26_[-1(2.87e-06)]_61
chr1:26572830-26573381           5.12e-01  [-21(7.44e-05)]_6_[+20(7.44e-05)]_\
    72_[-4(9.93e-05)]_55_[-21(7.44e-05)]_8_[-4(9.93e-05)]_26_[-5(8.60e-05)]_11_\
    [+16(7.44e-05)]_82_[+29(8.60e-05)]_111_[+26(7.44e-05)]_91_[-6(9.93e-05)]_4_\
    [-7(8.60e-05)]_9
chr1:7356520-7357020             9.80e-01  212_[+29(8.60e-05)]_8_\
    [-29(8.60e-05)]_27_[-27(7.44e-05)]_16_[+11(9.93e-05)]_63_[-26(7.44e-05)]_\
    24_[-29(8.60e-05)]_109
chr1:9259512-9260220             2.50e-01  43_[-19(8.60e-05)]_13_\
    [+24(6.44e-05)]_24_[-1(1.46e-10)]_2_[-1(1.85e-08)]_75_[+26(7.44e-05)]_90_\
    [-19(8.60e-05)]_71_[+24(6.44e-05)]_137_[+12(8.60e-05)]_53_[+14(7.44e-05)]_\
    54
chr1:34202331-34202945           1.83e-01  1_[-1(7.94e-05)]_13_[-14(7.44e-05)]_\
    63_[+24(6.44e-05)]_47_[+9(8.60e-05)]_43_[-6(9.93e-05)]_31_[+26(7.44e-05)]_\
    73_[-28(7.44e-05)]_26_[+7(8.60e-05)]_10_[+28(7.44e-05)]_11_[-21(7.44e-05)]_\
    10_[+6(9.93e-05)]_4_[+2(9.93e-05)]_26_[+16(7.44e-05)]_49_[-28(7.44e-05)]_\
    21_[+2(9.93e-05)]_11_[+28(7.44e-05)]_11_[-21(7.44e-05)]_4
chr1:39094018-39094689           9.97e-01  15_[-9(8.60e-05)]_62_\
    [+12(8.60e-05)]_308_[+12(8.60e-05)]_26_[+11(9.93e-05)]_233
chr1:22657024-22657640           9.01e-01  31_[+1(4.37e-09)]_31_\
    [+23(7.44e-05)]_58_[+14(7.44e-05)]_159_[+23(7.44e-05)]_268
chr1:28480007-28480573           9.99e-01  12_[+21(7.44e-05)]_51_\
    [-28(7.44e-05)]_404_[-14(7.44e-05)]_79
chr1:29189769-29190345           9.71e-01  52_[-1(2.52e-08)]_8_[-1(2.54e-07)]_\
    50_[-1(1.46e-10)]_8_[-1(1.94e-05)]_26_[-1(9.88e-11)]_17_[-1(6.19e-08)]_29_\
    [-1(2.87e-06)]_7_[-14(7.44e-05)]_30
chr1:30103746-30104829           9.71e-01  59_[+19(8.60e-05)]_177_\
    [+22(7.44e-05)]_268_[-2(9.93e-05)]_318_[-13(8.60e-05)]_2_[-7(8.60e-05)]_\
    113_[-25(7.44e-05)]_34_[-10(8.60e-05)]_64
chr1:36697648-36698190           9.99e-01  53_[+1(3.61e-05)]_19_\
    [-24(6.44e-05)]_42_[+1(1.01e-05)]_11_[+1(1.08e-06)]_59_[+1(2.16e-08)]_80_\
    [-1(1.10e-07)]_27
chr1:31065977-31066926           9.08e-01  8_[+1(1.77e-06)]_32_[+1(2.87e-06)]_\
    33_[+1(2.94e-05)]_206_[+14(7.44e-05)]_180_[+23(7.44e-05)]_18_\
    [+8(9.93e-05)]_4_[-11(9.93e-05)]_16_[-14(7.44e-05)]_14_[-10(8.60e-05)]_2_\
    [-14(7.44e-05)]_4_[-14(7.44e-05)]_44_[-19(8.60e-05)]_85_[+2(9.93e-05)]_51_\
    [+10(8.60e-05)]_29
chr2:25834257-25834856           1.00e+00  170_[+1(1.26e-05)]_7_[+1(2.94e-05)]_\
    177_[-20(7.44e-05)]_141
chr2:29733221-29733737           9.95e-01  121_[+4(9.93e-05)]_88_\
    [+18(7.44e-05)]_110_[+14(7.44e-05)]_142_[+22(7.44e-05)]_28
chr2:3293971-3294554             9.92e-01  45_[+18(7.44e-05)]_263_\
    [+26(7.44e-05)]_16_[+26(7.44e-05)]_39_[-13(8.60e-05)]_21_[-28(7.44e-05)]_\
    113_[-28(7.44e-05)]_45
chr2:32998886-32999358           6.64e-01  4_[+5(8.60e-05)]_142_\
    [-28(7.44e-05)]_49_[-28(7.44e-05)]_22_[-5(8.60e-05)]_26_[+9(8.60e-05)]_97_\
    [-22(7.44e-05)]_12_[+4(9.93e-05)]_27_[+19(8.60e-05)]_38
chr2:33252712-33253366           9.94e-01  102_[-2(9.93e-05)]_118_\
    [-14(7.44e-05)]_114_[-14(7.44e-05)]_158_[-2(9.93e-05)]_[-8(9.93e-05)]_35_\
    [-11(9.93e-05)]_52_[-4(9.93e-05)]_27
chr2:6590724-6591197             1.00e+00  114_[-1(9.07e-06)]_261_\
    [+6(9.93e-05)]_43
chr2:21550212-21550679           9.99e-01  358_[+9(8.60e-05)]_15_\
    [+8(9.93e-05)]_81
chr2:12564479-12564969           4.06e-01  14_[-11(9.93e-05)]_25_\
    [+30(7.44e-05)]_12_[-14(7.44e-05)]_51_[-1(3.64e-06)]_71_[-10(8.60e-05)]_63_\
    [+26(7.44e-05)]_23_[+27(7.44e-05)]_98_[-19(8.60e-05)]_36
chr2:32575101-32575678           9.37e-01  63_[-18(7.44e-05)]_15_\
    [+4(9.93e-05)]_81_[-19(8.60e-05)]_4_[-21(7.44e-05)]_96_[+27(7.44e-05)]_284
chr2:34019271-34019920           6.96e-01  23_[-28(7.44e-05)]_23_\
    [+13(8.60e-05)]_5_[+2(9.93e-05)]_69_[+1(4.87e-05)]_15_[+17(7.44e-05)]_10_\
    [-24(6.44e-05)]_26_[-2(9.93e-05)]_79_[+6(9.93e-05)]_11_[+10(8.60e-05)]_141_\
    [+23(7.44e-05)]_61_[-2(9.93e-05)]_68
chr2:8457760-8458325             9.76e-01  171_[+1(1.26e-05)]_38_\
    [+13(8.60e-05)]_164_[+9(8.60e-05)]_5_[-25(7.44e-05)]_107_[-30(7.44e-05)]_4
chr2:20894069-20894532           9.91e-01  19_[+1(4.41e-05)]_79_[-1(1.26e-05)]_\
    31_[+1(2.55e-06)]_142_[-2(9.93e-05)]_39
chr2:32313683-32314399           9.99e-01  32_[+1(7.34e-07)]_2_[-1(5.78e-06)]_\
    20_[+1(3.33e-07)]_38_[-1(1.88e-09)]_95_[+1(3.13e-09)]_46_[-14(7.44e-05)]_\
    [+1(2.54e-07)]_2_[+1(1.01e-05)]_47_[+1(3.26e-05)]_36
chr2:2618295-2619004             9.59e-01  318_[-21(7.44e-05)]_4_\
    [+1(2.94e-05)]_117_[+17(7.44e-05)]_84_[-22(7.44e-05)]_36_[-16(7.44e-05)]_\
    14_[+29(8.60e-05)]_53
chr2:17267211-17267677           6.63e-01  141_[+7(8.60e-05)]_106_\
    [-27(7.44e-05)]_54_[-2(9.93e-05)]_19_[-9(8.60e-05)]_51_[-7(8.60e-05)]_61
chr2:34953229-34953821           3.18e-01  41_[-22(7.44e-05)]_6_[+1(3.61e-05)]_\
    121_[-12(8.60e-05)]_63_[+27(7.44e-05)]_53_[+18(7.44e-05)]_18_\
    [+12(8.60e-05)]_30_[+27(7.44e-05)]_12_[+7(8.60e-05)]_25_[-18(7.44e-05)]_25_\
    [+23(7.44e-05)]_36_[-8(9.93e-05)]_12_[-13(8.60e-05)]_[+8(9.93e-05)]_18
chr2:31665628-31666784           9.98e-01  85_[-2(9.93e-05)]_103_\
    [+14(7.44e-05)]_69_[-26(7.44e-05)]_153_[-2(9.93e-05)]_23_[+30(7.44e-05)]_\
    72_[+12(8.60e-05)]_72_[+12(8.60e-05)]_9_[+6(9.93e-05)]_372_[-4(9.93e-05)]_\
    22_[+26(7.44e-05)]_107
chr2:17872148-17872659           6.01e-01  15_[+11(9.93e-05)]_53_\
    [-10(8.60e-05)]_17_[+19(8.60e-05)]_9_[-7(8.60e-05)]_32_[+10(8.60e-05)]_13_\
    [-30(7.44e-05)]_17_[-16(7.44e-05)]_59_[+6(9.93e-05)]_109_[+9(8.60e-05)]_\
    125
chr2:20859960-20860491           9.99e-01  197_[+25(7.44e-05)]_15_\
    [+17(7.44e-05)]_187_[+25(7.44e-05)]_38_[+26(7.44e-05)]_67
chr2:21325696-21326226           9.99e-01  106_[-1(2.39e-05)]_31_\
    [+1(5.94e-05)]_96_[+28(7.44e-05)]_51_[-24(6.44e-05)]_135
chr2:12657950-12658486           9.84e-01  1_[+6(9.93e-05)]_6_[-6(9.93e-05)]_\
    346_[+22(7.44e-05)]_35_[+11(9.93e-05)]_53_[-23(7.44e-05)]_61
chr2:12895372-12896223           9.98e-01  212_[+12(8.60e-05)]_280_\
    [-2(9.93e-05)]_123_[-13(8.60e-05)]_96_[-12(8.60e-05)]_37_[-17(7.44e-05)]_\
    12_[-14(7.44e-05)]_50
chr2:27243769-27244255           8.40e-01  47_[+26(7.44e-05)]_[-10(8.60e-05)]_\
    137_[-2(9.93e-05)]_87_[+10(8.60e-05)]_7_[+9(8.60e-05)]_88_[-4(9.93e-05)]_\
    16_[-11(9.93e-05)]_56
chr2:6572183-6572726             5.58e-01  132_[+23(7.44e-05)]_43_\
    [+6(9.93e-05)]_120_[-17(7.44e-05)]_16_[+13(8.60e-05)]_46_[-20(7.44e-05)]_\
    22_[-13(8.60e-05)]_49_[-16(7.44e-05)]_7_[-29(8.60e-05)]_53
chr2:10786225-10786855           8.72e-01  30_[-2(9.93e-05)]_175_\
    [-4(9.93e-05)]_17_[-18(7.44e-05)]_95_[-18(7.44e-05)]_63_[-10(8.60e-05)]_7_\
    [+2(9.93e-05)]_95_[+11(9.93e-05)]_27_[-6(9.93e-05)]_66
chr2:28959213-28959689           1.00e+00  52_[-1(3.61e-05)]_376
chr2:20615949-20616557           9.66e-01  90_[+1(5.15e-06)]_11_[-1(8.73e-05)]_\
    72_[+1(4.59e-06)]_100_[-10(8.60e-05)]_55_[-16(7.44e-05)]_39_\
    [+28(7.44e-05)]_1_[-17(7.44e-05)]_66
chr2:28154585-28155388           9.99e-01  201_[+27(7.44e-05)]_134_\
    [-11(9.93e-05)]_261_[+5(8.60e-05)]_20_[-18(7.44e-05)]_160
chr2:26301197-26301801           9.71e-01  12_[-14(7.44e-05)]_12_\
    [-10(8.60e-05)]_236_[-7(8.60e-05)]_98_[-10(8.60e-05)]_47_[-9(8.60e-05)]_\
    114_[-8(9.93e-05)]_44
chr2:23931329-23932056           8.69e-01  22_[+14(7.44e-05)]_12_\
    [+2(9.93e-05)]_52_[+8(9.93e-05)]_15_[+10(8.60e-05)]_1_[+8(9.93e-05)]_79_\
    [-2(9.93e-05)]_66_[+2(9.93e-05)]_28_[-10(8.60e-05)]_28_[+9(8.60e-05)]_13_\
    [+28(7.44e-05)]_48_[+22(7.44e-05)]_43_[+2(9.93e-05)]_23_[+13(8.60e-05)]_\
    160_[+2(9.93e-05)]_11_[+7(8.60e-05)]_22
chr2:2955683-2956286             9.37e-01  158_[+11(9.93e-05)]_11_\
    [-29(8.60e-05)]_215_[+23(7.44e-05)]_68_[-9(8.60e-05)]_38_[+25(7.44e-05)]_\
    27_[+7(8.60e-05)]_45
chr2:512672-513189               9.94e-01  60_[-2(9.93e-05)]_5_[+10(8.60e-05)]_\
    139_[-14(7.44e-05)]_4_[+29(8.60e-05)]_187_[-14(7.44e-05)]_88
chr2:2906109-2906983             1.00e+00  100_[+26(7.44e-05)]_143_\
    [+26(7.44e-05)]_18_[+1(5.94e-05)]_33_[+26(7.44e-05)]_39_[+26(7.44e-05)]_18_\
    [+1(2.94e-05)]_33_[+26(7.44e-05)]_39_[+26(7.44e-05)]_18_[+1(7.94e-05)]_60_\
    [-5(8.60e-05)]_84_[-29(8.60e-05)]_87
chr2:4113825-4114388             2.65e-01  5_[-1(6.08e-09)]_9_[+1(7.21e-05)]_\
    24_[-1(1.74e-05)]_43_[-1(1.16e-08)]_29_[-23(7.44e-05)]_8_[+14(7.44e-05)]_\
    48_[-8(9.93e-05)]_[+2(9.93e-05)]_65_[+2(9.93e-05)]_1_[+5(8.60e-05)]_44_\
    [+29(8.60e-05)]_43
chr2:5261100-5261657             4.58e-01  30_[+22(7.44e-05)]_2_[+5(8.60e-05)]_\
    74_[-1(9.07e-06)]_12_[+1(7.94e-05)]_1_[-13(8.60e-05)]_70_[+27(7.44e-05)]_\
    56_[+17(7.44e-05)]_17_[+14(7.44e-05)]_59_[+27(7.44e-05)]_29_\
    [+24(6.44e-05)]_38_[+20(7.44e-05)]_9
chr2:10701094-10701556           9.88e-01  44_[+1(2.16e-08)]_29_[-1(2.64e-09)]_\
    77_[-1(4.51e-10)]_70_[-1(1.16e-08)]_47
chr2:24946620-24947266           1.00e+00  6_[+1(5.35e-08)]_11_[-1(4.09e-06)]_\
    10_[-1(3.61e-05)]_25_[+1(2.00e-06)]_321_[+28(7.44e-05)]_71
chr2:25640345-25641023           1.00e+00  316_[-12(8.60e-05)]_235_\
    [+5(8.60e-05)]_25_[-14(7.44e-05)]_82
chr2:34557393-34557927           1.00e+00  206_[-7(8.60e-05)]_154_\
    [-7(8.60e-05)]_103_[-8(9.93e-05)]_51
chr2:34801874-34802438           6.94e-01  19_[+10(8.60e-05)]_168_\
    [+1(1.74e-05)]_50_[-1(2.16e-12)]_80_[-1(7.25e-06)]_94
chr2:35646978-35647473           9.82e-01  158_[+14(7.44e-05)]_49_\
    [+1(6.48e-06)]_41_[+1(2.00e-06)]_80_[+1(1.59e-08)]_14
chr2:12846532-12847021           1.00e+00  64_[-1(2.00e-06)]_20_[-1(2.94e-05)]_\
    53_[-1(3.26e-05)]_66_[-1(4.35e-07)]_33_[-1(2.23e-09)]_9
chr2:15206609-15207356           7.37e-01  11_[-1(1.22e-06)]_32_[-1(8.11e-06)]_\
    59_[-1(1.46e-07)]_89_[+25(7.44e-05)]_169_[-16(7.44e-05)]_34_\
    [-27(7.44e-05)]_98_[-17(7.44e-05)]_19_[-27(7.44e-05)]_[-19(8.60e-05)]_14_\
    [-11(9.93e-05)]_27
chr2:21398259-21399031           1.00e+00  135_[+23(7.44e-05)]_20_\
    [+10(8.60e-05)]_69_[-1(1.57e-05)]_15_[+7(8.60e-05)]_410_[+1(4.41e-05)]_5
chr2:34210956-34211670           6.92e-01  238_[+1(1.03e-11)]_8_[+1(6.45e-07)]_\
    64_[-25(7.44e-05)]_15_[-1(4.97e-07)]_53_[+1(1.94e-05)]_98_[-2(9.93e-05)]_\
    29
chr2:22572535-22573003           4.77e-01  2_[+1(1.26e-05)]_18_[-1(6.54e-05)]_\
    45_[-1(7.17e-08)]_10_[-24(6.44e-05)]_52_[+8(9.93e-05)]_36_[-4(9.93e-05)]_\
    13_[-18(7.44e-05)]_26_[-4(9.93e-05)]_47_[+4(9.93e-05)]_21_[+2(9.93e-05)]_3
chr2:27728174-27728879           9.87e-01  78_[+1(7.78e-10)]_62_[-1(1.10e-07)]_\
    35_[-10(8.60e-05)]_154_[+1(4.35e-07)]_107_[-1(1.32e-09)]_67
chr2:33570607-33571096           1.00e+00  35_[+1(3.23e-06)]_35_[-1(7.21e-05)]_\
    23_[+1(2.26e-06)]_89_[-1(2.00e-06)]_112
chr2:3557857-3558348             5.57e-01  49_[-22(7.44e-05)]_88_\
    [+22(7.44e-05)]_32_[-26(7.44e-05)]_11_[+18(7.44e-05)]_69_[+12(8.60e-05)]_\
    19_[+8(9.93e-05)]_33_[-11(9.93e-05)]_121_[+4(9.93e-05)]_14
chr2:25232083-25232741           9.94e-01  127_[+27(7.44e-05)]_67_\
    [-23(7.44e-05)]_40_[+1(5.94e-05)]_89_[-27(7.44e-05)]_37_[-2(9.93e-05)]_161_\
    [-25(7.44e-05)]_54
chr2:3716497-3717166             1.00e+00  269_[-21(7.44e-05)]_291_\
    [+24(6.44e-05)]_53_[+10(8.60e-05)]_36
chr2:17676442-17676906           1.00e+00  136_[-1(3.61e-05)]_280
chr2:8843278-8843776             9.34e-01  5_[+1(1.10e-07)]_15_[-1(8.27e-12)]_\
    100_[+1(3.81e-07)]_11_[-23(7.44e-05)]_65_[+1(3.13e-09)]_14_[-1(7.34e-07)]_\
    37
chr2:19882563-19883098           2.30e-01  109_[-1(8.28e-08)]_98_\
    [+24(6.44e-05)]_153_[+11(9.93e-05)]_40_[-4(9.93e-05)]_6_[+2(9.93e-05)]_53
chr2:5119206-5119757             1.00e+00  132_[+29(8.60e-05)]_197_\
    [-23(7.44e-05)]_11_[+10(8.60e-05)]_139_[-29(8.60e-05)]_45
chr2:29955665-29956147           9.79e-01  167_[-1(6.45e-07)]_16_\
    [-14(7.44e-05)]_[-1(6.45e-07)]_16_[-1(2.65e-05)]_40_[-24(6.44e-05)]_83
chr2:12325521-12326030           9.08e-01  13_[-19(8.60e-05)]_77_\
    [-24(6.44e-05)]_31_[-19(8.60e-05)]_12_[+8(9.93e-05)]_97_[+13(8.60e-05)]_3_\
    [+9(8.60e-05)]_235
chr2:35531792-35532294           9.79e-01  53_[-9(8.60e-05)]_103_\
    [-29(8.60e-05)]_155_[+19(8.60e-05)]_157_[+27(7.44e-05)]_7
chr2:33352317-33352795           8.55e-01  136_[+27(7.44e-05)]_12_\
    [-9(8.60e-05)]_126_[+10(8.60e-05)]_11_[+9(8.60e-05)]_113_[-7(8.60e-05)]_8_\
    [+20(7.44e-05)]_31
chr2:27423752-27424232           9.91e-01  126_[+28(7.44e-05)]_262_\
    [-30(7.44e-05)]_2_[+13(8.60e-05)]_70
chr2:31637323-31637825           8.84e-01  13_[+1(4.59e-06)]_21_[+1(4.87e-05)]_\
    103_[-23(7.44e-05)]_19_[-20(7.44e-05)]_36_[-19(8.60e-05)]_8_\
    [-16(7.44e-05)]_177
chr2:5345962-5346633             9.38e-01  29_[-25(7.44e-05)]_10_\
    [+22(7.44e-05)]_274_[-1(7.34e-07)]_10_[-1(2.15e-05)]_18_[-1(5.78e-06)]_42_\
    [+30(7.44e-05)]_10_[-1(3.61e-05)]_17_[+30(7.44e-05)]_25_[+5(8.60e-05)]_6
chr2:32703094-32703805           1.00e+00  55_[-20(7.44e-05)]_238_\
    [+1(9.07e-06)]_23_[-1(4.87e-05)]_74_[-1(7.34e-07)]_168
chr2:34871131-34871970           7.49e-01  170_[-22(7.44e-05)]_144_\
    [-30(7.44e-05)]_13_[-4(9.93e-05)]_10_[-20(7.44e-05)]_88_[+16(7.44e-05)]_8_\
    [+7(8.60e-05)]_24_[+19(8.60e-05)]_180_[+11(9.93e-05)]_1_[+11(9.93e-05)]_25_\
    [+5(8.60e-05)]_58_[-9(8.60e-05)]_8_[-24(6.44e-05)]_27
chr2:24596155-24596718           9.97e-01  150_[+1(2.94e-08)]_23_\
    [-1(4.35e-07)]_77_[-1(9.57e-08)]_32_[-1(1.46e-07)]_20_[+1(2.65e-05)]_17
chr3:4657756-4658261             1.00e+00  97_[-1(1.94e-05)]_42_[+1(9.57e-08)]_\
    83_[+1(9.60e-05)]_20_[+1(3.99e-05)]_68
chr3:29263989-29264635           9.32e-01  105_[-12(8.60e-05)]_87_\
    [-25(7.44e-05)]_98_[-7(8.60e-05)]_37_[+1(6.45e-07)]_98_[-19(8.60e-05)]_145
chr3:30920-31564                 1.00e+00  98_[+13(8.60e-05)]_129_\
    [+4(9.93e-05)]_192_[+1(4.87e-05)]_3_[-1(8.11e-06)]_111
chr3:6542823-6543583             9.43e-01  5_[-1(4.09e-06)]_131_[-1(5.94e-05)]_\
    5_[-14(7.44e-05)]_224_[+27(7.44e-05)]_29_[-18(7.44e-05)]_101_\
    [-7(8.60e-05)]_33_[+12(8.60e-05)]_100
chr3:28691262-28691984           5.19e-01  113_[-29(8.60e-05)]_80_\
    [-27(7.44e-05)]_119_[-19(8.60e-05)]_50_[-9(8.60e-05)]_48_[-12(8.60e-05)]_8_\
    [-9(8.60e-05)]_1_[+7(8.60e-05)]_207_[-25(7.44e-05)]_41
chr3:33030770-33031350           6.95e-01  26_[+2(9.93e-05)]_60_[+6(9.93e-05)]_\
    60_[-12(8.60e-05)]_3_[+7(8.60e-05)]_31_[-10(8.60e-05)]_25_[+9(8.60e-05)]_\
    46_[+25(7.44e-05)]_123_[+1(8.73e-05)]_78_[-14(7.44e-05)]_24
chr3:20400108-20400760           9.70e-01  47_[-25(7.44e-05)]_29_\
    [+1(1.32e-09)]_69_[+1(1.27e-07)]_56_[+1(2.52e-08)]_110_[+1(1.13e-05)]_30_\
    [+1(2.39e-05)]_3_[-14(7.44e-05)]_50
chr3:24828715-24829298           1.00e+00  19_[-1(1.26e-05)]_101_\
    [+1(7.34e-07)]_62_[+1(8.11e-06)]_17_[-1(2.00e-06)]_35_[-1(2.00e-06)]_105
chr3:33546710-33547227           9.98e-01  184_[-26(7.44e-05)]_12_\
    [-5(8.60e-05)]_71_[+14(7.44e-05)]_59_[-22(7.44e-05)]_164
chr3:24690494-24691254           5.37e-01  94_[-9(8.60e-05)]_81_\
    [-13(8.60e-05)]_6_[-10(8.60e-05)]_24_[-9(8.60e-05)]_6_[-2(9.93e-05)]_157_\
    [+2(9.93e-05)]_30_[-16(7.44e-05)]_2_[-2(9.93e-05)]_30_[+1(5.15e-06)]_26_\
    [+19(8.60e-05)]_193
chr3:30107415-30107886           8.20e-01  96_[+27(7.44e-05)]_28_\
    [+27(7.44e-05)]_20_[+28(7.44e-05)]_98_[+10(8.60e-05)]_11_[-19(8.60e-05)]_\
    10_[+24(6.44e-05)]_81_[-14(7.44e-05)]_55_[+21(7.44e-05)]_17
chr3:1777526-1778014             9.99e-01  156_[+25(7.44e-05)]_34_\
    [-29(8.60e-05)]_118_[+1(7.21e-05)]_118
chr3:6415820-6416351             9.99e-01  58_[-22(7.44e-05)]_343_\
    [-23(7.44e-05)]_117
chr3:8610815-8611292             1.00e+00  57_[-1(1.26e-05)]_323_\
    [+1(5.35e-08)]
chr3:5045768-5047245             1.00e+00  379_[-23(7.44e-05)]_76_\
    [-12(8.60e-05)]_176_[-2(9.93e-05)]_351_[+1(3.61e-05)]_121_[+1(4.09e-06)]_\
    30_[-19(8.60e-05)]_219
chr3:23443828-23444540           9.18e-01  4_[-6(9.93e-05)]_12_[-2(9.93e-05)]_\
    292_[+9(8.60e-05)]_15_[+14(7.44e-05)]_112_[-22(7.44e-05)]_74_\
    [-1(3.26e-05)]_63_[+18(7.44e-05)]_50
chr3:32065878-32067629           9.68e-01  11_[-10(8.60e-05)]_39_\
    [-19(8.60e-05)]_41_[+12(8.60e-05)]_107_[-12(8.60e-05)]_147_[+27(7.44e-05)]_\
    75_[-16(7.44e-05)]_110_[-19(8.60e-05)]_48_[-4(9.93e-05)]_76_\
    [-21(7.44e-05)]_4_[+11(9.93e-05)]_68_[-2(9.93e-05)]_210_[-21(7.44e-05)]_\
    180_[-4(9.93e-05)]_211_[-7(8.60e-05)]_12_[+5(8.60e-05)]_28_[-8(9.93e-05)]_\
    6_[-10(8.60e-05)]_4_[-2(9.93e-05)]_109_[-2(9.93e-05)]_39_[+28(7.44e-05)]_\
    11_[-11(9.93e-05)]_6_[-10(8.60e-05)]_2_[+13(8.60e-05)]_47
chr3:6419870-6420353             9.14e-01  142_[-17(7.44e-05)]_38_\
    [-29(8.60e-05)]_69_[-26(7.44e-05)]_67_[-2(9.93e-05)]_140
chr3:5851307-5852568             9.23e-01  230_[-12(8.60e-05)]_71_\
    [-2(9.93e-05)]_119_[+11(9.93e-05)]_[-29(8.60e-05)]_25_[-2(9.93e-05)]_138_\
    [+14(7.44e-05)]_1_[+19(8.60e-05)]_101_[-27(7.44e-05)]_137_[-12(8.60e-05)]_\
    108_[+23(7.44e-05)]_103_[+1(6.54e-05)]_61_[+1(8.73e-05)]
chr3:33072249-33072770           8.19e-01  122_[-27(7.44e-05)]_29_\
    [-21(7.44e-05)]_116_[-11(9.93e-05)]_26_[+5(8.60e-05)]_36_[+9(8.60e-05)]_66_\
    [+26(7.44e-05)]_85
chr3:28299138-28300066           9.96e-01  24_[-10(8.60e-05)]_22_\
    [+21(7.44e-05)]_57_[+10(8.60e-05)]_18_[-10(8.60e-05)]_67_[-12(8.60e-05)]_\
    157_[+7(8.60e-05)]_79_[-11(9.93e-05)]_279_[+19(8.60e-05)]_47_\
    [-28(7.44e-05)]_77_[-2(9.93e-05)]_32
chr3:21341493-21342090           5.22e-01  11_[+6(9.93e-05)]_48_\
    [-29(8.60e-05)]_41_[-2(9.93e-05)]_118_[+29(8.60e-05)]_12_[-17(7.44e-05)]_\
    35_[+21(7.44e-05)]_11_[+13(8.60e-05)]_3_[+7(8.60e-05)]_230_[+6(9.93e-05)]_\
    11_[-30(7.44e-05)]_8
chr3:4692330-4693666             7.45e-01  200_[+12(8.60e-05)]_31_\
    [+4(9.93e-05)]_7_[+1(4.61e-08)]_76_[+1(9.07e-06)]_27_[-1(2.22e-07)]_3_\
    [-1(5.38e-05)]_197_[+16(7.44e-05)]_85_[-4(9.93e-05)]_4_[-26(7.44e-05)]_8_\
    [+10(8.60e-05)]_17_[-16(7.44e-05)]_52_[-25(7.44e-05)]_5_[-2(9.93e-05)]_5_\
    [-13(8.60e-05)]_24_[-2(9.93e-05)]_98_[-6(9.93e-05)]_14_[+6(9.93e-05)]_55_\
    [-2(9.93e-05)]_135
chr3:4514780-4515541             1.00e+00  330_[+28(7.44e-05)]_249_\
    [+29(8.60e-05)]_[-9(8.60e-05)]_89_[-16(7.44e-05)]_66
chr3:33957057-33957633           6.55e-01  93_[+30(7.44e-05)]_63_\
    [-22(7.44e-05)]_103_[+10(8.60e-05)]_43_[+27(7.44e-05)]_56_[-22(7.44e-05)]_\
    42_[+14(7.44e-05)]_115_[+26(7.44e-05)]_13
chr3:22614273-22614986           9.47e-01  174_[+28(7.44e-05)]_30_\
    [-7(8.60e-05)]_165_[+10(8.60e-05)]_11_[-2(9.93e-05)]_55_[+21(7.44e-05)]_52_\
    [-18(7.44e-05)]_56_[-12(8.60e-05)]_122
chr3:33953799-33954289           1.00e+00  92_[+1(7.94e-05)]_25_\
    [+21(7.44e-05)]_239_[-6(9.93e-05)]_9_[-13(8.60e-05)]_56
chr3:29585828-29586358           9.07e-01  203_[+2(9.93e-05)]_115_\
    [+19(8.60e-05)]_7_[-12(8.60e-05)]_35_[+19(8.60e-05)]_54_[+10(8.60e-05)]_10_\
    [-21(7.44e-05)]_65
chr3:5785932-5786472             9.85e-01  87_[+7(8.60e-05)]_179_\
    [+5(8.60e-05)]_137_[+12(8.60e-05)]_117
chr3:9062801-9063862             1.00e+00  38_[-1(4.59e-06)]_71_[+1(4.09e-06)]_\
    53_[+1(1.68e-07)]_83_[-1(8.28e-08)]_107_[+1(9.48e-07)]_[+1(4.41e-05)]_65_\
    [+1(1.10e-07)]_95_[+14(7.44e-05)]_11_[+26(7.44e-05)]_182
chr3:29259008-29259538           9.14e-01  114_[-10(8.60e-05)]_27_\
    [-25(7.44e-05)]_205_[-13(8.60e-05)]_50_[+19(8.60e-05)]_13_[-5(8.60e-05)]_\
    41_[-19(8.60e-05)]_13_[+23(7.44e-05)]_19
chr3:5954083-5954718             9.55e-01  24_[+2(9.93e-05)]_11_[+2(9.93e-05)]_\
    295_[-1(4.09e-06)]_8_[-2(9.93e-05)]_6_[+21(7.44e-05)]_128_[-19(8.60e-05)]_\
    80
chr3:9715775-9716837             9.96e-01  109_[+14(7.44e-05)]_42_\
    [+21(7.44e-05)]_200_[+30(7.44e-05)]_319_[+17(7.44e-05)]_46_[+7(8.60e-05)]_\
    2_[+14(7.44e-05)]_115_[-10(8.60e-05)]_163_[+2(9.93e-05)]_11
chr3:34405621-34406265           9.78e-01  111_[-21(7.44e-05)]_252_\
    [+28(7.44e-05)]_20_[-22(7.44e-05)]_111_[+1(5.94e-05)]_81
chr3:14727457-14728028           6.13e-01  8_[+7(8.60e-05)]_3_[-7(8.60e-05)]_\
    54_[+8(9.93e-05)]_46_[+6(9.93e-05)]_10_[+18(7.44e-05)]_80_[+6(9.93e-05)]_\
    45_[-29(8.60e-05)]_13_[-9(8.60e-05)]_83_[+26(7.44e-05)]_167
chr3:1813931-1814614             1.00e+00  53_[-1(2.91e-07)]_218_\
    [-1(3.99e-05)]_221_[+1(8.11e-06)]_45
chr3:24430639-24431282           9.99e-01  280_[-14(7.44e-05)]_105_\
    [+23(7.44e-05)]_245
chr3:8499975-8500675             1.00e+00  309_[-26(7.44e-05)]_134_\
    [-20(7.44e-05)]_83_[+6(9.93e-05)]_154
chr3:33266112-33266601           1.00e+00  371_[+21(7.44e-05)]_54_\
    [-21(7.44e-05)]_51
chr3:36317147-36317846           9.72e-01  19_[-12(8.60e-05)]_93_\
    [-7(8.60e-05)]_268_[+30(7.44e-05)]_46_[+2(9.93e-05)]_5_[-1(1.41e-05)]_55_\
    [-1(4.87e-05)]_29_[-1(1.57e-05)]_10
chr3:4413588-4414178             8.09e-01  5_[-5(8.60e-05)]_32_[-11(9.93e-05)]_\
    54_[-6(9.93e-05)]_28_[+28(7.44e-05)]_93_[-10(8.60e-05)]_172_\
    [-26(7.44e-05)]_40_[-12(8.60e-05)]_118
chr3:29162306-29162810           2.11e-01  37_[-30(7.44e-05)]_18_\
    [+9(8.60e-05)]_16_[+8(9.93e-05)]_66_[-26(7.44e-05)]_4_[+19(8.60e-05)]_31_\
    [+21(7.44e-05)]_143_[+16(7.44e-05)]_17_[-24(6.44e-05)]_82_[-10(8.60e-05)]_\
    1_[+30(7.44e-05)]_20
chr3:18529052-18530191           9.98e-01  41_[-27(7.44e-05)]_138_\
    [-1(2.52e-08)]_5_[-1(2.39e-05)]_63_[-1(1.57e-05)]_51_[-1(6.48e-06)]_248_\
    [-1(7.21e-05)]_180_[-30(7.44e-05)]_67_[+29(8.60e-05)]_81
chr3:29199249-29199944           6.76e-01  83_[+19(8.60e-05)]_33_\
    [-11(9.93e-05)]_1_[-11(9.93e-05)]_20_[-11(9.93e-05)]_7_[+18(7.44e-05)]_39_\
    [+7(8.60e-05)]_153_[-21(7.44e-05)]_119_[-8(9.93e-05)]_14_[+12(8.60e-05)]_\
    121_[+4(9.93e-05)]_36
chr3:8843133-8844058             1.00e+00  16_[-22(7.44e-05)]_205_\
    [-1(7.21e-05)]_46_[+1(4.41e-05)]_133_[+1(2.87e-06)]_82_[+1(2.15e-05)]_241
chr3:29822609-29823361           9.36e-01  12_[-11(9.93e-05)]_4_[-8(9.93e-05)]_\
    93_[-19(8.60e-05)]_40_[-30(7.44e-05)]_6_[-2(9.93e-05)]_8_[-17(7.44e-05)]_1_\
    [-2(9.93e-05)]_43_[-28(7.44e-05)]_57_[-10(8.60e-05)]_226_[+19(8.60e-05)]_\
    148_[-7(8.60e-05)]_38
chr3:6675761-6676357             1.00e+00  174_[+12(8.60e-05)]_212_\
    [+9(8.60e-05)]_197
chr3:1938983-1939932             9.98e-01  82_[+1(3.33e-07)]_11_[-1(3.70e-09)]_\
    143_[+1(5.78e-06)]_103_[+1(2.15e-05)]_32_[-1(2.65e-05)]_179_[+7(8.60e-05)]_\
    148
chr3:4188408-4188965             8.59e-01  159_[+21(7.44e-05)]_107_\
    [-1(1.68e-07)]_32_[-1(4.35e-07)]_77_[-10(8.60e-05)]_10_[+2(9.93e-05)]_54
chr3:9767424-9767958             1.00e+00  35_[-1(9.60e-05)]_157_\
    [-1(9.60e-05)]_245
chr3:11840229-11840891           9.97e-01  18_[+11(9.93e-05)]_374_\
    [-16(7.44e-05)]_7_[-21(7.44e-05)]_16_[-5(8.60e-05)]_138_[-29(8.60e-05)]_75
chr3:27472124-27472618           3.88e-01  51_[+17(7.44e-05)]_86_\
    [-28(7.44e-05)]_1_[-23(7.44e-05)]_8_[-30(7.44e-05)]_24_[+1(3.81e-07)]_35_\
    [-1(2.87e-06)]_65_[-2(9.93e-05)]_54_[-10(8.60e-05)]_31
chr3:33197646-33198128           6.29e-01  30_[+17(7.44e-05)]_55_\
    [+19(8.60e-05)]_114_[-1(4.35e-07)]_15_[-1(1.68e-07)]_53_[+1(1.77e-10)]_55
chr3:10026821-10027575           4.32e-01  41_[+30(7.44e-05)]_16_\
    [-19(8.60e-05)]_24_[+10(8.60e-05)]_20_[+18(7.44e-05)]_20_[-28(7.44e-05)]_\
    162_[+5(8.60e-05)]_6_[+30(7.44e-05)]_12_[+19(8.60e-05)]_2_[+4(9.93e-05)]_\
    11_[-18(7.44e-05)]_26_[+9(8.60e-05)]_128_[+1(2.54e-07)]_50_[+1(1.59e-08)]_\
    62
chr3:30764613-30765200           8.74e-01  49_[-1(4.61e-08)]_72_\
    [-23(7.44e-05)]_12_[+24(6.44e-05)]_42_[-25(7.44e-05)]_60_[+26(7.44e-05)]_\
    89_[-1(5.94e-05)]_138
chr3:9404155-9405119             1.00e+00  188_[+14(7.44e-05)]_120_\
    [+19(8.60e-05)]_24_[+23(7.44e-05)]_478_[+10(8.60e-05)]_8_[-7(8.60e-05)]_\
    112
chr3:20846087-20846822           9.41e-01  1_[-27(7.44e-05)]_29_\
    [-27(7.44e-05)]_134_[-16(7.44e-05)]_183_[-28(7.44e-05)]_92_[+19(8.60e-05)]_\
    [+30(7.44e-05)]_200_[+1(5.38e-05)]_6
chr3:63480-64241                 7.48e-01  52_[-1(1.95e-11)]_19_[-1(4.35e-07)]_\
    93_[-1(2.91e-07)]_36_[+10(8.60e-05)]_184_[+22(7.44e-05)]_217
chr3:6327428-6327997             9.98e-01  48_[+1(1.01e-05)]_93_[-1(3.23e-06)]_\
    136_[-30(7.44e-05)]_31_[-7(8.60e-05)]_150
chr3:338470-339164               2.55e-01  23_[+23(7.44e-05)]_89_\
    [+25(7.44e-05)]_63_[-16(7.44e-05)]_50_[-10(8.60e-05)]_45_[-12(8.60e-05)]_\
    88_[+2(9.93e-05)]_108_[-7(8.60e-05)]_91_[+1(2.54e-07)]_40
chr3:7792819-7793340             9.99e-01  166_[-1(3.13e-09)]_57_\
    [+1(4.35e-07)]_76_[-1(3.26e-05)]_23_[-1(3.23e-06)]_4
chr3:31078755-31079635           1.00e+00  80_[+1(2.26e-06)]_150_\
    [+1(1.27e-07)]_196_[+1(2.54e-07)]_53_[+1(4.35e-07)]_28_[-14(7.44e-05)]_39_\
    [+1(1.26e-05)]_61_[-14(7.44e-05)]_15
chr3:307457-308303               9.97e-01  12_[-28(7.44e-05)]_21_\
    [-28(7.44e-05)]_70_[+8(9.93e-05)]_93_[-11(9.93e-05)]_54_[+9(8.60e-05)]_139_\
    [-1(2.39e-05)]_225_[-1(9.07e-06)]_35_[+17(7.44e-05)]_58
chr3:34007182-34007818           6.34e-01  62_[+1(1.41e-05)]_15_\
    [+24(6.44e-05)]_112_[+27(7.44e-05)]_[+24(6.44e-05)]_53_[+1(2.94e-05)]_14_\
    [-1(4.61e-08)]_150_[-25(7.44e-05)]_1_[-19(8.60e-05)]_41_[+6(9.93e-05)]
chr3:5632475-5632957             8.83e-01  33_[-6(9.93e-05)]_35_\
    [+29(8.60e-05)]_122_[+9(8.60e-05)]_108_[+1(9.48e-07)]_34_[+1(1.68e-07)]_32
chr3:5224331-5226179             9.74e-01  181_[-10(8.60e-05)]_138_\
    [+8(9.93e-05)]_62_[+27(7.44e-05)]_75_[-10(8.60e-05)]_6_[-2(9.93e-05)]_62_\
    [-10(8.60e-05)]_150_[+19(8.60e-05)]_159_[+1(2.26e-06)]_142_[-1(4.87e-05)]_\
    66_[-17(7.44e-05)]_134_[+19(8.60e-05)]_92_[+1(8.11e-06)]_13_[-1(4.87e-05)]_\
    35_[+10(8.60e-05)]_112_[-1(3.23e-06)]_20_[+1(2.16e-08)]_38
chr3:11284152-11284671           6.38e-01  64_[+16(7.44e-05)]_38_\
    [-19(8.60e-05)]_71_[+22(7.44e-05)]_95_[+2(9.93e-05)]_64_[-24(6.44e-05)]_11_\
    [-5(8.60e-05)]_72_[-14(7.44e-05)]_26_[-21(7.44e-05)]_23
chr3:11474736-11475343           9.73e-01  262_[-1(3.26e-05)]_89_\
    [+23(7.44e-05)]_86_[+10(8.60e-05)]_42_[-20(7.44e-05)]_40_[+19(8.60e-05)]_\
    12
chr3:1213728-1214391             5.12e-01  [+2(9.93e-05)]_29_[-8(9.93e-05)]_29_\
    [+25(7.44e-05)]_17_[-17(7.44e-05)]_13_[-2(9.93e-05)]_48_[-11(9.93e-05)]_52_\
    [-5(8.60e-05)]_6_[-17(7.44e-05)]_[+12(8.60e-05)]_115_[-2(9.93e-05)]_23_\
    [+6(9.93e-05)]_50_[-13(8.60e-05)]_66_[+24(6.44e-05)]_106_[+12(8.60e-05)]_\
    12
chr3:35364057-35364665           9.99e-01  58_[-25(7.44e-05)]_123_\
    [+10(8.60e-05)]_5_[-24(6.44e-05)]_35_[+24(6.44e-05)]_330_[+23(7.44e-05)]_\
    23
chr3:9394350-9395186             9.80e-01  29_[-1(4.41e-05)]_108_\
    [+5(8.60e-05)]_50_[-18(7.44e-05)]_23_[+27(7.44e-05)]_130_[+7(8.60e-05)]_\
    177_[+8(9.93e-05)]_160_[+19(8.60e-05)]_69
chr3:34827293-34828376           1.66e-02  40_[-4(9.93e-05)]_87_[-4(9.93e-05)]_\
    38_[-10(8.60e-05)]_31_[+2(9.93e-05)]_58_[+6(9.93e-05)]_33_[-29(8.60e-05)]_\
    21_[+2(9.93e-05)]_47_[+20(7.44e-05)]_105_[+1(1.74e-14)]_47_[-1(1.56e-06)]_\
    72_[+2(9.93e-05)]_58_[-29(8.60e-05)]_83_[+29(8.60e-05)]_45_[-2(9.93e-05)]_\
    118_[-26(7.44e-05)]_12
chr3:4076561-4077024             1.00e+00  195_[+23(7.44e-05)]_262
chr3:3725242-3726662             5.88e-01  30_[+23(7.44e-05)]_281_\
    [-5(8.60e-05)]_83_[+26(7.44e-05)]_230_[+5(8.60e-05)]_69_[+1(8.41e-09)]_10_\
    [-12(8.60e-05)]_226_[-21(7.44e-05)]_86_[-13(8.60e-05)]_11_[-19(8.60e-05)]_\
    2_[+5(8.60e-05)]_61_[-20(7.44e-05)]_37_[-11(9.93e-05)]_149_[-10(8.60e-05)]_\
    13
chr3:3114275-3114799             9.89e-01  29_[-1(8.28e-08)]_5_[-1(2.94e-05)]_\
    40_[-12(8.60e-05)]_42_[-9(8.60e-05)]_22_[+1(1.10e-07)]_71_[-1(7.34e-07)]_\
    14_[-1(1.57e-05)]_43
chr3:10219054-10219932           9.11e-01  96_[+1(1.10e-07)]_8_[-1(1.26e-05)]_\
    80_[-1(6.45e-07)]_56_[-28(7.44e-05)]_52_[-28(7.44e-05)]_39_[-28(7.44e-05)]_\
    85_[+29(8.60e-05)]_87_[+9(8.60e-05)]_44_[+1(7.15e-09)]_50_[-1(1.74e-05)]_2
chr3:7709128-7709689             9.82e-01  14_[+1(1.46e-07)]_30_[-1(4.41e-05)]_\
    15_[+1(1.27e-07)]_14_[+1(3.99e-05)]_47_[-1(2.58e-10)]_14_[-1(6.48e-06)]_56_\
    [+1(1.85e-08)]_29
chr4:28937089-28937721           9.33e-01  101_[-19(8.60e-05)]_8_\
    [-2(9.93e-05)]_20_[+10(8.60e-05)]_215_[-12(8.60e-05)]_104_[+13(8.60e-05)]_\
    127_[+11(9.93e-05)]_16
chr4:34305276-34305842           8.46e-01  17_[-18(7.44e-05)]_25_\
    [-2(9.93e-05)]_70_[-30(7.44e-05)]_30_[-9(8.60e-05)]_125_[+2(9.93e-05)]_177_\
    [+7(8.60e-05)]_7_[-8(9.93e-05)]_2_[-11(9.93e-05)]_58
chr4:16026122-16027610           1.00e+00  114_[-1(4.41e-05)]_213_\
    [+9(8.60e-05)]_103_[-21(7.44e-05)]_137_[+1(3.99e-05)]_283_[+1(6.48e-06)]_1_\
    [-1(5.94e-05)]_22_[+1(5.38e-05)]_267_[+1(9.60e-05)]_41
chr4:26269699-26270952           9.96e-01  82_[+28(7.44e-05)]_70_\
    [-19(8.60e-05)]_95_[-29(8.60e-05)]_62_[-29(8.60e-05)]_14_[-7(8.60e-05)]_\
    396_[+29(8.60e-05)]_134_[-1(2.15e-05)]_98_[+1(3.81e-07)]_36_\
    [+14(7.44e-05)]_120
chr4:25770540-25771114           9.90e-01  2_[+1(3.26e-05)]_155_[-1(2.94e-05)]_\
    159_[+11(9.93e-05)]_87_[-7(8.60e-05)]_3_[+10(8.60e-05)]_50
chr4:30525555-30526173           1.00e+00  2_[-1(3.99e-05)]_48_[-1(2.65e-05)]_\
    333_[+17(7.44e-05)]_1_[+1(3.64e-06)]_81
chr4:29914842-29916002           9.99e-01  38_[-1(9.07e-06)]_29_[-1(1.13e-05)]_\
    28_[-16(7.44e-05)]_88_[-1(3.64e-06)]_172_[-20(7.44e-05)]_52_\
    [-28(7.44e-05)]_343_[-1(6.19e-08)]_77_[-1(1.38e-06)]_68
chr4:26224930-26225433           1.00e+00  422_[+7(8.60e-05)]_75
chr4:20455462-20456280           1.00e+00  61_[-5(8.60e-05)]_23_\
    [-21(7.44e-05)]_245_[-10(8.60e-05)]_469
chr4:35501422-35502039           9.97e-01  90_[+21(7.44e-05)]_296_\
    [-1(2.65e-05)]_106_[+23(7.44e-05)]_1_[+5(8.60e-05)]_55
chr4:6746220-6747032             9.96e-01  142_[+13(8.60e-05)]_31_\
    [-21(7.44e-05)]_89_[-17(7.44e-05)]_178_[+19(8.60e-05)]_89_[-29(8.60e-05)]_\
    180_[+14(7.44e-05)]_4_[+13(8.60e-05)]_51
chr4:31738473-31739253           1.00e+00  260_[+27(7.44e-05)]_120_\
    [-1(4.87e-05)]_53_[+1(2.22e-07)]_243
chr4:12316273-12316971           1.00e+00  123_[-6(9.93e-05)]_154_\
    [-27(7.44e-05)]_113_[-5(8.60e-05)]_288
chr4:15345962-15347120           1.00e+00  311_[-19(8.60e-05)]_282_\
    [+16(7.44e-05)]_451_[-27(7.44e-05)]_69_[+30(7.44e-05)]_18
chr4:26197285-26197924           1.00e+00  107_[-1(5.78e-06)]_27_\
    [-8(9.93e-05)]_450
chr4:28261160-28261838           1.00e+00  127_[+1(4.09e-06)]_149_\
    [-26(7.44e-05)]_32_[-30(7.44e-05)]_18_[+30(7.44e-05)]_65_[+1(8.73e-05)]_\
    169
chr4:24459423-24459948           1.00e+00  66_[-4(9.93e-05)]_16_[-1(1.56e-06)]_\
    204_[-1(1.56e-06)]_75_[+1(8.73e-05)]_11
chr4:29147637-29148162           9.99e-01  263_[-17(7.44e-05)]_13_\
    [+21(7.44e-05)]_79_[-17(7.44e-05)]_150
chr4:33931323-33932091           9.10e-01  50_[+8(9.93e-05)]_346_\
    [+19(8.60e-05)]_7_[-2(9.93e-05)]_1_[+7(8.60e-05)]_151_[+6(9.93e-05)]_3_\
    [+26(7.44e-05)]_19_[-16(7.44e-05)]_13_[-2(9.93e-05)]_43_[+4(9.93e-05)]_14_\
    [+9(8.60e-05)]_7_[+6(9.93e-05)]_38
chr4:18907576-18908071           9.71e-01  32_[+26(7.44e-05)]_21_\
    [-16(7.44e-05)]_325_[-16(7.44e-05)]_47_[+26(7.44e-05)]_9_[-7(8.60e-05)]_27
chr4:11080901-11081393           9.99e-01  12_[-1(3.97e-08)]_9_[-1(4.41e-05)]_\
    194_[+1(3.26e-05)]_80_[-1(3.99e-05)]_2
chr4:25367303-25368364           9.96e-01  23_[+16(7.44e-05)]_105_\
    [-19(8.60e-05)]_124_[+19(8.60e-05)]_116_[-28(7.44e-05)]_26_[+29(8.60e-05)]_\
    286_[-4(9.93e-05)]_2_[+6(9.93e-05)]_47_[-22(7.44e-05)]_54_[+5(8.60e-05)]_\
    216
chr4:4156615-4157868             1.00e+00  157_[-14(7.44e-05)]_30_\
    [+1(8.35e-07)]_95_[+1(6.48e-06)]_209_[+1(2.55e-06)]_[+27(7.44e-05)]_154_\
    [+1(1.93e-07)]_222_[-1(1.01e-05)]_5_[+1(6.45e-07)]_18_[+27(7.44e-05)]_49
chr4:18608551-18609323           8.54e-01  1_[-19(8.60e-05)]_14_\
    [-23(7.44e-05)]_291_[-19(8.60e-05)]_117_[-9(8.60e-05)]_14_[-25(7.44e-05)]_\
    231_[-4(9.93e-05)]_32_[-12(8.60e-05)]_1_[-10(8.60e-05)]_16
chr4:22811855-22812338           8.76e-01  24_[+1(6.65e-11)]_50_[-1(2.39e-05)]_\
    312
chr4:22982260-22982879           2.74e-01  60_[-14(7.44e-05)]_52_\
    [+6(9.93e-05)]_49_[+9(8.60e-05)]_11_[+27(7.44e-05)]_82_[+1(7.15e-09)]_47_\
    [-1(2.23e-09)]_23_[-1(9.07e-06)]_108_[-30(7.44e-05)]_6
chr4:26118872-26119414           9.88e-01  3_[+1(2.87e-06)]_150_\
    [+23(7.44e-05)]_167_[-17(7.44e-05)]_126_[+20(7.44e-05)]_27
chr4:26695738-26696232           9.59e-01  93_[+1(5.78e-06)]_14_[-1(1.93e-07)]_\
    169_[-22(7.44e-05)]_43_[+13(8.60e-05)]_64
chr4:31006961-31007688           9.48e-01  36_[+1(1.41e-05)]_125_\
    [+18(7.44e-05)]_57_[+24(6.44e-05)]_6_[-12(8.60e-05)]_21_[+1(4.87e-05)]_101_\
    [+20(7.44e-05)]_60_[-5(8.60e-05)]_147_[+13(8.60e-05)]_35
chr4:33110369-33110866           1.00e+00  26_[+20(7.44e-05)]_383_\
    [+25(7.44e-05)]_75
chr4:25374762-25375324           3.63e-01  45_[-1(8.41e-09)]_29_[-1(8.28e-08)]_\
    75_[-1(4.97e-07)]_45_[-30(7.44e-05)]_9_[+29(8.60e-05)]_16_[+9(8.60e-05)]_\
    95_[-28(7.44e-05)]_34_[+24(6.44e-05)]_26_[-2(9.93e-05)]
chr4:2649137-2649698             1.00e+00  308_[+1(1.26e-05)]_32_\
    [+28(7.44e-05)]_166
chr4:22248765-22249512           8.60e-01  128_[-9(8.60e-05)]_79_\
    [+29(8.60e-05)]_83_[+25(7.44e-05)]_2_[-18(7.44e-05)]_43_[+21(7.44e-05)]_\
    110_[+1(4.41e-05)]_62_[-1(2.26e-06)]_44_[+1(5.66e-07)]_15
chr4:30319722-30320343           7.97e-01  157_[-27(7.44e-05)]_17_\
    [+24(6.44e-05)]_121_[-1(1.77e-10)]_27_[+1(5.42e-10)]_95_[-1(5.78e-06)]_44
chr4:15521990-15522672           1.00e+00  108_[+6(9.93e-05)]_326_\
    [-19(8.60e-05)]_18_[-20(7.44e-05)]_110_[+29(8.60e-05)]_76_[-19(8.60e-05)]_\
    10
chr4:1451740-1452202             9.47e-01  71_[+1(5.38e-05)]_50_[+1(1.13e-05)]_\
    55_[-1(1.01e-05)]_54_[-24(6.44e-05)]_8_[+1(9.87e-09)]_22
chr4:22612280-22612821           9.47e-01  45_[+23(7.44e-05)]_112_\
    [-10(8.60e-05)]_63_[-19(8.60e-05)]_22_[-8(9.93e-05)]_25_[-8(9.93e-05)]_34_\
    [+20(7.44e-05)]_50_[+2(9.93e-05)]_142
chr4:20743617-20744165           1.00e+00  270_[-11(9.93e-05)]_146_\
    [-5(8.60e-05)]_5_[+7(8.60e-05)]_107
chr4:27033626-27034158           9.99e-01  47_[-1(7.17e-08)]_17_[-1(4.97e-07)]_\
    139_[+1(1.38e-06)]_11_[-1(9.07e-06)]_35_[-1(6.54e-05)]_15_[+4(9.93e-05)]_\
    17
chr4:1009002-1009506             9.99e-01  142_[-27(7.44e-05)]_96_\
    [+30(7.44e-05)]_253
chr4:34110991-34111457           1.00e+00  7_[-1(5.78e-06)]_53_[+1(1.08e-06)]_\
    77_[+1(7.94e-05)]_14_[+1(2.39e-05)]_120
chr4:11082178-11083052           9.87e-01  211_[+14(7.44e-05)]_21_\
    [-1(8.11e-06)]_82_[-12(8.60e-05)]_3_[-11(9.93e-05)]_5_[-2(9.93e-05)]_106_\
    [-1(5.94e-05)]_95_[-20(7.44e-05)]_161_[-12(8.60e-05)]_15_[+12(8.60e-05)]_\
    29
chr4:33030324-33030973           9.93e-01  279_[+14(7.44e-05)]_19_\
    [-6(9.93e-05)]_50_[+19(8.60e-05)]_64_[-1(4.09e-06)]_46_[+1(3.23e-06)]_73
chr4:600822-601285               6.91e-01  17_[+27(7.44e-05)]_7_\
    [-21(7.44e-05)]_37_[+24(6.44e-05)]_87_[+17(7.44e-05)]_108_[-9(8.60e-05)]_\
    25_[+2(9.93e-05)]_34_[+11(9.93e-05)]_100
chr4:24078496-24079065           9.94e-01  173_[+21(7.44e-05)]_18_\
    [+5(8.60e-05)]_24_[-19(8.60e-05)]_231_[-23(7.44e-05)]_96
chr4:30235768-30236471           9.98e-01  43_[+10(8.60e-05)]_21_\
    [-25(7.44e-05)]_101_[-14(7.44e-05)]_111_[+23(7.44e-05)]_241_\
    [-25(7.44e-05)]_90_[+26(7.44e-05)]_55
chr5:11185917-11186487           9.68e-01  106_[+30(7.44e-05)]_9_\
    [+10(8.60e-05)]_22_[+25(7.44e-05)]_81_[-8(9.93e-05)]_272_[+27(7.44e-05)]_\
    46
chr5:5361388-5362167             1.00e+00  2_[-1(3.61e-05)]_75_[-22(7.44e-05)]_\
    60_[-29(8.60e-05)]_280_[+4(9.93e-05)]_293
chr5:27021882-27022572           9.12e-01  22_[+26(7.44e-05)]_29_\
    [+1(5.35e-08)]_140_[+2(9.93e-05)]_109_[+6(9.93e-05)]_35_[-2(9.93e-05)]_26_\
    [+2(9.93e-05)]_246
chr5:9191970-9192630             8.59e-01  38_[+10(8.60e-05)]_19_\
    [-10(8.60e-05)]_33_[-6(9.93e-05)]_77_[-25(7.44e-05)]_147_[+14(7.44e-05)]_3_\
    [+19(8.60e-05)]_207_[+5(8.60e-05)]_30_[-11(9.93e-05)]_6_[+6(9.93e-05)]_38
chr5:7090967-7091474             9.63e-01  63_[+14(7.44e-05)]_25_\
    [+14(7.44e-05)]_26_[+1(4.41e-05)]_19_[+10(8.60e-05)]_54_[+7(8.60e-05)]_99_\
    [-17(7.44e-05)]_63_[+25(7.44e-05)]_68
chr5:8620783-8621287             1.00e+00  58_[+23(7.44e-05)]_155_\
    [-17(7.44e-05)]_24_[-23(7.44e-05)]_220_[+16(7.44e-05)]_20
chr5:11332317-11332862           9.58e-01  222_[-5(8.60e-05)]_89_\
    [-10(8.60e-05)]_31_[-23(7.44e-05)]_23_[-9(8.60e-05)]_136_[-29(8.60e-05)]_\
    10
chr5:22002443-22003067           9.98e-01  260_[-22(7.44e-05)]_176_\
    [-10(8.60e-05)]_93_[-5(8.60e-05)]_12_[-9(8.60e-05)]_56
chr5:26438011-26439688           1.00e+00  20_[-1(3.61e-05)]_60_[-1(9.48e-07)]_\
    20_[-1(7.94e-05)]_72_[-1(2.15e-05)]_92_[+1(3.23e-06)]_8_[-1(7.21e-05)]_43_\
    [-1(2.00e-06)]_40_[-1(5.78e-06)]_2_[+14(7.44e-05)]_19_[-1(7.21e-05)]_136_\
    [-1(2.15e-05)]_186_[+1(1.01e-05)]_222_[-1(8.35e-07)]_[+1(1.57e-05)]_39_\
    [+1(3.61e-05)]_26
chr5:11329012-11329567           1.00e+00  48_[-1(9.60e-05)]_56_[+1(2.15e-05)]_\
    354
chr5:21489426-21490103           6.75e-01  94_[+30(7.44e-05)]_27_\
    [+2(9.93e-05)]_201_[+17(7.44e-05)]_119_[-21(7.44e-05)]_36_[-20(7.44e-05)]_\
    113_[+16(7.44e-05)]_36_[-18(7.44e-05)]_3
chr5:245815-246569               1.00e+00  64_[+14(7.44e-05)]_123_\
    [-26(7.44e-05)]_92_[-26(7.44e-05)]_103_[+25(7.44e-05)]_145_[-9(8.60e-05)]_\
    182_[-14(7.44e-05)]_4
chr5:9740769-9741454             9.99e-01  30_[+1(2.15e-05)]_27_[+1(1.13e-05)]_\
    20_[+27(7.44e-05)]_226_[-28(7.44e-05)]_73_[+23(7.44e-05)]_113_\
    [+1(4.87e-05)]_29
chr5:29124062-29124575           1.00e+00  51_[+30(7.44e-05)]_43_\
    [-2(9.93e-05)]_233_[-1(3.61e-05)]_124
chr5:14768299-14768838           1.00e+00  323_[+1(7.94e-05)]_44_\
    [-1(2.65e-05)]_75
chr5:18196431-18196976           1.00e+00  153_[-25(7.44e-05)]_69_\
    [+6(9.93e-05)]_21_[+27(7.44e-05)]_11_[+6(9.93e-05)]_264
chr5:16329873-16330485           2.64e-01  23_[+11(9.93e-05)]_10_\
    [+28(7.44e-05)]_39_[+21(7.44e-05)]_22_[-7(8.60e-05)]_35_[-30(7.44e-05)]_2_\
    [+14(7.44e-05)]_41_[+7(8.60e-05)]_86_[+6(9.93e-05)]_27_[-10(8.60e-05)]_41_\
    [+11(9.93e-05)]_28_[+17(7.44e-05)]_56_[-30(7.44e-05)]_19_[+2(9.93e-05)]_42_\
    [+5(8.60e-05)]_44
chr5:8383531-8384144             6.86e-01  107_[+2(9.93e-05)]_89_\
    [+9(8.60e-05)]_48_[+10(8.60e-05)]_16_[-4(9.93e-05)]_43_[+2(9.93e-05)]_11_\
    [+21(7.44e-05)]_66_[+21(7.44e-05)]_58_[-7(8.60e-05)]_50_[-13(8.60e-05)]_32_\
    [-8(9.93e-05)]_7_[+25(7.44e-05)]_10
chr5:3717860-3718470             9.99e-01  [+7(8.60e-05)]_449_[-27(7.44e-05)]_\
    148
chr5:15792751-15794016           9.31e-01  7_[+16(7.44e-05)]_36_\
    [+13(8.60e-05)]_25_[-10(8.60e-05)]_137_[-24(6.44e-05)]_17_[-18(7.44e-05)]_\
    295_[+6(9.93e-05)]_354_[+11(9.93e-05)]_196_[-14(7.44e-05)]_78_\
    [-1(3.81e-07)]_16
chr5:5278576-5279074             9.90e-01  171_[-1(8.73e-05)]_8_\
    [-28(7.44e-05)]_192_[-9(8.60e-05)]_51_[+5(8.60e-05)]_7
chr5:10855406-10855922           9.99e-01  15_[+1(3.64e-06)]_28_[+1(2.65e-05)]_\
    52_[+1(1.16e-08)]_206_[+1(1.74e-05)]_20
chr5:17201334-17201941           9.58e-01  3_[-1(4.87e-05)]_11_[+12(8.60e-05)]_\
    [-7(8.60e-05)]_56_[+29(8.60e-05)]_187_[-8(9.93e-05)]_27_[+2(9.93e-05)]_84_\
    [-2(9.93e-05)]_129_[-7(8.60e-05)]_13
chr5:2829820-2830363             9.71e-01  137_[-9(8.60e-05)]_63_\
    [+5(8.60e-05)]_158_[-7(8.60e-05)]_66_[-12(8.60e-05)]_60_[-9(8.60e-05)]_18_\
    [+2(9.93e-05)]
chr5:10887044-10887531           9.01e-01  12_[-2(9.93e-05)]_20_\
    [+29(8.60e-05)]_28_[+9(8.60e-05)]_45_[+2(9.93e-05)]_8_[+24(6.44e-05)]_24_\
    [-11(9.93e-05)]_6_[+6(9.93e-05)]_53_[+29(8.60e-05)]_60_[-2(9.93e-05)]_116_\
    [+2(9.93e-05)]_46
chr5:26419740-26420518           9.93e-01  46_[-7(8.60e-05)]_37_\
    [+16(7.44e-05)]_23_[+11(9.93e-05)]_78_[-17(7.44e-05)]_140_[+23(7.44e-05)]_\
    47_[-11(9.93e-05)]_121_[-16(7.44e-05)]_238
chr5:7723446-7723980             9.55e-01  45_[-26(7.44e-05)]_80_\
    [+1(4.09e-06)]_111_[-1(3.64e-06)]_63_[-8(9.93e-05)]_45_[-23(7.44e-05)]_19_\
    [-19(8.60e-05)]_46
chr5:848753-849262               9.84e-01  7_[+26(7.44e-05)]_[-12(8.60e-05)]_\
    310_[-6(9.93e-05)]_43_[+4(9.93e-05)]_9_[-26(7.44e-05)]_54_[+1(7.21e-05)]_3
chr5:1910277-1911484             9.29e-01  77_[+1(4.09e-06)]_25_[+1(7.94e-05)]_\
    127_[-10(8.60e-05)]_71_[-14(7.44e-05)]_34_[-14(7.44e-05)]_52_\
    [-19(8.60e-05)]_87_[-29(8.60e-05)]_104_[-7(8.60e-05)]_149_[-27(7.44e-05)]_\
    12_[-26(7.44e-05)]_135_[+1(7.25e-06)]_28_[+10(8.60e-05)]_84_[-8(9.93e-05)]_\
    6
chr5:4607014-4607580             3.63e-01  180_[+14(7.44e-05)]_67_\
    [+30(7.44e-05)]_93_[-13(8.60e-05)]_21_[+21(7.44e-05)]_10_[-28(7.44e-05)]_\
    21_[-17(7.44e-05)]_28_[-26(7.44e-05)]_29_[+1(2.15e-05)]_20
chr5:6575848-6576421             1.00e+00  165_[-6(9.93e-05)]_237_\
    [-1(1.13e-05)]_116
chr5:8870565-8871167             9.49e-01  5_[+21(7.44e-05)]_37_[-4(9.93e-05)]_\
    28_[-22(7.44e-05)]_102_[+1(1.93e-07)]_44_[-1(1.08e-06)]_65_[+1(8.35e-07)]_\
    74_[-22(7.44e-05)]_73
chr5:13232109-13232822           7.16e-02  53_[+11(9.93e-05)]_1_\
    [+19(8.60e-05)]_51_[-1(1.59e-08)]_39_[+20(7.44e-05)]_23_[+29(8.60e-05)]_16_\
    [+13(8.60e-05)]_1_[+16(7.44e-05)]_11_[-27(7.44e-05)]_9_[-20(7.44e-05)]_106_\
    [+13(8.60e-05)]_1_[+16(7.44e-05)]_11_[-27(7.44e-05)]_122_[+13(8.60e-05)]_\
    19_[-27(7.44e-05)]_78_[+9(8.60e-05)]_26
chr5:15330033-15330545           8.90e-01  17_[+22(7.44e-05)]_83_\
    [+7(8.60e-05)]_55_[+16(7.44e-05)]_98_[-5(8.60e-05)]_62_[+10(8.60e-05)]_11_\
    [-26(7.44e-05)]_15_[+10(8.60e-05)]_123
chr5:22425264-22425734           9.70e-01  83_[-1(2.91e-07)]_100_\
    [+1(2.95e-11)]_27_[+1(1.36e-08)]_23_[-1(3.42e-08)]_42
chr5:22744021-22744864           9.95e-01  45_[-1(3.61e-05)]_113_\
    [+1(5.38e-05)]_55_[+10(8.60e-05)]_65_[-2(9.93e-05)]_297_[-11(9.93e-05)]_\
    120_[-14(7.44e-05)]_23
chr5:26313781-26314243           9.33e-01  23_[-22(7.44e-05)]_8_\
    [+25(7.44e-05)]_46_[-1(7.17e-08)]_4_[-1(5.66e-07)]_26_[+1(7.34e-07)]_2_\
    [+1(2.54e-07)]_15_[+1(9.60e-05)]_80
chr5:26346837-26347511           9.63e-01  8_[-7(8.60e-05)]_52_[-17(7.44e-05)]_\
    176_[-21(7.44e-05)]_170_[+20(7.44e-05)]_15_[-27(7.44e-05)]_13_\
    [+19(8.60e-05)]_199
chr5:15401093-15401792           7.29e-01  181_[+22(7.44e-05)]_223_\
    [-4(9.93e-05)]_34_[-21(7.44e-05)]_5_[+7(8.60e-05)]_1_[+12(8.60e-05)]_30_\
    [-7(8.60e-05)]_28_[+11(9.93e-05)]_11_[+28(7.44e-05)]_55_[-1(1.74e-05)]_27
chr5:21081607-21082541           1.00e+00  6_[-22(7.44e-05)]_331_\
    [+1(5.94e-05)]_19_[-18(7.44e-05)]_359_[-14(7.44e-05)]_150
chr5:21519086-21519666           9.87e-01  79_[+26(7.44e-05)]_87_\
    [-1(1.41e-05)]_32_[-1(1.57e-05)]_62_[+1(1.38e-06)]_24_[+23(7.44e-05)]_58_\
    [+1(6.19e-08)]_29
chr5:22863278-22864103           1.00e+00  164_[+10(8.60e-05)]_159_\
    [-28(7.44e-05)]_159_[+9(8.60e-05)]_173_[+25(7.44e-05)]_143
chr5:23067161-23067663           9.24e-01  42_[+9(8.60e-05)]_57_[-1(1.22e-06)]_\
    67_[-19(8.60e-05)]_63_[+1(1.32e-09)]_62_[-1(2.22e-07)]_51
chr5:5871408-5871904             7.36e-02  16_[-25(7.44e-05)]_73_\
    [-16(7.44e-05)]_7_[+9(8.60e-05)]_13_[+17(7.44e-05)]_18_[+20(7.44e-05)]_40_\
    [+2(9.93e-05)]_173_[+1(2.54e-07)]_66
chr5:200652-201202               7.96e-01  22_[+30(7.44e-05)]_1_[+2(9.93e-05)]_\
    60_[+10(8.60e-05)]_117_[+1(2.39e-05)]_127_[+1(6.08e-09)]_2_[+1(1.46e-07)]_\
    1_[-1(1.46e-07)]_4
chr5:14195659-14196532           1.00e+00  53_[-10(8.60e-05)]_31_\
    [-19(8.60e-05)]_410_[+8(9.93e-05)]_157_[-19(8.60e-05)]_29_[-19(8.60e-05)]_\
    159
chr5:165710-166243               1.00e+00  146_[+23(7.44e-05)]_60_\
    [+9(8.60e-05)]_73_[+9(8.60e-05)]_6_[+23(7.44e-05)]_221
chr5:27512015-27512626           1.00e+00  142_[+14(7.44e-05)]_14_\
    [+19(8.60e-05)]_13_[+4(9.93e-05)]_334_[+2(9.93e-05)]_81
chr5:3204050-3204534             6.62e-01  11_[+22(7.44e-05)]_101_\
    [-1(5.94e-05)]_125_[-12(8.60e-05)]_1_[+12(8.60e-05)]_[-10(8.60e-05)]_1_\
    [-10(8.60e-05)]_146_[-21(7.44e-05)]_9
chr5:26733612-26734103           6.45e-01  28_[+24(6.44e-05)]_68_\
    [-24(6.44e-05)]_21_[-26(7.44e-05)]_13_[-26(7.44e-05)]_29_[+30(7.44e-05)]_\
    14_[-17(7.44e-05)]_10_[+1(1.01e-05)]_190_[-23(7.44e-05)]_21
chr5:23740070-23740832           1.37e-01  35_[-19(8.60e-05)]_5_[-8(9.93e-05)]_\
    34_[+24(6.44e-05)]_7_[-21(7.44e-05)]_53_[-12(8.60e-05)]_85_[-10(8.60e-05)]_\
    40_[-21(7.44e-05)]_41_[+17(7.44e-05)]_24_[-27(7.44e-05)]_10_\
    [+25(7.44e-05)]_25_[+5(8.60e-05)]_65_[+27(7.44e-05)]_17_[+7(8.60e-05)]_74_\
    [+11(9.93e-05)]_66_[+29(8.60e-05)]_77
chr5:598043-598820               9.26e-01  30_[+19(8.60e-05)]_21_\
    [-10(8.60e-05)]_137_[-9(8.60e-05)]_72_[-30(7.44e-05)]_50_[-19(8.60e-05)]_\
    53_[-19(8.60e-05)]_98_[-27(7.44e-05)]_28_[-29(8.60e-05)]_158_\
    [+7(8.60e-05)]_68
chr5:28192596-28193066           9.80e-01  5_[-10(8.60e-05)]_78_[-9(8.60e-05)]_\
    55_[+9(8.60e-05)]_196_[+2(9.93e-05)]_24_[+22(7.44e-05)]_50_[+19(8.60e-05)]_\
    21
chr5:15727608-15728161           1.00e+00  71_[-4(9.93e-05)]_266_\
    [-1(1.22e-06)]_161
chr6:3142165-3142976             9.59e-01  16_[-1(1.56e-06)]_35_[-1(7.21e-05)]_\
    14_[-1(6.48e-06)]_41_[+1(2.00e-06)]_80_[+24(6.44e-05)]_14_[-10(8.60e-05)]_\
    74_[-24(6.44e-05)]_21_[-24(6.44e-05)]_217_[-19(8.60e-05)]_13_\
    [+18(7.44e-05)]_20_[+22(7.44e-05)]_22
chr6:20663498-20664075           1.00e+00  193_[+27(7.44e-05)]_120_\
    [-1(1.13e-05)]_53_[+1(2.26e-06)]_15_[+1(3.99e-05)]_43
chr6:14976894-14977461           9.72e-01  6_[-21(7.44e-05)]_95_[+5(8.60e-05)]_\
    59_[-5(8.60e-05)]_17_[+5(8.60e-05)]_60_[+18(7.44e-05)]_42_[-19(8.60e-05)]_\
    7_[+27(7.44e-05)]_174_[+21(7.44e-05)]_52
chr6:27746365-27746954           9.99e-01  244_[-30(7.44e-05)]_58_\
    [+14(7.44e-05)]_147_[+14(7.44e-05)]_63_[+28(7.44e-05)]_42_[-30(7.44e-05)]_\
    1
chr6:26649643-26650121           1.00e+00  315_[+6(9.93e-05)]_118_\
    [-14(7.44e-05)]_32
chr6:21051470-21051999           7.44e-01  11_[-25(7.44e-05)]_50_\
    [-21(7.44e-05)]_23_[-12(8.60e-05)]_114_[+12(8.60e-05)]_12_[+17(7.44e-05)]_\
    27_[+27(7.44e-05)]_44_[+2(9.93e-05)]_38_[+14(7.44e-05)]_[+10(8.60e-05)]_\
    148
chr6:4902114-4902713             1.00e+00  31_[+11(9.93e-05)]_67_\
    [+1(2.65e-05)]_18_[-1(4.87e-05)]_379
chr6:5119273-5120067             9.31e-01  20_[+5(8.60e-05)]_12_\
    [+14(7.44e-05)]_44_[+30(7.44e-05)]_47_[-18(7.44e-05)]_138_[+24(6.44e-05)]_\
    84_[+2(9.93e-05)]_55_[+5(8.60e-05)]_86_[+10(8.60e-05)]_32_[+12(8.60e-05)]_\
    53_[+2(9.93e-05)]_28_[+2(9.93e-05)]_119
chr6:23538641-23539150           1.00e+00  69_[+1(7.94e-05)]_17_[+1(5.38e-05)]_\
    35_[-1(2.00e-06)]_186_[+1(1.08e-06)]_7
chr6:27454970-27455706           8.19e-01  2_[+6(9.93e-05)]_9_[+2(9.93e-05)]_\
    25_[-4(9.93e-05)]_26_[+6(9.93e-05)]_188_[+8(9.93e-05)]_42_[-19(8.60e-05)]_\
    7_[-8(9.93e-05)]_39_[-11(9.93e-05)]_73_[-4(9.93e-05)]_26_[+11(9.93e-05)]_\
    38_[-5(8.60e-05)]_4_[-7(8.60e-05)]_64_[+12(8.60e-05)]_103
chr6:13641096-13642139           9.83e-01  56_[+29(8.60e-05)]_280_\
    [+12(8.60e-05)]_10_[+19(8.60e-05)]_167_[+14(7.44e-05)]_160_[-25(7.44e-05)]_\
    18_[+1(5.78e-06)]_213_[-10(8.60e-05)]_19_[+7(8.60e-05)]_23
chr6:5558395-5558994             3.87e-01  74_[-24(6.44e-05)]_18_\
    [-26(7.44e-05)]_131_[+1(4.09e-06)]_128_[-29(8.60e-05)]_12_[-9(8.60e-05)]_\
    30_[+12(8.60e-05)]_78_[-22(7.44e-05)]_15_[-2(9.93e-05)]_16
chr6:20904467-20905110           4.70e-01  115_[-26(7.44e-05)]_19_\
    [-9(8.60e-05)]_17_[-2(9.93e-05)]_29_[-4(9.93e-05)]_7_[-10(8.60e-05)]_111_\
    [+5(8.60e-05)]_69_[-22(7.44e-05)]_12_[-19(8.60e-05)]_68_[+19(8.60e-05)]_23_\
    [-5(8.60e-05)]_5_[+19(8.60e-05)]_71_[+29(8.60e-05)]_14
chr6:29143428-29144050           9.79e-01  123_[-2(9.93e-05)]_39_\
    [+10(8.60e-05)]_160_[+2(9.93e-05)]_176_[-19(8.60e-05)]_55_[-20(7.44e-05)]_\
    2_[-23(7.44e-05)]_26
chr6:398649-399131               9.97e-01  132_[+7(8.60e-05)]_36_\
    [+19(8.60e-05)]_78_[+2(9.93e-05)]_216
chr6:17245683-17246273           8.80e-01  152_[-9(8.60e-05)]_133_\
    [+24(6.44e-05)]_5_[+14(7.44e-05)]_61_[-29(8.60e-05)]_35_[+7(8.60e-05)]_16_\
    [-16(7.44e-05)]_57_[+1(7.25e-06)]_41
chr6:17046556-17047103           4.24e-01  10_[-7(8.60e-05)]_11_[-2(9.93e-05)]_\
    7_[-2(9.93e-05)]_84_[+22(7.44e-05)]_77_[+14(7.44e-05)]_144_[+21(7.44e-05)]_\
    6_[+2(9.93e-05)]_11_[+2(9.93e-05)]_142
chr6:5487816-5488638             9.98e-01  36_[+11(9.93e-05)]_1_\
    [+11(9.93e-05)]_6_[-4(9.93e-05)]_[+4(9.93e-05)]_[-4(9.93e-05)]_108_\
    [-10(8.60e-05)]_130_[-19(8.60e-05)]_48_[+2(9.93e-05)]_18_[+10(8.60e-05)]_\
    150_[+6(9.93e-05)]_78_[+10(8.60e-05)]_73_[+1(7.94e-05)]_49
chr6:7953182-7953757             9.83e-01  69_[+2(9.93e-05)]_91_\
    [+14(7.44e-05)]_47_[+11(9.93e-05)]_83_[-9(8.60e-05)]_122_[-19(8.60e-05)]_\
    14_[+9(8.60e-05)]_60_[+9(8.60e-05)]_41
chr6:4274946-4275707             4.97e-01  19_[-19(8.60e-05)]_17_\
    [-9(8.60e-05)]_20_[-4(9.93e-05)]_8_[-2(9.93e-05)]_27_[+14(7.44e-05)]_109_\
    [+4(9.93e-05)]_19_[+7(8.60e-05)]_94_[+7(8.60e-05)]_41_[+5(8.60e-05)]_6_\
    [-18(7.44e-05)]_11_[-5(8.60e-05)]_14_[+5(8.60e-05)]_21_[+9(8.60e-05)]_1_\
    [-21(7.44e-05)]_225_[-10(8.60e-05)]_[+2(9.93e-05)]_18
chr6:11243332-11243794           3.50e-01  62_[+28(7.44e-05)]_77_\
    [-2(9.93e-05)]_19_[+2(9.93e-05)]_2_[+18(7.44e-05)]_38_[-25(7.44e-05)]_10_\
    [+5(8.60e-05)]_10_[+7(8.60e-05)]_18_[-27(7.44e-05)]_4_[+19(8.60e-05)]_74_\
    [-2(9.93e-05)]_64_[-2(9.93e-05)]_8
chr6:1192881-1193348             1.00e+00  207_[-1(9.07e-06)]_212
chr6:29136214-29136731           1.00e+00  145_[-27(7.44e-05)]_190_\
    [-1(5.78e-06)]_127
chr6:10808200-10808876           1.00e+00  203_[-22(7.44e-05)]_313_\
    [-27(7.44e-05)]_104_[+24(6.44e-05)]_36
chr6:30416793-30417399           2.80e-01  186_[-17(7.44e-05)]_58_\
    [-8(9.93e-05)]_23_[-4(9.93e-05)]_3_[+10(8.60e-05)]_24_[+12(8.60e-05)]_2_\
    [+6(9.93e-05)]_6_[+12(8.60e-05)]_72_[+14(7.44e-05)]_20_[-13(8.60e-05)]_7_\
    [-1(3.99e-05)]_94
chr6:4713625-4714302             9.74e-01  5_[+16(7.44e-05)]_8_[+4(9.93e-05)]_\
    215_[-11(9.93e-05)]_248_[+13(8.60e-05)]_13_[+24(6.44e-05)]_43_\
    [-10(8.60e-05)]_104
chr6:25213151-25213839           9.35e-01  165_[-19(8.60e-05)]_90_\
    [+5(8.60e-05)]_78_[+4(9.93e-05)]_49_[+2(9.93e-05)]_75_[+22(7.44e-05)]_37_\
    [+14(7.44e-05)]_153
chr6:13676570-13677816           9.96e-01  69_[+16(7.44e-05)]_151_\
    [+9(8.60e-05)]_54_[-8(9.93e-05)]_[+8(9.93e-05)]_411_[+27(7.44e-05)]_56_\
    [+8(9.93e-05)]_44_[+14(7.44e-05)]_25_[-9(8.60e-05)]_251_[+19(8.60e-05)]_17_\
    [-22(7.44e-05)]_70_[+17(7.44e-05)]_22
chr6:29023330-29023844           6.98e-01  46_[+2(9.93e-05)]_33_[+9(8.60e-05)]_\
    5_[-19(8.60e-05)]_44_[-5(8.60e-05)]_2_[-6(9.93e-05)]_168_[-11(9.93e-05)]_\
    42_[+28(7.44e-05)]_22_[+12(8.60e-05)]_50_[-2(9.93e-05)]_11_[-2(9.93e-05)]_\
    22
chr6:23144294-23144791           1.00e+00  12_[-1(2.26e-06)]_115_\
    [+1(7.25e-06)]_273
chr6:4370229-4371042             9.99e-01  122_[-21(7.44e-05)]_10_\
    [+11(9.93e-05)]_276_[+27(7.44e-05)]_186_[-29(8.60e-05)]_45_[+11(9.93e-05)]_\
    130_[-9(8.60e-05)]_3
chr6:3234949-3235657             9.04e-01  47_[+10(8.60e-05)]_33_\
    [+19(8.60e-05)]_122_[+8(9.93e-05)]_108_[-28(7.44e-05)]_35_[-21(7.44e-05)]_\
    20_[+12(8.60e-05)]_65_[-10(8.60e-05)]_230
chr6:5470469-5471187             9.89e-01  91_[+8(9.93e-05)]_67_[+7(8.60e-05)]_\
    72_[+5(8.60e-05)]_78_[+19(8.60e-05)]_111_[+7(8.60e-05)]_16_[-11(9.93e-05)]_\
    223_[+8(9.93e-05)]_12
chr6:10887131-10887951           1.00e+00  4_[+2(9.93e-05)]_109_\
    [+22(7.44e-05)]_451_[-18(7.44e-05)]_56_[+14(7.44e-05)]_173
chr6:12363216-12363929           9.91e-01  182_[+10(8.60e-05)]_1_\
    [-22(7.44e-05)]_55_[+19(8.60e-05)]_17_[-30(7.44e-05)]_35_[-19(8.60e-05)]_\
    389
chr6:20047412-20047946           9.34e-01  163_[-2(9.93e-05)]_23_\
    [-30(7.44e-05)]_2_[-10(8.60e-05)]_62_[-8(9.93e-05)]_222_[-7(8.60e-05)]_28
chr6:25642736-25643376           9.79e-01  163_[-1(1.01e-05)]_38_\
    [+24(6.44e-05)]_9_[+10(8.60e-05)]_63_[-9(8.60e-05)]_183_[+22(7.44e-05)]_34_\
    [-10(8.60e-05)]_67
chr6:29851041-29851904           9.54e-01  14_[-17(7.44e-05)]_16_\
    [-16(7.44e-05)]_9_[+1(3.81e-07)]_8_[+1(8.11e-06)]_29_[+1(1.56e-06)]_41_\
    [+1(2.22e-07)]_35_[-1(1.26e-05)]_65_[+1(8.41e-09)]_14_[-1(1.57e-05)]_168_\
    [+4(9.93e-05)]_6_[+17(7.44e-05)]_[+14(7.44e-05)]_81
chr6:16509450-16510098           2.01e-01  2_[-1(9.30e-10)]_11_[-1(1.77e-10)]_\
    59_[+1(2.40e-11)]_21_[-14(7.44e-05)]_61_[-10(8.60e-05)]_8_[+27(7.44e-05)]_\
    30_[-1(2.15e-05)]_15_[-19(8.60e-05)]_51_[+5(8.60e-05)]_160
chr6:8577928-8578488             1.00e+00  213_[+1(9.60e-05)]_52_\
    [-16(7.44e-05)]_240
chr6:25093381-25093936           9.98e-01  49_[-1(2.22e-07)]_60_\
    [+19(8.60e-05)]_128_[+1(9.60e-05)]_30_[+23(7.44e-05)]_177
chr6:1125725-1126218             9.47e-01  3_[+1(8.35e-07)]_110_[-1(6.65e-11)]_\
    35_[-1(5.78e-06)]_23_[-1(8.11e-11)]_11_[+1(7.94e-05)]_8_[-1(9.48e-07)]_10
chr6:31218998-31219600           8.33e-01  2_[+14(7.44e-05)]_158_\
    [-18(7.44e-05)]_127_[+7(8.60e-05)]_152_[+12(8.60e-05)]_7_[+17(7.44e-05)]_\
    97_[+10(8.60e-05)]_18
chr6:19440107-19440862           8.53e-01  65_[+12(8.60e-05)]_42_\
    [+19(8.60e-05)]_40_[+7(8.60e-05)]_135_[+25(7.44e-05)]_121_[-22(7.44e-05)]_\
    43_[-8(9.93e-05)]_15_[+21(7.44e-05)]_91_[-7(8.60e-05)]_42_[-4(9.93e-05)]_\
    91_[+11(9.93e-05)]_1
chr6:26486180-26486661           8.93e-01  34_[+16(7.44e-05)]_16_\
    [+8(9.93e-05)]_54_[+21(7.44e-05)]_176_[+28(7.44e-05)]_32_[+18(7.44e-05)]_\
    135
chr6:27614769-27615301           2.62e-01  45_[-6(9.93e-05)]_2_[-2(9.93e-05)]_\
    8_[-28(7.44e-05)]_24_[+10(8.60e-05)]_165_[+1(8.11e-06)]_23_[+21(7.44e-05)]_\
    42_[+10(8.60e-05)]_56_[-26(7.44e-05)]_5_[-2(9.93e-05)]_50_[-4(9.93e-05)]_1
chr6:4020535-4021150             1.00e+00  492_[+13(8.60e-05)]_117
chr6:6479541-6480186             1.00e+00  94_[-19(8.60e-05)]_97_\
    [-17(7.44e-05)]_189_[-1(1.57e-05)]_86_[+1(1.41e-05)]_68
chr6:23898403-23898873           7.87e-01  4_[+11(9.93e-05)]_88_\
    [+18(7.44e-05)]_160_[-1(1.27e-07)]_24_[+1(5.16e-09)]_83
chr6:29979179-29979653           9.51e-01  100_[+19(8.60e-05)]_132_\
    [+20(7.44e-05)]_80_[+19(8.60e-05)]_2_[-25(7.44e-05)]_47_[+8(9.93e-05)]_79
chr7:1634189-1634791             9.97e-01  21_[+1(2.15e-05)]_76_[-7(8.60e-05)]_\
    57_[+17(7.44e-05)]_178_[+1(1.08e-06)]_159
chr7:17374052-17374724           9.79e-01  49_[+28(7.44e-05)]_54_\
    [-8(9.93e-05)]_377_[+27(7.44e-05)]_75_[+14(7.44e-05)]_33_[-2(9.93e-05)]_50
chr7:25426525-25427105           8.48e-01  18_[+10(8.60e-05)]_157_\
    [-8(9.93e-05)]_73_[+26(7.44e-05)]_20_[+14(7.44e-05)]_16_[+21(7.44e-05)]_85_\
    [+20(7.44e-05)]_170
chr7:27162036-27163404           1.00e+00  115_[+1(1.08e-06)]_42_\
    [-1(5.78e-06)]_156_[-1(2.39e-05)]_65_[-1(9.07e-06)]_52_[+1(2.15e-05)]_63_\
    [-1(3.81e-07)]_71_[-1(2.15e-05)]_120_[-1(2.26e-06)]_6_[-27(7.44e-05)]_76_\
    [-1(2.87e-06)]_73_[-1(1.08e-06)]_33
chr7:15612101-15612694           6.52e-01  34_[-2(9.93e-05)]_139_\
    [-10(8.60e-05)]_10_[-17(7.44e-05)]_58_[-7(8.60e-05)]_[-18(7.44e-05)]_4_\
    [-13(8.60e-05)]_63_[-28(7.44e-05)]_213_[+18(7.44e-05)]_17
chr7:19035784-19036432           6.38e-01  13_[+30(7.44e-05)]_47_\
    [+25(7.44e-05)]_90_[-14(7.44e-05)]_83_[-29(8.60e-05)]_52_[+21(7.44e-05)]_1_\
    [-22(7.44e-05)]_20_[+7(8.60e-05)]_55_[+10(8.60e-05)]_83_[-1(5.94e-05)]_36_\
    [-1(1.94e-05)]_15
chr7:26960116-26960616           9.98e-01  64_[+10(8.60e-05)]_150_\
    [-11(9.93e-05)]_211_[+12(8.60e-05)]_55
chr7:22324252-22324909           7.88e-01  41_[+1(4.41e-05)]_162_\
    [-13(8.60e-05)]_167_[+8(9.93e-05)]_92_[-16(7.44e-05)]_44_[+22(7.44e-05)]_\
    [+6(9.93e-05)]_5_[+23(7.44e-05)]_56
chr7:29177772-29178749           7.85e-01  179_[-20(7.44e-05)]_127_\
    [-1(3.99e-05)]_18_[+30(7.44e-05)]_13_[-27(7.44e-05)]_121_[+2(9.93e-05)]_\
    128_[+24(6.44e-05)]_46_[-5(8.60e-05)]_4_[-19(8.60e-05)]_22_[+12(8.60e-05)]_\
    5_[-19(8.60e-05)]_24_[-5(8.60e-05)]_3_[-19(8.60e-05)]_33_[+10(8.60e-05)]_3_\
    [-19(8.60e-05)]_1_[-19(8.60e-05)]_40_[+12(8.60e-05)]_57
chr7:24614747-24615758           9.98e-01  189_[-13(8.60e-05)]_305_\
    [+2(9.93e-05)]_64_[+2(9.93e-05)]_84_[+4(9.93e-05)]_125_[+10(8.60e-05)]_69_\
    [-26(7.44e-05)]_122_[-8(9.93e-05)]_5
chr7:27488286-27488894           1.00e+00  440_[+21(7.44e-05)]_102_\
    [+1(2.39e-05)]_11
chr7:25315486-25315995           9.99e-01  311_[+10(8.60e-05)]_138_\
    [-16(7.44e-05)]_47
chr7:15440204-15440680           1.00e+00  47_[-1(9.48e-07)]_95_[-1(2.91e-07)]_\
    186_[+1(1.94e-05)]_2
chr7:10994319-10994868           8.36e-01  4_[+17(7.44e-05)]_33_[-9(8.60e-05)]_\
    91_[-10(8.60e-05)]_139_[-14(7.44e-05)]_136_[-7(8.60e-05)]_30_\
    [-26(7.44e-05)]_75
chr7:199633-200137               4.20e-01  47_[+1(1.59e-08)]_29_[-1(2.65e-05)]_\
    13_[-29(8.60e-05)]_21_[+27(7.44e-05)]_5_[+14(7.44e-05)]_23_[-1(1.13e-05)]_\
    33_[-9(8.60e-05)]_26_[+25(7.44e-05)]_126
chr7:4484869-4485781             8.52e-01  37_[+7(8.60e-05)]_16_\
    [-21(7.44e-05)]_53_[-29(8.60e-05)]_47_[-8(9.93e-05)]_55_[-7(8.60e-05)]_52_\
    [+1(4.09e-06)]_92_[-1(4.97e-07)]_60_[-8(9.93e-05)]_77_[-1(3.33e-07)]_30_\
    [-29(8.60e-05)]_30_[+22(7.44e-05)]_117_[-19(8.60e-05)]_6_[-11(9.93e-05)]_\
    24
chr7:7712720-7713686             5.85e-01  30_[+7(8.60e-05)]_142_\
    [-4(9.93e-05)]_31_[+5(8.60e-05)]_4_[+18(7.44e-05)]_65_[+4(9.93e-05)]_2_\
    [-4(9.93e-05)]_19_[+4(9.93e-05)]_15_[-5(8.60e-05)]_16_[-2(9.93e-05)]_1_\
    [+2(9.93e-05)]_137_[-8(9.93e-05)]_1_[+2(9.93e-05)]_6_[-19(8.60e-05)]_39_\
    [-1(9.60e-05)]_71_[-1(4.37e-09)]_10_[-1(1.74e-05)]_14_[+1(2.94e-05)]_77
chr7:20625695-20626603           9.29e-01  110_[+12(8.60e-05)]_51_\
    [+1(5.38e-05)]_95_[+1(6.48e-06)]_14_[-1(1.41e-05)]_130_[-7(8.60e-05)]_61_\
    [+2(9.93e-05)]_77_[+7(8.60e-05)]_[+5(8.60e-05)]_34_[-5(8.60e-05)]_\
    [-7(8.60e-05)]_37_[-21(7.44e-05)]_31_[-8(9.93e-05)]_25_[+21(7.44e-05)]_27
chr7:22294961-22295439           9.61e-01  111_[+1(5.66e-07)]_2_[-1(9.30e-10)]_\
    167_[+1(3.33e-07)]_52
chr7:26456653-26457626           2.34e-01  39_[+16(7.44e-05)]_124_\
    [-11(9.93e-05)]_65_[+5(8.60e-05)]_27_[-6(9.93e-05)]_83_[+1(7.17e-08)]_53_\
    [+1(2.16e-08)]_38_[-1(8.11e-11)]_8_[+1(6.48e-06)]_35_[+1(7.15e-09)]_5_\
    [-1(1.26e-05)]_23_[+1(1.36e-08)]_51_[+24(6.44e-05)]_36_[-29(8.60e-05)]_2
chr7:26556913-26557396           1.97e-01  8_[+6(9.93e-05)]_34_[-11(9.93e-05)]_\
    118_[-27(7.44e-05)]_18_[-22(7.44e-05)]_7_[+2(9.93e-05)]_6_[+12(8.60e-05)]_\
    8_[+10(8.60e-05)]_166_[+1(6.54e-05)]_21
chr7:27910661-27911290           9.13e-01  30_[+11(9.93e-05)]_56_\
    [+5(8.60e-05)]_115_[-14(7.44e-05)]_153_[+25(7.44e-05)]_120_[+25(7.44e-05)]_\
    42_[-27(7.44e-05)]_72
chr7:580149-581139               9.86e-01  23_[-23(7.44e-05)]_85_\
    [-19(8.60e-05)]_8_[-25(7.44e-05)]_207_[-8(9.93e-05)]_165_[+5(8.60e-05)]_\
    361_[+9(8.60e-05)]_14_[+16(7.44e-05)]_79
chr7:2148141-2148612             1.00e+00  7_[+6(9.93e-05)]_126_\
    [+12(8.60e-05)]_325
chr7:15349751-15350221           4.01e-01  41_[-29(8.60e-05)]_18_\
    [+27(7.44e-05)]_38_[-29(8.60e-05)]_20_[+13(8.60e-05)]_110_[+21(7.44e-05)]_\
    68_[-25(7.44e-05)]_134
chr7:4267477-4268124             9.99e-01  75_[+26(7.44e-05)]_111_\
    [+14(7.44e-05)]_228_[+30(7.44e-05)]_149_[-24(6.44e-05)]_57
chr7:2679599-2680089             9.76e-01  116_[+5(8.60e-05)]_63_\
    [-22(7.44e-05)]_15_[+27(7.44e-05)]_43_[-26(7.44e-05)]_124_[-4(9.93e-05)]_\
    95
chr7:13367386-13367889           9.46e-01  43_[-4(9.93e-05)]_225_\
    [-17(7.44e-05)]_48_[+23(7.44e-05)]_3_[+29(8.60e-05)]_111_[+13(8.60e-05)]_\
    19_[+8(9.93e-05)]_13
chr8:16808311-16808787           9.99e-01  192_[+27(7.44e-05)]_125_\
    [+1(2.55e-06)]_30_[+1(4.41e-05)]_25
chr8:23878911-23879506           9.92e-01  99_[+1(6.48e-06)]_238_\
    [+29(8.60e-05)]_84_[-26(7.44e-05)]_38_[-6(9.93e-05)]_67
chr8:20168074-20168628           9.95e-01  203_[+7(8.60e-05)]_262_\
    [-16(7.44e-05)]_51_[+6(9.93e-05)]_18
chr8:21586195-21586839           4.03e-01  23_[-14(7.44e-05)]_173_\
    [+27(7.44e-05)]_74_[-2(9.93e-05)]_3_[+27(7.44e-05)]_70_[+18(7.44e-05)]_119_\
    [+1(1.59e-08)]_99
chr8:12378720-12379199           9.54e-01  70_[-1(3.23e-06)]_232_\
    [+29(8.60e-05)]_113_[-2(9.93e-05)]_2
chr8:23980819-23981984           9.53e-01  156_[-22(7.44e-05)]_466_\
    [+17(7.44e-05)]_53_[-5(8.60e-05)]_64_[+6(9.93e-05)]_35_[-6(9.93e-05)]_22_\
    [+2(9.93e-05)]_42_[+21(7.44e-05)]_127_[+28(7.44e-05)]_10_[-30(7.44e-05)]_\
    24_[+28(7.44e-05)]_97
chr8:27788066-27788611           9.65e-01  116_[+11(9.93e-05)]_60_\
    [+20(7.44e-05)]_51_[+12(8.60e-05)]_15_[+30(7.44e-05)]_98_[+28(7.44e-05)]_\
    171
chr8:16980147-16980822           7.37e-01  78_[-28(7.44e-05)]_43_\
    [-29(8.60e-05)]_18_[-6(9.93e-05)]_5_[-6(9.93e-05)]_15_[-2(9.93e-05)]_115_\
    [+10(8.60e-05)]_68_[+22(7.44e-05)]_90_[+4(9.93e-05)]_40_[-11(9.93e-05)]_70_\
    [-17(7.44e-05)]_64
chr8:12246309-12247003           1.00e+00  33_[-14(7.44e-05)]_17_\
    [+1(2.94e-05)]_7_[+1(1.13e-05)]_23_[-1(8.73e-05)]_22_[+1(2.15e-05)]_23_\
    [-1(2.26e-06)]_235_[+1(3.23e-06)]_34
chr8:766179-766674               7.71e-01  21_[-19(8.60e-05)]_6_[-8(9.93e-05)]_\
    5_[+30(7.44e-05)]_46_[-7(8.60e-05)]_8_[-2(9.93e-05)]_88_[-14(7.44e-05)]_\
    130_[+26(7.44e-05)]_101_[-9(8.60e-05)]_35
chr8:15590349-15591123           9.98e-01  18_[-19(8.60e-05)]_188_\
    [-10(8.60e-05)]_56_[+12(8.60e-05)]_448_[-29(8.60e-05)]_37
chr8:23035017-23035729           1.00e+00  51_[-6(9.93e-05)]_100_\
    [+8(9.93e-05)]_98_[+28(7.44e-05)]_383_[+19(8.60e-05)]_53
chr8:295675-296153               9.98e-01  59_[-4(9.93e-05)]_99_[+6(9.93e-05)]_\
    10_[+11(9.93e-05)]_1_[+6(9.93e-05)]_86_[+6(9.93e-05)]_123_[+11(9.93e-05)]_\
    45_[+11(9.93e-05)]_7
chr8:8463642-8464317             1.00e+00  26_[-23(7.44e-05)]_260_\
    [+10(8.60e-05)]_211_[+27(7.44e-05)]_27_[-1(1.13e-05)]_82
chr8:1857398-1857995             1.00e+00  62_[-11(9.93e-05)]_13_\
    [-26(7.44e-05)]_399_[+8(9.93e-05)]_103
chr8:25702031-25702515           9.47e-01  30_[-21(7.44e-05)]_117_\
    [-9(8.60e-05)]_42_[-17(7.44e-05)]_27_[+2(9.93e-05)]_32_[+8(9.93e-05)]_202
chr8:9243346-9244091             9.94e-01  8_[-11(9.93e-05)]_240_\
    [-14(7.44e-05)]_16_[-29(8.60e-05)]_9_[-17(7.44e-05)]_286_[+14(7.44e-05)]_\
    63_[+6(9.93e-05)]_67_[-10(8.60e-05)]_8
chr8:12042500-12043268           2.54e-01  38_[+9(8.60e-05)]_57_[+9(8.60e-05)]_\
    15_[-10(8.60e-05)]_54_[+29(8.60e-05)]_41_[+2(9.93e-05)]_265_\
    [+24(6.44e-05)]_26_[-1(8.41e-09)]_74_[-5(8.60e-05)]_73_[+14(7.44e-05)]_21
chr8:20204176-20204690           9.99e-01  231_[+18(7.44e-05)]_80_\
    [-29(8.60e-05)]_138_[-1(7.94e-05)]_3
chr8:10222931-10223394           9.31e-01  46_[+7(8.60e-05)]_317_\
    [+1(4.37e-09)]_45
chr8:751235-751784               8.76e-01  64_[-1(3.26e-05)]_109_\
    [+1(5.66e-07)]_47_[+1(1.77e-10)]_62_[+1(1.77e-10)]_20_[+1(1.16e-08)]_3
chr8:1833539-1834191             9.59e-01  11_[-14(7.44e-05)]_63_\
    [-1(3.26e-05)]_113_[-14(7.44e-05)]_16_[+1(4.59e-06)]_172_[+4(9.93e-05)]_\
    100_[-10(8.60e-05)]_52
chr8:10568862-10569790           1.00e+00  27_[+1(1.08e-06)]_12_[+1(8.41e-09)]_\
    3_[+1(4.35e-07)]_69_[+1(4.09e-06)]_10_[-1(5.15e-06)]_93_[-10(8.60e-05)]_\
    112_[+1(1.26e-05)]_29_[-1(4.87e-05)]_82_[+1(2.22e-07)]_93
chr8:18029565-18030173           9.82e-01  3_[-24(6.44e-05)]_146_\
    [-28(7.44e-05)]_232_[+14(7.44e-05)]_13_[+13(8.60e-05)]_187
chr8:19060882-19061476           4.42e-01  25_[-10(8.60e-05)]_19_\
    [-20(7.44e-05)]_48_[-19(8.60e-05)]_193_[+25(7.44e-05)]_27_[+19(8.60e-05)]_\
    23_[-22(7.44e-05)]_60_[-23(7.44e-05)]_24_[+28(7.44e-05)]_5_[+10(8.60e-05)]_\
    20_[+17(7.44e-05)]_70_[+29(8.60e-05)]_4
chr8:20244807-20245343           8.89e-02  16_[-14(7.44e-05)]_15_\
    [+1(1.68e-07)]_49_[+27(7.44e-05)]_36_[+7(8.60e-05)]_178_[+18(7.44e-05)]_29_\
    [-12(8.60e-05)]_14_[+5(8.60e-05)]_3_[-12(8.60e-05)]_26_[-13(8.60e-05)]_66
chr8:22996186-22996705           1.00e+00  81_[-1(2.94e-05)]_52_\
    [-26(7.44e-05)]_222_[-14(7.44e-05)]_51_[+1(3.99e-05)]_2
chr8:26135140-26135696           1.00e+00  98_[+12(8.60e-05)]_277_\
    [-14(7.44e-05)]_168
chr8:289487-290242               1.00e+00  296_[+18(7.44e-05)]_8_\
    [-1(2.55e-06)]_2_[+1(1.26e-05)]_175_[+1(6.48e-06)]_57_[+1(1.94e-05)]_15
chr8:28102715-28103325           9.99e-01  300_[+5(8.60e-05)]_165_\
    [+18(7.44e-05)]_96_[+28(7.44e-05)]_29
chr8:24157013-24157540           9.02e-01  11_[-1(3.64e-06)]_79_\
    [-10(8.60e-05)]_14_[+18(7.44e-05)]_15_[+5(8.60e-05)]_23_[+1(8.11e-06)]_8_\
    [+1(9.07e-06)]_210
chr8:7687118-7687585             9.99e-01  315_[+18(7.44e-05)]_30_\
    [+1(2.26e-06)]_5_[+1(3.99e-05)]_13
chr8:3660399-3661049             9.67e-01  33_[-2(9.93e-05)]_11_[+5(8.60e-05)]_\
    19_[+12(8.60e-05)]_179_[+19(8.60e-05)]_4_[+2(9.93e-05)]_80_[+10(8.60e-05)]_\
    24_[+8(9.93e-05)]_161_[+4(9.93e-05)]_52_[+2(9.93e-05)]_18_[-4(9.93e-05)]
chr8:26249839-26250419           9.99e-01  8_[+1(1.01e-05)]_11_[-1(1.68e-07)]_\
    50_[-1(4.61e-08)]_79_[+14(7.44e-05)]_9_[+1(5.94e-05)]_6_[+14(7.44e-05)]_2_\
    [+1(3.61e-05)]_157
chr8:24657655-24658379           9.92e-01  116_[+1(2.15e-05)]_153_\
    [-20(7.44e-05)]_6_[+26(7.44e-05)]_157_[+29(8.60e-05)]_98_[-29(8.60e-05)]_\
    18_[-19(8.60e-05)]_35_[-18(7.44e-05)]_51
chr8:2203006-2203601             9.69e-01  80_[-1(2.52e-08)]_21_[+1(4.51e-10)]_\
    84_[+1(1.20e-10)]_40_[-1(2.52e-08)]_72_[+1(6.08e-09)]_54
chr8:21982734-21983230           1.00e+00  33_[-25(7.44e-05)]_50_\
    [+1(2.91e-07)]_38_[-1(2.00e-06)]_32_[+1(1.56e-06)]_26_[+1(4.59e-06)]_59_\
    [+1(2.26e-06)]_7
chr8:23053927-23054669           6.43e-01  33_[+16(7.44e-05)]_95_\
    [-5(8.60e-05)]_2_[-29(8.60e-05)]_111_[+6(9.93e-05)]_7_[+19(8.60e-05)]_130_\
    [+1(4.09e-06)]_61_[-5(8.60e-05)]_38_[+12(8.60e-05)]_33_[+1(2.91e-07)]_35_\
    [+1(1.85e-08)]_2
chr8:27183484-27184281           1.00e+00  423_[-1(3.26e-05)]_84_\
    [-16(7.44e-05)]_140_[-24(6.44e-05)]_17_[-14(7.44e-05)]_64
chr9:5988145-5988747             1.00e+00  74_[+1(8.11e-06)]_119_\
    [-1(8.73e-05)]_110_[-1(2.15e-05)]_44_[-1(7.94e-05)]_60
chr9:11731262-11732422           9.96e-01  22_[-1(5.94e-05)]_66_[-1(9.57e-08)]_\
    1_[-1(9.48e-07)]_35_[-1(2.15e-05)]_62_[-1(2.65e-05)]_2_[-21(7.44e-05)]_71_\
    [+1(6.54e-05)]_136_[-1(8.73e-05)]_9_[-1(2.65e-05)]_52_[+10(8.60e-05)]_\
    [+30(7.44e-05)]_168_[+20(7.44e-05)]_39_[+10(8.60e-05)]_71
chr9:15316956-15317609           8.12e-01  2_[-14(7.44e-05)]_86_\
    [+16(7.44e-05)]_64_[+5(8.60e-05)]_91_[+23(7.44e-05)]_10_[+2(9.93e-05)]_151_\
    [+18(7.44e-05)]_19_[-8(9.93e-05)]_7_[-4(9.93e-05)]_168
chr9:21108374-21109891           8.31e-01  71_[+2(9.93e-05)]_38_\
    [-23(7.44e-05)]_[+5(8.60e-05)]_58_[-1(1.41e-05)]_373_[-14(7.44e-05)]_106_\
    [-10(8.60e-05)]_22_[-20(7.44e-05)]_163_[+7(8.60e-05)]_55_[-24(6.44e-05)]_7_\
    [-10(8.60e-05)]_11_[+7(8.60e-05)]_54_[-28(7.44e-05)]_14_[+25(7.44e-05)]_25_\
    [+11(9.93e-05)]_43_[+25(7.44e-05)]_49_[+10(8.60e-05)]_79_[-28(7.44e-05)]_\
    167_[-7(8.60e-05)]_3_[+22(7.44e-05)]_5
chr9:17855291-17855938           9.97e-01  149_[+28(7.44e-05)]_50_\
    [-27(7.44e-05)]_13_[+27(7.44e-05)]_44_[+19(8.60e-05)]_266_[-24(6.44e-05)]_\
    91
chr9:11286164-11286793           4.77e-01  11_[+4(9.93e-05)]_2_[-18(7.44e-05)]_\
    55_[+11(9.93e-05)]_15_[+4(9.93e-05)]_138_[+2(9.93e-05)]_21_[+30(7.44e-05)]_\
    37_[-12(8.60e-05)]_77_[-9(8.60e-05)]_82_[-22(7.44e-05)]_129
chr9:434808-435340               9.97e-01  63_[+13(8.60e-05)]_285_\
    [+1(3.33e-07)]_25_[+1(3.23e-06)]_55
chr9:15158559-15159042           1.00e+00  8_[+14(7.44e-05)]_301_\
    [+18(7.44e-05)]_64_[-14(7.44e-05)]_90
chr9:17451086-17451801           1.00e+00  59_[+18(7.44e-05)]_176_\
    [+26(7.44e-05)]_338_[-10(8.60e-05)]_122
chr9:11269442-11270184           9.18e-01  80_[+2(9.93e-05)]_291_\
    [+29(8.60e-05)]_66_[-25(7.44e-05)]_115_[-9(8.60e-05)]_79_[+22(7.44e-05)]_\
    [-22(7.44e-05)]_21_[+12(8.60e-05)]_42
chr9:4552243-4553380             9.80e-01  346_[-6(9.93e-05)]_68_\
    [+7(8.60e-05)]_227_[+17(7.44e-05)]_5_[+30(7.44e-05)]_53_[+17(7.44e-05)]_\
    125_[-21(7.44e-05)]_41_[-4(9.93e-05)]_24_[+28(7.44e-05)]_59_\
    [+19(8.60e-05)]_106_[-18(7.44e-05)]_14
chr9:21961895-21962428           9.77e-01  96_[+16(7.44e-05)]_169_\
    [-1(3.99e-05)]_20_[-4(9.93e-05)]_39_[-25(7.44e-05)]_140
chr9:1879523-1880011             9.70e-01  196_[+2(9.93e-05)]_11_\
    [-19(8.60e-05)]_6_[-8(9.93e-05)]_29_[-18(7.44e-05)]_67_[+2(9.93e-05)]_94_\
    [+19(8.60e-05)]_24_[-21(7.44e-05)]_13
chr9:19394542-19395150           1.00e+00  46_[+9(8.60e-05)]_276_\
    [+29(8.60e-05)]_273
chr9:10935660-10936250           8.03e-01  67_[+30(7.44e-05)]_94_\
    [-26(7.44e-05)]_115_[-6(9.93e-05)]_10_[-29(8.60e-05)]_2_[-5(8.60e-05)]_145_\
    [-1(1.57e-05)]_74
chr9:2334369-2335050             9.88e-01  41_[-10(8.60e-05)]_28_\
    [-29(8.60e-05)]_122_[-16(7.44e-05)]_142_[+25(7.44e-05)]_17_[+7(8.60e-05)]_\
    297
chr9:16202410-16203114           9.98e-01  180_[+2(9.93e-05)]_132_\
    [+18(7.44e-05)]_107_[-22(7.44e-05)]_95_[+29(8.60e-05)]_163
chr9:20351377-20351877           7.64e-01  34_[-8(9.93e-05)]_32_[-7(8.60e-05)]_\
    51_[-2(9.93e-05)]_28_[+12(8.60e-05)]_65_[-2(9.93e-05)]_77_[+21(7.44e-05)]_\
    134_[+17(7.44e-05)]_31
chr9:21552259-21553815           1.00e+00  231_[-14(7.44e-05)]_3_\
    [-1(2.00e-06)]_44_[-7(8.60e-05)]_186_[+23(7.44e-05)]_267_[+9(8.60e-05)]_21_\
    [+1(3.64e-06)]_158_[+1(1.38e-06)]_242_[+5(8.60e-05)]_223
chr9:4466955-4467598             5.25e-01  25_[-1(7.94e-05)]_90_[+1(1.36e-08)]_\
    13_[+1(1.56e-06)]_24_[+1(4.59e-06)]_97_[+25(7.44e-05)]_23_[-8(9.93e-05)]_\
    [+8(9.93e-05)]_20_[+18(7.44e-05)]_26_[+12(8.60e-05)]_53_[+12(8.60e-05)]_26_\
    [+6(9.93e-05)]_2
chr9:18640920-18641410           9.84e-01  1_[+19(8.60e-05)]_57_[-2(9.93e-05)]_\
    1_[-8(9.93e-05)]_118_[+27(7.44e-05)]_286
chr9:22701121-22701652           9.97e-01  18_[+28(7.44e-05)]_305_\
    [-27(7.44e-05)]_29_[+5(8.60e-05)]_159
chr9:18626590-18627144           1.00e+00  171_[+1(1.57e-05)]_157_\
    [-1(3.42e-08)]_5_[-1(7.17e-08)]_75
chr9:1932861-1933357             9.84e-01  114_[-4(9.93e-05)]_87_\
    [+27(7.44e-05)]_204_[+14(7.44e-05)]_55_[-11(9.93e-05)]_9
chr9:11808500-11809059           7.21e-01  51_[-1(2.15e-05)]_157_\
    [+19(8.60e-05)]_72_[-2(9.93e-05)]_65_[+9(8.60e-05)]_22_[-8(9.93e-05)]_8_\
    [+21(7.44e-05)]_101
chr9:19800083-19800676           9.50e-01  4_[-16(7.44e-05)]_21_\
    [+12(8.60e-05)]_74_[-8(9.93e-05)]_7_[-12(8.60e-05)]_33_[-16(7.44e-05)]_15_\
    [+24(6.44e-05)]_102_[-20(7.44e-05)]_88_[-18(7.44e-05)]_105_[+12(8.60e-05)]_\
    82
chr9:20004940-20005485           9.38e-01  244_[-13(8.60e-05)]_86_\
    [-18(7.44e-05)]_18_[-27(7.44e-05)]_12_[-2(9.93e-05)]_158
chr9:20734470-20734961           1.00e+00  45_[+19(8.60e-05)]_423_\
    [+13(8.60e-05)]_10
chr9:18985923-18986400           9.91e-01  156_[+17(7.44e-05)]_95_\
    [-1(5.15e-06)]_8_[+1(5.94e-05)]_114
chr9:16765973-16766673           8.46e-01  40_[+1(6.48e-06)]_23_[-1(9.87e-09)]_\
    38_[-1(2.64e-09)]_58_[+6(9.93e-05)]_15_[+1(1.85e-08)]_74_[+24(6.44e-05)]_\
    70_[-27(7.44e-05)]_20_[-1(3.64e-06)]_36_[+14(7.44e-05)]_54
chr9:16424142-16424784           9.97e-01  102_[+18(7.44e-05)]_177_\
    [-1(8.11e-06)]_29_[-1(7.21e-05)]_156_[+1(1.68e-07)]_25
chr9:21082940-21083931           9.81e-01  3_[-1(4.51e-10)]_86_[-1(6.45e-07)]_\
    8_[-1(5.78e-06)]_11_[+1(5.78e-06)]_23_[-1(6.48e-06)]_35_[+1(5.78e-06)]_11_\
    [+1(2.39e-05)]_176_[+1(2.65e-05)]_28_[-24(6.44e-05)]_212
chr9:19504784-19505262           9.48e-01  37_[-2(9.93e-05)]_319_\
    [+19(8.60e-05)]_5_[-27(7.44e-05)]_97
chr9:19961960-19962504           9.86e-01  69_[-2(9.93e-05)]_128_\
    [-22(7.44e-05)]_116_[+30(7.44e-05)]_82_[+8(9.93e-05)]_[+28(7.44e-05)]_115
chr9:1856274-1856927             9.85e-01  34_[-25(7.44e-05)]_165_\
    [+25(7.44e-05)]_29_[-27(7.44e-05)]_22_[+27(7.44e-05)]_42_[+16(7.44e-05)]_\
    11_[+30(7.44e-05)]_309
chr9:5160390-5161028             8.35e-01  18_[+7(8.60e-05)]_3_[-10(8.60e-05)]_\
    13_[+14(7.44e-05)]_21_[-24(6.44e-05)]_97_[+9(8.60e-05)]_35_[+4(9.93e-05)]_\
    136_[+9(8.60e-05)]_23_[-6(9.93e-05)]_64_[-21(7.44e-05)]_28_[+14(7.44e-05)]_\
    131
chr10:8988881-8989368            3.18e-01  58_[-19(8.60e-05)]_2_[-7(8.60e-05)]_\
    29_[-5(8.60e-05)]_15_[-16(7.44e-05)]_24_[+10(8.60e-05)]_38_[-19(8.60e-05)]_\
    189_[+23(7.44e-05)]_84
chr10:23014498-23014963          9.84e-01  54_[-11(9.93e-05)]_117_\
    [+10(8.60e-05)]_138_[+10(8.60e-05)]_89_[+26(7.44e-05)]_22_[-10(8.60e-05)]_\
    11
chr10:9167888-9168490            6.12e-01  58_[+1(1.22e-06)]_28_[+1(1.77e-06)]_\
    25_[+10(8.60e-05)]_86_[+21(7.44e-05)]_29_[-16(7.44e-05)]_36_[+4(9.93e-05)]_\
    37_[+5(8.60e-05)]_123_[+21(7.44e-05)]_41
chr10:21045539-21046011          9.55e-01  123_[+22(7.44e-05)]_121_\
    [-30(7.44e-05)]_140_[-9(8.60e-05)]_68
chr10:5941743-5942619            1.00e+00  251_[+2(9.93e-05)]_86_\
    [+27(7.44e-05)]_217_[+14(7.44e-05)]_191_[-24(6.44e-05)]_[+1(4.41e-05)]_55
chr10:11675335-11675860          1.00e+00  100_[+1(1.85e-08)]_43_\
    [+1(1.27e-07)]_58_[-1(7.17e-08)]_59_[-1(2.52e-08)]_19_[-1(1.94e-05)]_2
chr10:2515700-2516283            1.00e+00  104_[+11(9.93e-05)]_19_\
    [+10(8.60e-05)]_242_[+19(8.60e-05)]_17_[-1(7.21e-05)]_27_[-1(4.87e-05)]_56
chr10:15657352-15657927          5.37e-01  114_[+2(9.93e-05)]_13_\
    [-9(8.60e-05)]_46_[+13(8.60e-05)]_19_[+2(9.93e-05)]_30_[+6(9.93e-05)]_40_\
    [+16(7.44e-05)]_31_[+14(7.44e-05)]_30_[+7(8.60e-05)]_18_[+2(9.93e-05)]_86_\
    [+13(8.60e-05)]_15_[+5(8.60e-05)]_57
chr10:9858446-9858916            1.00e+00  54_[-9(8.60e-05)]_91_\
    [+16(7.44e-05)]_209_[-9(8.60e-05)]_96
chr10:11608416-11608891          9.89e-01  19_[-13(8.60e-05)]_63_\
    [+8(9.93e-05)]_35_[-26(7.44e-05)]_171_[+9(8.60e-05)]_160
chr10:3131527-3132079            1.00e+00  34_[+22(7.44e-05)]_111_\
    [-24(6.44e-05)]_173_[-9(8.60e-05)]_214
chr10:17662421-17663075          6.31e-01  14_[+6(9.93e-05)]_60_\
    [+30(7.44e-05)]_12_[-2(9.93e-05)]_20_[-18(7.44e-05)]_78_[+10(8.60e-05)]_36_\
    [+11(9.93e-05)]_179_[+26(7.44e-05)]_105_[+11(9.93e-05)]_2_[-7(8.60e-05)]_\
    48_[+13(8.60e-05)]_31
chr10:15333618-15334306          6.26e-01  122_[+21(7.44e-05)]_52_\
    [-18(7.44e-05)]_67_[-18(7.44e-05)]_15_[-19(8.60e-05)]_33_[+10(8.60e-05)]_\
    56_[+26(7.44e-05)]_132_[-2(9.93e-05)]_38_[+14(7.44e-05)]_48_\
    [+28(7.44e-05)]_20_[+7(8.60e-05)]_36
chr10:20481062-20481717          4.05e-01  49_[-2(9.93e-05)]_7_[-2(9.93e-05)]_\
    61_[-21(7.44e-05)]_9_[-25(7.44e-05)]_7_[+9(8.60e-05)]_77_[+23(7.44e-05)]_\
    65_[+11(9.93e-05)]_28_[+24(6.44e-05)]_23_[+14(7.44e-05)]_23_\
    [-10(8.60e-05)]_142_[-1(1.74e-05)]_46
chr10:13492015-13492477          1.00e+00  136_[-16(7.44e-05)]_269_\
    [-12(8.60e-05)]_44
chr10:14545547-14546268          8.41e-01  48_[-7(8.60e-05)]_23_\
    [+28(7.44e-05)]_184_[-25(7.44e-05)]_5_[+12(8.60e-05)]_52_[-12(8.60e-05)]_\
    108_[-10(8.60e-05)]_53_[+25(7.44e-05)]_29_[-24(6.44e-05)]_132_\
    [-20(7.44e-05)]_15_[-11(9.93e-05)]_3
chr10:10987284-10988087          9.89e-01  58_[-1(2.39e-05)]_54_[+1(2.00e-06)]_\
    55_[+21(7.44e-05)]_358_[+29(8.60e-05)]_53_[-26(7.44e-05)]_12_\
    [-1(4.09e-06)]_7_[+9(8.60e-05)]_32
chr10:12865795-12866460          9.87e-01  204_[-4(9.93e-05)]_62_\
    [-2(9.93e-05)]_33_[-13(8.60e-05)]_83_[+23(7.44e-05)]_88_[-30(7.44e-05)]_8_\
    [+12(8.60e-05)]_146
chr10:6748837-6749413            9.99e-01  5_[+10(8.60e-05)]_4_[+2(9.93e-05)]_\
    123_[-1(1.41e-05)]_95_[-27(7.44e-05)]_193_[-1(5.38e-05)]_38
chr10:1642383-1642925            9.98e-01  172_[+1(9.30e-10)]_68_\
    [-1(5.15e-06)]_65_[-1(2.22e-07)]_17_[-1(1.32e-09)]_25
chr10:2057622-2058306            9.93e-01  22_[+21(7.44e-05)]_392_\
    [+1(8.35e-07)]_12_[+30(7.44e-05)]_52_[+1(3.26e-05)]_76_[-22(7.44e-05)]_12
chr10:14718187-14718922          5.39e-01  6_[+1(7.21e-05)]_91_[-25(7.44e-05)]_\
    36_[-18(7.44e-05)]_182_[-5(8.60e-05)]_18_[+20(7.44e-05)]_41_\
    [+20(7.44e-05)]_5_[+6(9.93e-05)]_150_[+11(9.93e-05)]_6_[+2(9.93e-05)]_13_\
    [-4(9.93e-05)]_16_[+12(8.60e-05)]_18_[-4(9.93e-05)]_28
chr10:18955777-18956568          1.00e+00  90_[-26(7.44e-05)]_36_\
    [+27(7.44e-05)]_145_[-11(9.93e-05)]_80_[-5(8.60e-05)]_413
chr10:4682014-4682770            1.00e+00  64_[-1(1.41e-05)]_53_[-1(6.48e-06)]_\
    94_[-26(7.44e-05)]_22_[+1(2.94e-05)]_126_[-23(7.44e-05)]_66_[-1(3.99e-05)]_\
    122
chr10:2614904-2615435            9.42e-01  87_[-1(8.28e-08)]_71_[-1(4.09e-06)]_\
    18_[+1(4.09e-06)]_19_[+28(7.44e-05)]_169_[-22(7.44e-05)]_7
chr10:21577679-21578196          9.19e-01  54_[-14(7.44e-05)]_3_\
    [-21(7.44e-05)]_26_[-18(7.44e-05)]_168_[+18(7.44e-05)]_46_[-28(7.44e-05)]_\
    119_[+29(8.60e-05)]_60
chr10:21980023-21980510          9.59e-01  42_[-1(7.17e-08)]_11_[-1(3.99e-05)]_\
    44_[+25(7.44e-05)]_27_[-29(8.60e-05)]_61_[+1(1.22e-06)]_17_[-1(4.87e-05)]_\
    5_[-1(3.61e-05)]_22
chr10:20200139-20200938          7.09e-01  168_[-2(9.93e-05)]_69_\
    [-28(7.44e-05)]_18_[-26(7.44e-05)]_165_[+29(8.60e-05)]_34_[+11(9.93e-05)]_\
    60_[+11(9.93e-05)]_59_[+10(8.60e-05)]_5_[+10(8.60e-05)]_31_[-1(3.23e-06)]_\
    2_[+30(7.44e-05)]_9_[-27(7.44e-05)]_61
chr10:1055060-1055671            9.81e-01  27_[-22(7.44e-05)]_67_\
    [+1(7.15e-09)]_83_[-1(5.38e-05)]_33_[+1(8.11e-06)]_72_[-1(7.94e-05)]_14_\
    [-1(9.57e-08)]_14_[-1(5.78e-06)]_1
chr10:6274549-6275029            1.00e+00  228_[+1(1.77e-06)]_17_\
    [-1(9.07e-06)]_99_[+24(6.44e-05)]_32
chr10:22516687-22517325          1.00e+00  13_[-2(9.93e-05)]_9_[-2(9.93e-05)]_\
    101_[-1(4.09e-06)]_59_[-1(9.07e-06)]_191_[+1(2.26e-06)]_105
chr10:22296430-22296998          9.59e-01  103_[+24(6.44e-05)]_59_\
    [+25(7.44e-05)]_126_[+14(7.44e-05)]_13_[-26(7.44e-05)]_32_[-5(8.60e-05)]_\
    201
chr10:1756154-1757108            9.62e-01  18_[+13(8.60e-05)]_96_\
    [+6(9.93e-05)]_69_[+6(9.93e-05)]_34_[+16(7.44e-05)]_9_[+16(7.44e-05)]_17_\
    [+16(7.44e-05)]_50_[+12(8.60e-05)]_176_[+17(7.44e-05)]_69_[+8(9.93e-05)]_\
    150_[+14(7.44e-05)]_22_[+21(7.44e-05)]_159_[+29(8.60e-05)]_2
chr10:16122101-16122687          9.87e-01  14_[-10(8.60e-05)]_81_\
    [+11(9.93e-05)]_262_[-19(8.60e-05)]_42_[-10(8.60e-05)]_12_[+2(9.93e-05)]_\
    14_[-8(9.93e-05)]_12_[-10(8.60e-05)]_101
chr10:23096505-23096998          8.34e-01  70_[+13(8.60e-05)]_8_\
    [-11(9.93e-05)]_42_[+18(7.44e-05)]_142_[-5(8.60e-05)]_14_[+9(8.60e-05)]_15_\
    [+27(7.44e-05)]_43_[-24(6.44e-05)]_8_[-5(8.60e-05)]_82_[-5(8.60e-05)]_7
chr10:20115922-20116573          8.19e-01  206_[+7(8.60e-05)]_119_\
    [-5(8.60e-05)]_[+27(7.44e-05)]_41_[+4(9.93e-05)]_46_[-5(8.60e-05)]_24_\
    [+4(9.93e-05)]_4_[+17(7.44e-05)]_41_[-9(8.60e-05)]_33_[-20(7.44e-05)]_14_\
    [-2(9.93e-05)]_54
chr11:20266843-20267485          8.40e-01  18_[-1(1.41e-05)]_127_\
    [-25(7.44e-05)]_39_[+9(8.60e-05)]_58_[+7(8.60e-05)]_17_[-2(9.93e-05)]_1_\
    [+2(9.93e-05)]_9_[+4(9.93e-05)]_162_[-11(9.93e-05)]_114
chr11:614803-615292              9.61e-01  12_[+28(7.44e-05)]_59_\
    [-25(7.44e-05)]_88_[+19(8.60e-05)]_128_[-2(9.93e-05)]_95_[-16(7.44e-05)]_\
    73
chr11:9745226-9745823            1.00e+00  204_[-26(7.44e-05)]_28_\
    [+29(8.60e-05)]_352
chr11:22156627-22157120          9.73e-01  20_[+19(8.60e-05)]_143_\
    [-28(7.44e-05)]_5_[+10(8.60e-05)]_108_[+11(9.93e-05)]_138_[-11(9.93e-05)]_\
    45
chr11:16192622-16193085          9.99e-01  16_[+9(8.60e-05)]_251_\
    [+23(7.44e-05)]_16_[+22(7.44e-05)]_160
chr11:902595-903422              8.12e-01  7_[+4(9.93e-05)]_129_\
    [-24(6.44e-05)]_50_[-25(7.44e-05)]_111_[+2(9.93e-05)]_100_[-11(9.93e-05)]_\
    18_[+29(8.60e-05)]_5_[-2(9.93e-05)]_49_[+4(9.93e-05)]_11_[+12(8.60e-05)]_\
    50_[+19(8.60e-05)]_11_[-19(8.60e-05)]_7_[-19(8.60e-05)]_5_[-26(7.44e-05)]_\
    184
chr11:24747905-24748407          1.00e+00  69_[-1(1.57e-05)]_8_[-1(3.99e-05)]_\
    137_[+1(6.54e-05)]_32_[-1(7.94e-05)]_61
chr11:11542911-11543820          9.91e-01  4_[-5(8.60e-05)]_111_\
    [-18(7.44e-05)]_82_[+7(8.60e-05)]_341_[-26(7.44e-05)]_11_[-4(9.93e-05)]_2_\
    [-8(9.93e-05)]_102_[-14(7.44e-05)]_[+2(9.93e-05)]_100_[+7(8.60e-05)]_46_\
    [+7(8.60e-05)]_41
chr11:5320092-5320613            9.99e-01  49_[+19(8.60e-05)]_80_\
    [+1(2.65e-05)]_53_[-30(7.44e-05)]_277
chr11:6318801-6319421            8.34e-01  181_[-25(7.44e-05)]_13_\
    [+13(8.60e-05)]_2_[-11(9.93e-05)]_5_[+11(9.93e-05)]_7_[+24(6.44e-05)]_64_\
    [+29(8.60e-05)]_70_[+1(6.19e-08)]_115_[+1(1.13e-05)]_24
chr11:4047168-4047703            8.88e-01  46_[-13(8.60e-05)]_49_\
    [-14(7.44e-05)]_49_[+16(7.44e-05)]_23_[-4(9.93e-05)]_73_[+16(7.44e-05)]_7_\
    [-28(7.44e-05)]_160_[+30(7.44e-05)]_80
chr11:2019712-2020636            8.50e-01  85_[+29(8.60e-05)]_44_\
    [-17(7.44e-05)]_311_[-30(7.44e-05)]_120_[+17(7.44e-05)]_9_[+23(7.44e-05)]_\
    13_[-22(7.44e-05)]_88_[-19(8.60e-05)]_66_[+11(9.93e-05)]_48_[-9(8.60e-05)]_\
    35_[-5(8.60e-05)]_20_[+8(9.93e-05)]_9
chr11:16895510-16896146          9.98e-01  33_[-1(2.00e-06)]_20_[+1(1.13e-05)]_\
    4_[+17(7.44e-05)]_122_[-17(7.44e-05)]_224_[-26(7.44e-05)]_9_\
    [-23(7.44e-05)]_41_[-1(2.65e-05)]_9
chr11:6978709-6979350            9.51e-01  153_[+1(9.60e-05)]_18_\
    [+21(7.44e-05)]_89_[+20(7.44e-05)]_8_[-20(7.44e-05)]_27_[-8(9.93e-05)]_11_\
    [+19(8.60e-05)]_[+5(8.60e-05)]_80_[+20(7.44e-05)]_8_[-20(7.44e-05)]_47_\
    [+19(8.60e-05)]_[+5(8.60e-05)]_82
chr11:9422002-9422824            8.52e-01  23_[+9(8.60e-05)]_111_\
    [-27(7.44e-05)]_56_[+4(9.93e-05)]_131_[-2(9.93e-05)]_236_[-1(8.35e-07)]_43_\
    [-1(3.97e-08)]_15_[-1(9.60e-05)]_33
chr11:18320189-18320763          8.10e-01  8_[+19(8.60e-05)]_245_\
    [+11(9.93e-05)]_51_[+12(8.60e-05)]_114_[-10(8.60e-05)]_12_[+9(8.60e-05)]_2_\
    [-9(8.60e-05)]_1_[+6(9.93e-05)]_19_[-2(9.93e-05)]_32_[-13(8.60e-05)]_28
chr11:14961687-14962572          1.00e+00  268_[-14(7.44e-05)]_112_\
    [-23(7.44e-05)]_14_[-20(7.44e-05)]_300_[+13(8.60e-05)]_63_[+14(7.44e-05)]_\
    94
chr11:23193917-23194564          7.85e-01  60_[+14(7.44e-05)]_30_\
    [+12(8.60e-05)]_20_[+26(7.44e-05)]_39_[-8(9.93e-05)]_7_[+2(9.93e-05)]_8_\
    [-20(7.44e-05)]_330_[+23(7.44e-05)]_23_[+5(8.60e-05)]_15_[-4(9.93e-05)]_53
chr11:562304-562891              3.75e-01  17_[+12(8.60e-05)]_23_\
    [-29(8.60e-05)]_11_[+7(8.60e-05)]_99_[+8(9.93e-05)]_47_[-4(9.93e-05)]_26_\
    [-4(9.93e-05)]_143_[-6(9.93e-05)]_19_[+4(9.93e-05)]_32_[-27(7.44e-05)]_\
    [-2(9.93e-05)]_19_[-26(7.44e-05)]_75
chr11:21101716-21102241          4.55e-01  168_[-11(9.93e-05)]_92_\
    [+19(8.60e-05)]_42_[+4(9.93e-05)]_12_[-10(8.60e-05)]_46_[+12(8.60e-05)]_72_\
    [+16(7.44e-05)]_5_[+2(9.93e-05)]_14_[-27(7.44e-05)]_19
chr11:6546508-6546999            9.99e-01  219_[+2(9.93e-05)]_32_\
    [+5(8.60e-05)]_73_[+9(8.60e-05)]_32_[-4(9.93e-05)]_25_[-4(9.93e-05)]_76
chr11:28377928-28378489          3.59e-01  38_[+8(9.93e-05)]_13_\
    [+11(9.93e-05)]_76_[+29(8.60e-05)]_95_[-26(7.44e-05)]_66_[+16(7.44e-05)]_\
    12_[-20(7.44e-05)]_5_[-11(9.93e-05)]_40_[+24(6.44e-05)]_86_[+25(7.44e-05)]_\
    47_[+22(7.44e-05)]_14
chr11:632677-633286              9.15e-01  64_[+6(9.93e-05)]_23_\
    [-20(7.44e-05)]_166_[+8(9.93e-05)]_82_[+16(7.44e-05)]_6_[+30(7.44e-05)]_44_\
    [-30(7.44e-05)]_89_[+6(9.93e-05)]_44_[-22(7.44e-05)]_36
chr11:1571613-1572410            8.05e-01  119_[-27(7.44e-05)]_26_\
    [+8(9.93e-05)]_149_[-19(8.60e-05)]_4_[+2(9.93e-05)]_14_[+26(7.44e-05)]_\
    [+8(9.93e-05)]_3_[-6(9.93e-05)]_154_[-11(9.93e-05)]_84_[+4(9.93e-05)]_125_\
    [-1(4.87e-05)]_8
chr11:107950-108875              1.99e-01  48_[+1(9.30e-10)]_49_[-1(6.50e-10)]_\
    10_[+1(4.09e-06)]_52_[-6(9.93e-05)]_[+6(9.93e-05)]_63_[+2(9.93e-05)]_119_\
    [+17(7.44e-05)]_18_[-7(8.60e-05)]_1_[+19(8.60e-05)]_110_[+18(7.44e-05)]_57_\
    [+25(7.44e-05)]_148_[+28(7.44e-05)]_24_[-19(8.60e-05)]_10
chr11:747270-747837              7.05e-01  35_[-1(1.77e-06)]_108_\
    [+22(7.44e-05)]_116_[+1(2.15e-05)]_58_[-26(7.44e-05)]_48_[-10(8.60e-05)]_\
    54_[-25(7.44e-05)]_[-13(8.60e-05)]_16
chr11:887428-888097              9.91e-01  43_[-29(8.60e-05)]_123_\
    [+11(9.93e-05)]_125_[-2(9.93e-05)]_51_[-14(7.44e-05)]_[-8(9.93e-05)]_21_\
    [-30(7.44e-05)]_53_[+2(9.93e-05)]_205
chr11:6147710-6148479            9.93e-01  10_[+27(7.44e-05)]_118_\
    [+30(7.44e-05)]_74_[-1(9.07e-06)]_6_[-1(5.15e-06)]_51_[-1(8.11e-06)]_9_\
    [-14(7.44e-05)]_[-1(8.35e-07)]_143_[+1(2.54e-07)]_48_[-10(8.60e-05)]_38
chr11:15904434-15904977          1.00e+00  273_[-27(7.44e-05)]_204_\
    [+28(7.44e-05)]_53
chr11:16353906-16354485          9.88e-01  202_[-12(8.60e-05)]_25_\
    [-7(8.60e-05)]_57_[-4(9.93e-05)]_252_[+19(8.60e-05)]_16
chr11:16936844-16937482          9.30e-01  1_[-2(9.93e-05)]_54_[-2(9.93e-05)]_\
    174_[-24(6.44e-05)]_14_[-17(7.44e-05)]_164_[+9(8.60e-05)]_37_\
    [+4(9.93e-05)]_24_[-2(9.93e-05)]_2_[+2(9.93e-05)]_3_[-19(8.60e-05)]_81_\
    [-9(8.60e-05)]_15
chr11:24853663-24854207          9.38e-01  146_[-25(7.44e-05)]_22_\
    [+11(9.93e-05)]_13_[-24(6.44e-05)]_56_[+26(7.44e-05)]_51_[-14(7.44e-05)]_4_\
    [+1(7.21e-05)]_169
chr11:25627118-25627619          1.00e+00  [-1(2.94e-05)]_30_[+1(8.73e-05)]_16_\
    [+1(2.65e-05)]_19_[+14(7.44e-05)]_108_[+1(1.13e-05)]_67_[+22(7.44e-05)]_52
chr11:28008667-28009336          9.63e-01  53_[+13(8.60e-05)]_41_\
    [-30(7.44e-05)]_219_[+5(8.60e-05)]_47_[-19(8.60e-05)]_45_[+30(7.44e-05)]_\
    101_[+16(7.44e-05)]_11_[+14(7.44e-05)]_104
chr11:2468028-2468584            7.68e-01  44_[+14(7.44e-05)]_44_\
    [-27(7.44e-05)]_2_[+24(6.44e-05)]_112_[-20(7.44e-05)]_99_[+2(9.93e-05)]_5_\
    [+19(8.60e-05)]_62_[+14(7.44e-05)]_8_[+10(8.60e-05)]_44_[-1(2.65e-05)]_1_\
    [-14(7.44e-05)]_24
chr11:705991-706702              9.96e-01  60_[-1(5.16e-09)]_37_[-1(5.66e-07)]_\
    8_[-1(2.87e-06)]_60_[-1(3.64e-06)]_34_[+1(3.13e-09)]_29_[-1(3.99e-05)]_25_\
    [-1(8.28e-08)]_18_[-1(7.15e-09)]_24_[+29(8.60e-05)]_18
chr11:23295205-23295997          8.96e-01  3_[+1(3.33e-07)]_45_[-1(6.08e-09)]_\
    50_[+1(4.35e-07)]_152_[-17(7.44e-05)]_207_[+19(8.60e-05)]_175
chr11:26212959-26213433          9.99e-01  28_[-28(7.44e-05)]_41_\
    [+1(1.56e-06)]_8_[-1(3.26e-05)]_38_[-1(2.54e-07)]_32_[+1(2.39e-05)]_48_\
    [-1(1.01e-05)]_28
chr11:5580307-5580770            9.71e-01  238_[-24(6.44e-05)]_9_\
    [+16(7.44e-05)]_3_[+25(7.44e-05)]_90_[-29(8.60e-05)]_96
chr11:14085489-14086225          9.99e-01  16_[-11(9.93e-05)]_230_\
    [-25(7.44e-05)]_11_[-8(9.93e-05)]_40_[-17(7.44e-05)]_138_[-30(7.44e-05)]_\
    267
chr11:6520587-6521387            9.97e-01  48_[+1(1.59e-08)]_59_[+1(1.08e-06)]_\
    257_[+24(6.44e-05)]_10_[+1(1.36e-08)]_23_[+1(3.13e-09)]_62_[+1(1.10e-07)]_\
    38_[-1(4.87e-05)]_3
chr11:573552-574381              6.63e-01  11_[-17(7.44e-05)]_12_\
    [-11(9.93e-05)]_20_[+25(7.44e-05)]_104_[+16(7.44e-05)]_221_[+30(7.44e-05)]_\
    91_[-26(7.44e-05)]_101_[+10(8.60e-05)]_153_[-1(3.23e-06)]_19
chr11:3557963-3558443            9.97e-01  60_[-5(8.60e-05)]_53_\
    [+28(7.44e-05)]_53_[+8(9.93e-05)]_28_[-30(7.44e-05)]_17_[-30(7.44e-05)]_\
    235
chr11:23172571-23173318          5.72e-01  10_[+26(7.44e-05)]_20_\
    [-16(7.44e-05)]_46_[-12(8.60e-05)]_77_[-14(7.44e-05)]_76_[+27(7.44e-05)]_\
    82_[-22(7.44e-05)]_31_[+7(8.60e-05)]_55_[-24(6.44e-05)]_108_\
    [+26(7.44e-05)]_87_[-10(8.60e-05)]_86
chr11:857221-857861              1.00e+00  280_[+1(7.21e-05)]_56_\
    [+1(4.87e-05)]_207
chr11:20047409-20048064          9.87e-01  36_[+2(9.93e-05)]_70_\
    [+17(7.44e-05)]_24_[-19(8.60e-05)]_56_[+10(8.60e-05)]_15_[+16(7.44e-05)]_\
    345_[+9(8.60e-05)]_68
chr11:24002575-24003509          9.84e-01  43_[+7(8.60e-05)]_61_[-5(8.60e-05)]_\
    176_[+21(7.44e-05)]_30_[-14(7.44e-05)]_113_[-16(7.44e-05)]_397_\
    [+1(4.09e-06)]_31
chr12:17718314-17719716          9.98e-01  5_[+1(3.99e-05)]_5_[+10(8.60e-05)]_\
    80_[+1(2.26e-06)]_149_[-10(8.60e-05)]_3_[+1(2.94e-05)]_150_[+21(7.44e-05)]_\
    21_[-28(7.44e-05)]_152_[+1(7.21e-05)]_197_[+13(8.60e-05)]_29_\
    [+17(7.44e-05)]_364_[+14(7.44e-05)]_3
chr12:24999375-24999888          9.79e-01  15_[+1(1.59e-08)]_32_[+1(6.48e-06)]_\
    13_[+1(3.23e-06)]_60_[+1(8.28e-08)]_37_[-1(1.16e-08)]_59_[-1(8.11e-11)]_4
chr12:22845397-22845872          8.47e-01  82_[+10(8.60e-05)]_68_\
    [-16(7.44e-05)]_73_[-17(7.44e-05)]_24_[-6(9.93e-05)]_19_[-11(9.93e-05)]_10_\
    [-26(7.44e-05)]_91_[+11(9.93e-05)]_1_[+9(8.60e-05)]_52
chr12:18409208-18409771          1.00e+00  144_[-28(7.44e-05)]_347_\
    [+7(8.60e-05)]_59
chr12:23393988-23394635          7.29e-01  57_[-1(1.15e-13)]_29_[+1(3.99e-05)]_\
    34_[-1(2.87e-06)]_5_[+1(4.59e-06)]_41_[-1(3.26e-05)]_82_[+1(7.21e-05)]_22_\
    [+1(3.64e-06)]_35
chr12:5120443-5121202            1.00e+00  19_[+18(7.44e-05)]_129_\
    [+6(9.93e-05)]_76_[+6(9.93e-05)]_164_[-29(8.60e-05)]_16_[-5(8.60e-05)]_265_\
    [+27(7.44e-05)]_49
chr12:21634196-21634793          1.00e+00  476_[+1(7.94e-05)]_73
chr12:24523958-24524537          1.00e+00  137_[+1(1.56e-06)]_30_\
    [+1(1.57e-05)]_76_[+1(3.33e-07)]_30_[+1(3.33e-07)]_29_[+1(1.38e-06)]_33
chr12:1976803-1977281            9.90e-01  88_[-1(1.59e-08)]_34_[-1(1.41e-05)]_\
    41_[+1(1.08e-06)]_18_[-14(7.44e-05)]_28_[+1(3.61e-05)]_67
chr12:8764597-8765118            7.61e-01  2_[+1(7.21e-05)]_15_[+28(7.44e-05)]_\
    [-2(9.93e-05)]_298_[+11(9.93e-05)]_20_[+10(8.60e-05)]_77_[-28(7.44e-05)]_\
    19_[-19(8.60e-05)]
chr12:12890265-12890957          9.62e-01  96_[-27(7.44e-05)]_383_\
    [+4(9.93e-05)]_105_[-2(9.93e-05)]_12_[+30(7.44e-05)]_50_[-29(8.60e-05)]_12
chr12:27328619-27329235          9.21e-01  3_[+2(9.93e-05)]_20_[+7(8.60e-05)]_\
    2_[-12(8.60e-05)]_99_[+19(8.60e-05)]_13_[+2(9.93e-05)]_181_[+25(7.44e-05)]_\
    257
chr12:1328055-1328614            6.78e-01  59_[-1(6.08e-09)]_3_[+1(3.33e-07)]_\
    132_[+2(9.93e-05)]_81_[-10(8.60e-05)]_71_[+21(7.44e-05)]_48_[+4(9.93e-05)]_\
    40
chr12:3173739-3174246            1.00e+00  4_[+1(9.60e-05)]_174_[+1(8.11e-06)]_\
    28_[-1(7.25e-06)]_95_[-22(7.44e-05)]_53
chr12:6491987-6492657            9.87e-01  5_[+5(8.60e-05)]_15_[+29(8.60e-05)]_\
    164_[-6(9.93e-05)]_223_[-18(7.44e-05)]_129_[+30(7.44e-05)]_64_\
    [+25(7.44e-05)]_29
chr12:23154976-23155789          9.93e-01  7_[-26(7.44e-05)]_15_\
    [-26(7.44e-05)]_28_[+19(8.60e-05)]_5_[-26(7.44e-05)]_70_[-14(7.44e-05)]_62_\
    [-28(7.44e-05)]_139_[-8(9.93e-05)]_126_[-2(9.93e-05)]_160_[-9(8.60e-05)]_\
    79_[+14(7.44e-05)]_53
chr12:8524629-8525178            1.00e+00  58_[-1(2.65e-05)]_36_\
    [+25(7.44e-05)]_326_[-1(9.60e-05)]_25
chr12:2624647-2625113            9.17e-01  35_[-14(7.44e-05)]_36_\
    [-6(9.93e-05)]_30_[+18(7.44e-05)]_175_[-4(9.93e-05)]_153_[+6(9.93e-05)]_3
chr12:23815387-23815979          9.87e-01  23_[-28(7.44e-05)]_176_\
    [+28(7.44e-05)]_122_[-2(9.93e-05)]_73_[+19(8.60e-05)]_75_[-7(8.60e-05)]_12_\
    [-2(9.93e-05)]_50_[-8(9.93e-05)]_13
chr12:6575168-6575700            5.59e-01  26_[-2(9.93e-05)]_29_\
    [+21(7.44e-05)]_53_[+2(9.93e-05)]_65_[+25(7.44e-05)]_73_[-4(9.93e-05)]_76_\
    [+13(8.60e-05)]_18_[-11(9.93e-05)]_1_[-8(9.93e-05)]_18_[-7(8.60e-05)]_83_\
    [-8(9.93e-05)]_21
chr12:25504064-25504691          8.97e-01  83_[-21(7.44e-05)]_90_\
    [+7(8.60e-05)]_53_[+20(7.44e-05)]_105_[+8(9.93e-05)]_27_[-14(7.44e-05)]_38_\
    [+2(9.93e-05)]_99_[+6(9.93e-05)]_84
chr12:248688-249271              8.97e-01  4_[-8(9.93e-05)]_41_[-5(8.60e-05)]_\
    147_[+11(9.93e-05)]_134_[-17(7.44e-05)]_157_[-6(9.93e-05)]_6_\
    [+6(9.93e-05)]_22_[-28(7.44e-05)]_24
chr12:12396979-12397589          9.50e-01  249_[-4(9.93e-05)]_38_\
    [+14(7.44e-05)]_113_[+8(9.93e-05)]_23_[+29(8.60e-05)]_160
chr12:22869039-22869990          1.00e+00  390_[+1(2.00e-06)]_150_\
    [-1(1.46e-07)]_57_[-1(7.94e-05)]_69_[-1(2.00e-06)]_24_[+1(1.22e-06)]_17
chr12:27229610-27230074          9.98e-01  6_[-12(8.60e-05)]_309_\
    [-2(9.93e-05)]_136
chr12:442724-443686              9.64e-01  43_[+6(9.93e-05)]_85_[+2(9.93e-05)]_\
    21_[-22(7.44e-05)]_257_[+14(7.44e-05)]_42_[+14(7.44e-05)]_61_\
    [+14(7.44e-05)]_111_[-2(9.93e-05)]_28_[+19(8.60e-05)]_144_[-1(1.57e-05)]_\
    66
chr12:540255-540738              7.94e-01  3_[-1(5.38e-05)]_57_[+10(8.60e-05)]_\
    83_[+27(7.44e-05)]_26_[-14(7.44e-05)]_23_[-14(7.44e-05)]_7_[-19(8.60e-05)]_\
    78_[-30(7.44e-05)]_116
chr12:1881031-1881743            1.00e+00  61_[+1(4.09e-06)]_5_[+1(6.54e-05)]_\
    19_[+26(7.44e-05)]_115_[-10(8.60e-05)]_178_[+26(7.44e-05)]_104_\
    [+1(3.26e-05)]_63
chr12:2531970-2532458            9.90e-01  58_[-21(7.44e-05)]_185_\
    [-21(7.44e-05)]_60_[-27(7.44e-05)]_58_[-14(7.44e-05)]_100
chr12:3516359-3516871            9.74e-01  36_[-14(7.44e-05)]_131_\
    [+13(8.60e-05)]_45_[-1(1.77e-06)]_226_[-10(8.60e-05)]_5
chr12:4220897-4221643            9.93e-01  45_[+1(1.11e-09)]_44_[+1(1.94e-05)]_\
    47_[+1(1.46e-07)]_42_[-1(1.46e-07)]_1_[-1(9.60e-05)]_68_[+29(8.60e-05)]_30_\
    [-1(4.87e-05)]_70_[+1(8.11e-06)]_50
chr12:4454884-4455623            9.49e-01  50_[+10(8.60e-05)]_117_\
    [-27(7.44e-05)]_40_[-12(8.60e-05)]_146_[+28(7.44e-05)]_151_[+10(8.60e-05)]_\
    78_[-1(4.09e-06)]_24_[+1(1.22e-06)]_1
chr12:6955237-6956057            1.85e-01  22_[+19(8.60e-05)]_[+14(7.44e-05)]_\
    43_[+23(7.44e-05)]_14_[+14(7.44e-05)]_142_[-24(6.44e-05)]_7_\
    [-14(7.44e-05)]_108_[+5(8.60e-05)]_109_[+30(7.44e-05)]_22_[+30(7.44e-05)]_\
    82_[+10(8.60e-05)]_136_[-1(1.88e-09)]_17
chr12:19199767-19200774          1.00e+00  25_[+1(1.26e-05)]_221_\
    [+1(3.99e-05)]_27_[+24(6.44e-05)]_61_[+1(5.78e-06)]_163_[-25(7.44e-05)]_\
    193_[-28(7.44e-05)]_19_[+27(7.44e-05)]_124
chr12:19953493-19954227          9.78e-01  82_[-21(7.44e-05)]_29_\
    [-4(9.93e-05)]_288_[+17(7.44e-05)]_8_[-2(9.93e-05)]_55_[-18(7.44e-05)]_111_\
    [-18(7.44e-05)]_120
chr12:20528208-20528761          9.91e-01  13_[+23(7.44e-05)]_106_\
    [-21(7.44e-05)]_20_[-10(8.60e-05)]_114_[-29(8.60e-05)]_63_[-2(9.93e-05)]_\
    89_[+10(8.60e-05)]_107
chr12:23946166-23946771          9.99e-01  62_[+28(7.44e-05)]_13_\
    [+29(8.60e-05)]_322_[-14(7.44e-05)]_139_[+1(2.94e-05)]
chr12:24087962-24088800          1.00e+00  40_[+1(1.38e-06)]_299_\
    [-1(3.23e-06)]_116_[-27(7.44e-05)]_48_[+28(7.44e-05)]_21_[+1(3.23e-06)]_42_\
    [-1(5.15e-06)]_63
chr12:26415655-26416190          1.00e+00  122_[+21(7.44e-05)]_27_\
    [+11(9.93e-05)]_373
chr12:27293750-27294469          9.91e-01  69_[-4(9.93e-05)]_223_\
    [-1(1.59e-08)]_32_[+1(1.57e-05)]_122_[-1(8.41e-09)]_47_[-1(9.57e-08)]_24
chr12:21574632-21575513          1.00e+00  74_[+1(1.26e-05)]_11_[+1(1.10e-07)]_\
    38_[-1(9.87e-09)]_5_[-1(1.57e-05)]_29_[-1(4.59e-06)]_74_[-1(1.46e-07)]_283_\
    [+14(7.44e-05)]_67
chr12:10320874-10321464          9.46e-01  9_[+27(7.44e-05)]_299_\
    [-14(7.44e-05)]_1_[+1(1.22e-06)]_78_[-22(7.44e-05)]_78_[+6(9.93e-05)]_49
chr12:13937432-13937919          1.00e+00  9_[-1(5.38e-05)]_99_[-1(8.11e-06)]_\
    104_[-1(9.07e-06)]_53_[+1(2.22e-07)]_27
chr12:8327635-8328550            7.47e-01  3_[+16(7.44e-05)]_19_[-4(9.93e-05)]_\
    26_[+4(9.93e-05)]_9_[-21(7.44e-05)]_38_[-4(9.93e-05)]_256_[-1(2.00e-06)]_\
    77_[-1(1.20e-10)]_107_[-1(6.54e-05)]_199
chr12:26459915-26460540          1.00e+00  48_[-19(8.60e-05)]_571
chr12:6425075-6425599            8.73e-01  5_[-28(7.44e-05)]_58_[-4(9.93e-05)]_\
    71_[-19(8.60e-05)]_45_[-16(7.44e-05)]_89_[+2(9.93e-05)]_52_[-4(9.93e-05)]_\
    [+4(9.93e-05)]_[-4(9.93e-05)]_64_[+2(9.93e-05)]_49_[+2(9.93e-05)]_22
chr12:27379798-27380357          9.96e-01  360_[+7(8.60e-05)]_98_\
    [-28(7.44e-05)]_17_[+11(9.93e-05)]_64
--------------------------------------------------------------------------------

********************************************************************************


********************************************************************************
Stopped because requested number of motifs (30) found.
********************************************************************************

CPU: bam07

********************************************************************************
```
