## Supplemental_data_file_5_nipponbare_3kb_to_1kb_downstream_tss_meme_output for "GRAS Family Transcription Factor Binding Behaviors in Sorghum bicolor, Oyrza, and Maize": meme.txt (part 2 of 2)

```
    [+2(2.66e-05)]_1_[-2(2.66e-05)]_17_[-3(5.32e-05)]_389_[-1(4.87e-05)]_8
chr11:107950-108875              1.06e-04  48_[+1(9.30e-10)]_49_[-1(6.50e-10)]_\
    10_[+1(4.09e-06)]_55_[+5(2.66e-05)]_22_[+16(2.30e-05)]_36_[-2(2.66e-05)]_\
    146_[+9(8.60e-05)]_343_[-3(5.32e-05)]_10_[+12(8.60e-05)]_12
chr11:747270-747837              3.73e-02  35_[-1(1.77e-06)]_231_\
    [+1(2.15e-05)]_113_[+10(2.30e-05)]_83
chr11:887428-888097              6.04e-01  304_[+4(4.96e-05)]_44_\
    [+8(9.93e-05)]_94_[-2(2.66e-05)]_204
chr11:6147710-6148479            4.43e-01  216_[-1(9.07e-06)]_6_[-1(5.15e-06)]_\
    51_[-1(8.11e-06)]_16_[-1(8.35e-07)]_143_[+1(2.54e-07)]_48_[+10(2.30e-05)]_\
    37
chr11:15904434-15904977          9.57e-01  544
chr11:16353906-16354485          7.85e-03  190_[+9(2.30e-05)]_8_\
    [+13(2.30e-05)]_20_[+11(2.30e-05)]_214_[-8(2.66e-05)]_102_[-3(5.32e-05)]_6
chr11:16936844-16937482          1.01e-01  62_[+2(2.66e-05)]_194_\
    [+14(1.99e-05)]_238_[+2(2.66e-05)]_1_[-2(2.66e-05)]_112
chr11:24853663-24854207          9.36e-01  57_[+9(8.60e-05)]_262_\
    [+1(7.21e-05)]_169
chr11:25627118-25627619          1.00e+00  [-1(2.94e-05)]_30_[+1(8.73e-05)]_16_\
    [+1(2.65e-05)]_134_[+1(1.13e-05)]_126
chr11:28008667-28009336          1.38e-01  117_[+13(2.30e-05)]_83_\
    [+12(8.60e-05)]_10_[+12(1.99e-05)]_31_[+14(8.60e-05)]_42_[-14(8.60e-05)]_3_\
    [-4(4.96e-05)]_49_[+2(2.66e-05)]_279
chr11:2468028-2468584            8.08e-01  476_[-1(2.65e-05)]_32
chr11:705991-706702              7.85e-01  60_[-1(5.16e-09)]_37_[-1(5.66e-07)]_\
    8_[-1(2.87e-06)]_60_[-1(3.64e-06)]_34_[+1(3.13e-09)]_29_[-1(3.99e-05)]_25_\
    [-1(8.28e-08)]_18_[-1(7.15e-09)]_49
chr11:23295205-23295997          2.42e-01  3_[+1(3.33e-07)]_45_[-1(6.08e-09)]_\
    50_[+1(4.35e-07)]_362_[-12(1.99e-05)]_178
chr11:26212959-26213433          9.40e-01  76_[+1(1.56e-06)]_8_[-1(3.26e-05)]_\
    38_[-1(2.54e-07)]_32_[+1(2.39e-05)]_48_[-1(1.01e-05)]_28
chr11:5580307-5580770            7.82e-01  26_[-7(2.30e-05)]_430
chr11:14085489-14086225          9.76e-01  415_[+14(8.60e-05)]_314
chr11:6520587-6521387            7.17e-01  48_[+1(1.59e-08)]_59_[+1(1.08e-06)]_\
    274_[+1(1.36e-08)]_23_[+1(3.13e-09)]_62_[+1(1.10e-07)]_38_[-1(4.87e-05)]_3
chr11:573552-574381              4.97e-02  30_[+4(9.93e-05)]_75_\
    [+12(8.60e-05)]_49_[-13(2.30e-05)]_343_[+13(2.30e-05)]_72_[-10(2.30e-05)]_\
    153_[-1(3.23e-06)]_19
chr11:3557963-3558443            6.59e-01  60_[+4(4.96e-05)]_108_\
    [-12(1.99e-05)]_297
chr11:23172571-23173318          6.85e-01  44_[-4(9.93e-05)]_40_[+4(4.96e-05)]_\
    199_[+14(8.60e-05)]_348_[+10(2.30e-05)]_85
chr11:857221-857861              9.17e-01  280_[+1(7.21e-05)]_56_\
    [+1(4.87e-05)]_182_[-13(8.60e-05)]_17
chr11:20047409-20048064          2.41e-01  [-3(9.93e-05)]_128_[+9(4.30e-05)]_\
    62_[-10(2.30e-05)]_442
chr11:24002575-24003509          6.06e-01  111_[+4(4.96e-05)]_84_\
    [+9(8.60e-05)]_644_[+1(4.09e-06)]_31
chr12:17718314-17719716          9.77e-01  5_[+1(3.99e-05)]_92_[+1(2.26e-06)]_\
    159_[+1(2.94e-05)]_337_[+1(7.21e-05)]_382_[-13(8.60e-05)]_224
chr12:24999375-24999888          4.25e-01  15_[+1(1.59e-08)]_32_[+1(6.48e-06)]_\
    13_[+1(3.23e-06)]_60_[+1(8.28e-08)]_37_[-1(1.16e-08)]_59_[-1(8.11e-11)]_4
chr12:22845397-22845872          5.01e-01  294_[+4(9.93e-05)]_106_\
    [-4(9.93e-05)]_28_[+8(9.93e-05)]_24
chr12:18409208-18409771          7.69e-01  179_[-8(2.66e-05)]_114_\
    [-8(9.93e-05)]_255
chr12:23393988-23394635          4.17e-02  57_[-1(1.15e-13)]_29_[+1(3.99e-05)]_\
    34_[-1(2.87e-06)]_5_[+1(4.59e-06)]_41_[-1(3.26e-05)]_82_[+1(7.21e-05)]_22_\
    [+1(3.64e-06)]_35
chr12:5120443-5121202            6.04e-01  155_[+5(2.66e-05)]_75_\
    [+5(2.66e-05)]_173_[+3(5.32e-05)]_5_[+4(4.96e-05)]_320
chr12:21634196-21634793          1.00e+00  476_[+1(7.94e-05)]_73
chr12:24523958-24524537          9.78e-01  137_[+1(1.56e-06)]_30_\
    [+1(1.57e-05)]_76_[+1(3.33e-07)]_30_[+1(3.33e-07)]_29_[+1(1.38e-06)]_33
chr12:1976803-1977281            7.83e-01  88_[-1(1.59e-08)]_34_[-1(1.41e-05)]_\
    41_[+1(1.08e-06)]_53_[+1(3.61e-05)]_67
chr12:8764597-8765118            6.25e-01  2_[+1(7.21e-05)]_10_[+4(4.96e-05)]_\
    3_[+4(4.96e-05)]_442
chr12:12890265-12890957          9.85e-01  693
chr12:27328619-27329235          8.88e-01  3_[-2(2.66e-05)]_606
chr12:1328055-1328614            7.69e-02  59_[-1(6.08e-09)]_3_[+1(3.33e-07)]_\
    354_[+6(2.66e-05)]_38
chr12:3173739-3174246            9.97e-01  4_[+1(9.60e-05)]_174_[+1(8.11e-06)]_\
    28_[-1(7.25e-06)]_155
chr12:6491987-6492657            8.12e-01  4_[-4(4.96e-05)]_659
chr12:23154976-23155789          7.36e-01  301_[+14(8.60e-05)]_62_\
    [+12(1.99e-05)]_121_[+4(4.96e-05)]_306
chr12:8524629-8525178            7.91e-01  58_[-1(2.65e-05)]_181_\
    [+4(9.93e-05)]_148_[-14(8.60e-05)]_24_[-1(9.60e-05)]_25
chr12:2624647-2625113            1.27e-01  46_[+8(5.32e-05)]_159_\
    [-15(2.30e-05)]_76_[+6(2.66e-05)]_152_[+5(2.66e-05)]_2
chr12:23815387-23815979          3.36e-01  334_[+4(4.96e-05)]_70_\
    [-15(2.30e-05)]_77_[+11(2.30e-05)]_88
chr12:6575168-6575700            1.04e-02  26_[+2(2.66e-05)]_14_[-9(8.60e-05)]_\
    66_[-2(2.66e-05)]_14_[-16(2.30e-05)]_122_[+6(2.66e-05)]_93_[-3(5.32e-05)]_\
    9_[+3(5.32e-05)]_133
chr12:25504064-25504691          2.17e-02  179_[-11(2.30e-05)]_224_\
    [-13(4.30e-05)]_17_[-7(2.30e-05)]_10_[-8(5.32e-05)]_75_[+5(2.66e-05)]_83
chr12:248688-249271              1.51e-02  6_[+3(9.93e-05)]_33_[+8(2.66e-05)]_\
    6_[+9(8.60e-05)]_46_[-4(9.93e-05)]_82_[-4(9.93e-05)]_134_[+14(1.99e-05)]_\
    169_[+5(2.66e-05)]_27_[+4(4.96e-05)]_17
chr12:12396979-12397589          1.95e-01  174_[+13(8.60e-05)]_229_\
    [-3(5.32e-05)]_9_[+8(9.93e-05)]_12_[+5(2.66e-05)]_155
chr12:22869039-22869990          9.80e-01  390_[+1(2.00e-06)]_150_\
    [-1(1.46e-07)]_57_[-1(7.94e-05)]_69_[-1(2.00e-06)]_24_[+1(1.22e-06)]_17
chr12:27229610-27230074          8.54e-03  17_[+9(4.30e-05)]_89_[+7(2.30e-05)]_\
    140_[+3(5.32e-05)]_54_[+15(2.30e-05)]_44_[+13(4.30e-05)]_81
chr12:442724-443686              5.13e-01  43_[+5(2.66e-05)]_84_[-4(4.96e-05)]_\
    519_[+2(2.66e-05)]_178_[-1(1.57e-05)]_66
chr12:540255-540738              5.55e-01  3_[-1(5.38e-05)]_153_\
    [+10(2.30e-05)]_271
chr12:1881031-1881743            8.07e-01  61_[+1(4.09e-06)]_5_[+1(6.54e-05)]_\
    54_[+12(1.99e-05)]_375_[+1(3.26e-05)]_63
chr12:2531970-2532458            8.48e-01  28_[-12(8.60e-05)]_453
chr12:3516359-3516871            6.40e-01  213_[+14(8.60e-05)]_5_\
    [-1(1.77e-06)]_238
chr12:4220897-4221643            5.75e-01  45_[+1(1.11e-09)]_44_[+1(1.94e-05)]_\
    47_[+1(1.46e-07)]_42_[-1(1.46e-07)]_1_[-1(9.60e-05)]_105_[-1(4.87e-05)]_70_\
    [+1(8.11e-06)]_50
chr12:4454884-4455623            1.64e-01  187_[-8(5.32e-05)]_30_\
    [+15(2.30e-05)]_384_[-1(4.09e-06)]_24_[+1(1.22e-06)]_1
chr12:6955237-6956057            1.08e-03  18_[-2(2.66e-05)]_24_\
    [-13(2.30e-05)]_12_[-7(2.30e-05)]_41_[-3(5.32e-05)]_276_[-12(8.60e-05)]_\
    344_[-1(1.88e-09)]_17
chr12:19199767-19200774          9.98e-01  25_[+1(1.26e-05)]_221_\
    [+1(3.99e-05)]_95_[+1(5.78e-06)]_520
chr12:19953493-19954227          9.48e-01  427_[+4(4.96e-05)]_75_\
    [+14(8.60e-05)]_110_[+14(8.60e-05)]_99
chr12:20528208-20528761          1.16e-01  153_[+10(2.30e-05)]_187_\
    [+15(2.30e-05)]_153_[-13(2.30e-05)]_37
chr12:23946166-23946771          1.00e+00  557_[+1(2.94e-05)]
chr12:24087962-24088800          9.72e-01  40_[+1(1.38e-06)]_299_\
    [-1(3.23e-06)]_199_[+1(3.23e-06)]_42_[-1(5.15e-06)]_63
chr12:26415655-26416190          2.66e-01  [+8(5.32e-05)]_42_[+9(2.30e-05)]_87_\
    [+13(8.60e-05)]_383
chr12:27293750-27294469          8.31e-01  299_[-1(1.59e-08)]_32_\
    [+1(1.57e-05)]_122_[-1(8.41e-09)]_47_[-1(9.57e-08)]_24
chr12:21574632-21575513          8.26e-01  74_[+1(1.26e-05)]_11_[+1(1.10e-07)]_\
    38_[-1(9.87e-09)]_5_[-1(1.57e-05)]_29_[-1(4.59e-06)]_74_[-1(1.46e-07)]_357
chr12:10320874-10321464          6.95e-01  323_[+1(1.22e-06)]_56_\
    [-1(9.60e-05)]_58_[+5(2.66e-05)]_48
chr12:13937432-13937919          9.73e-01  9_[-1(5.38e-05)]_99_[-1(8.11e-06)]_\
    104_[-1(9.07e-06)]_53_[+1(2.22e-07)]_27
chr12:8327635-8328550            6.27e-02  25_[+16(2.30e-05)]_353_\
    [-1(2.00e-06)]_77_[-1(1.20e-10)]_107_[-1(6.54e-05)]_199
chr12:26459915-26460540          7.97e-01  35_[-16(2.30e-05)]_8_[+3(5.32e-05)]_\
    567
chr12:6425075-6425599            7.25e-03  70_[+6(2.66e-05)]_55_[-3(5.32e-05)]_\
    68_[+9(4.30e-05)]_64_[-14(8.60e-05)]_7_[-2(2.66e-05)]_51_[+6(2.66e-05)]_\
    [+6(2.66e-05)]_11_[-8(5.32e-05)]_106_[-2(2.66e-05)]_21
chr12:27379798-27380357          1.00e+00  560
--------------------------------------------------------------------------------

********************************************************************************


********************************************************************************
Stopped because motif E-value > 1.00e-05.
********************************************************************************

CPU: bam07

********************************************************************************
```
