## Supplemental_data_file_5_nipponbare_3kb_to_1kb_downstream_tss_meme_output for "GRAS Family Transcription Factor Binding Behaviors in Sorghum bicolor, Oyrza, and Maize": meme.txt

```
********************************************************************************
MEME - Motif discovery tool
********************************************************************************
MEME version 5.1.1 (Release date: Wed Jan 29 15:00:42 2020 -0800)

For further information on how to interpret please access http://meme-suite.org.
To get a copy of the MEME software please access http://meme-suite.org.

********************************************************************************


********************************************************************************
REFERENCE
********************************************************************************
If you use this program in your research, please cite:

Timothy L. Bailey and Charles Elkan,
"Fitting a mixture model by expectation maximization to discover
motifs in biopolymers", Proceedings of the Second International
Conference on Intelligent Systems for Molecular Biology, pp. 28-36,
AAAI Press, Menlo Park, California, 1994.
********************************************************************************


********************************************************************************
TRAINING SET
********************************************************************************
PRIMARY SEQUENCES= nipponbare_shr_1kb_tss_1kb_downstream.txt.fasta
CONTROL SEQUENCES= /grid/ware/data/gladman/Reference/rice/nipponbare/irgsp_v1/rsat_files/nipponbare_3kb_upstream_1kb_downstream.fasta
ALPHABET= ACGT

********************************************************************************

********************************************************************************
COMMAND LINE SUMMARY
********************************************************************************
This information can also be useful in the event you wish to report a
problem with the MEME software.

command: meme -o nipponbare_shr_1kb_tss_1kb_downstream.txt.fasta.min6max50.meme_out -objfun de -test mhg -neg /grid/ware/data/gladman/Reference/rice/nipponbare/irgsp_v1/rsat_files/nipponbare_3kb_upstream_1kb_downstream.fasta -dna -revcomp -mod anr -evt 0.00001 -nmotifs 30 -minw 6 -maxw 50 nipponbare_shr_1kb_tss_1kb_downstream.txt.fasta -mpi 

model:  mod=           anr    nmotifs=        30    evt=         1e-05
objective function:           em=       Differential Enrichment mHG
                              starts=   log likelihood ratio (LLR)
strands: + -
width:  minw=            6    maxw=           50
nsites: minsites=        2    maxsites=    10405    wnsites=       0.8
theta:  spmap=         uni    spfuzz=        0.5
em:     prior=   dirichlet    b=            0.01    maxiter=        50
        distance=    1e-05
data:   n=         1545887    N=            2081
sample: seed=            0    hsfrac=        0.5
        searchsize= 100000    norand=         no    csites=         -1
Letter frequencies in dataset:
A 0.296 C 0.204 G 0.204 T 0.296 
Background letter frequencies (from file dataset with add-one prior applied):
A 0.296 C 0.204 G 0.204 T 0.296 
Background model order: 0
********************************************************************************


********************************************************************************
MOTIF TTTTKCW MEME-1	width =   7  sites = 4049  llr = 29507  p-value = 4.0e-028  E-value = 4.0e-028
********************************************************************************
--------------------------------------------------------------------------------
	Motif TTTTKCW MEME-1 Description
--------------------------------------------------------------------------------
Simplified        A  ::::::5
pos.-specific     C  ::2::a:
probability       G  ::::5::
matrix            T  aa8a5:5

         bits    2.3      * 
                 2.1      * 
                 1.8 ** * * 
                 1.6 ** * * 
Relative         1.4 ** * * 
Entropy          1.1 **** * 
(10.5 bits)      0.9 ****** 
                 0.7 *******
                 0.5 *******
                 0.2 *******
                 0.0 -------

Multilevel           TTTTTCT
consensus                G A
sequence                    
                            
--------------------------------------------------------------------------------

--------------------------------------------------------------------------------
	Motif TTTTKCW MEME-1 position-specific scoring matrix
--------------------------------------------------------------------------------
log-odds matrix: alength= 4 w= 7 n= 1533401 bayes= 8.2308 E= 4.0e-028 
 -1863  -1863  -1863    176 
 -1863  -1863  -1863    176 
 -1863    -27  -1863    149 
 -1863  -1863  -1863    176 
 -1863  -1863    116     88 
 -1863    230  -1863  -1863 
    70  -1863  -1863     81 
--------------------------------------------------------------------------------

--------------------------------------------------------------------------------
	Motif TTTTKCW MEME-1 position-specific probability matrix
--------------------------------------------------------------------------------
letter-probability matrix: alength= 4 w= 7 nsites= 4049 E= 4.0e-028 
 0.000000  0.000000  0.000000  1.000000 
 0.000000  0.000000  0.000000  1.000000 
 0.000000  0.169425  0.000000  0.830575 
 0.000000  0.000000  0.000000  1.000000 
 0.000000  0.000000  0.455421  0.544579 
 0.000000  1.000000  0.000000  0.000000 
 0.481847  0.000000  0.000000  0.518153 
--------------------------------------------------------------------------------

--------------------------------------------------------------------------------
	Motif TTTTKCW MEME-1 regular expression
--------------------------------------------------------------------------------
TTTT[TG]C[TA]
--------------------------------------------------------------------------------


Time 323.49 secs.

********************************************************************************


********************************************************************************
MOTIF GCAGMAGCA MEME-2	width =   9  sites = 239  llr = 2485  p-value = 5.2e-012  E-value = 5.2e-012
********************************************************************************
--------------------------------------------------------------------------------
	Motif GCAGMAGCA MEME-2 Description
--------------------------------------------------------------------------------
Simplified        A  :1a34a::a
pos.-specific     C  :7::5::a:
probability       G  a2:71:a::
matrix            T  :::::::::

         bits    2.3 *     ** 
                 2.1 *     ** 
                 1.8 * *  ****
                 1.6 * *  ****
Relative         1.4 * *  ****
Entropy          1.1 * ** ****
(15.0 bits)      0.9 **** ****
                 0.7 *********
                 0.5 *********
                 0.2 *********
                 0.0 ---------

Multilevel           GCAGCAGCA
consensus               AA    
sequence                      
                              
--------------------------------------------------------------------------------

--------------------------------------------------------------------------------
	Motif GCAGMAGCA MEME-2 position-specific scoring matrix
--------------------------------------------------------------------------------
log-odds matrix: alength= 4 w= 9 n= 1529239 bayes= 8.9257 E= 5.2e-012 
 -1454  -1454    230  -1454 
  -106    170     -5  -1454 
   176  -1454  -1454  -1454 
     2  -1454    178  -1454 
    39    119    -48  -1454 
   176  -1454  -1454  -1454 
 -1454  -1454    230  -1454 
 -1454    230  -1454  -1454 
   176  -1454  -1454  -1454 
--------------------------------------------------------------------------------

--------------------------------------------------------------------------------
	Motif GCAGMAGCA MEME-2 position-specific probability matrix
--------------------------------------------------------------------------------
letter-probability matrix: alength= 4 w= 9 nsites= 239 E= 5.2e-012 
 0.000000  0.000000  1.000000  0.000000 
 0.142259  0.661088  0.196653  0.000000 
 1.000000  0.000000  0.000000  0.000000 
 0.301255  0.000000  0.698745  0.000000 
 0.389121  0.464435  0.146444  0.000000 
 1.000000  0.000000  0.000000  0.000000 
 0.000000  0.000000  1.000000  0.000000 
 0.000000  1.000000  0.000000  0.000000 
 1.000000  0.000000  0.000000  0.000000 
--------------------------------------------------------------------------------

--------------------------------------------------------------------------------
	Motif GCAGMAGCA MEME-2 regular expression
--------------------------------------------------------------------------------
GCA[GA][CA]AGCA
--------------------------------------------------------------------------------


Time 632.93 secs.

********************************************************************************

********************************************************************************
Stopped because motif E-value > 1.00e-05.
********************************************************************************

CPU: bam07

********************************************************************************
```
