## Supplemental_data_file_5_nipponbare_3kb_to_1kb_downstream_tss_meme_output for "GRAS Family Transcription Factor Binding Behaviors in Sorghum bicolor, Oyrza, and Maize": meme.txt

```
********************************************************************************
MEME - Motif discovery tool
********************************************************************************
MEME version 5.1.1 (Release date: Wed Jan 29 15:00:42 2020 -0800)

For further information on how to interpret please access http://meme-suite.org.
To get a copy of the MEME software please access http://meme-suite.org.

********************************************************************************


********************************************************************************
REFERENCE
********************************************************************************
If you use this program in your research, please cite:

Timothy L. Bailey and Charles Elkan,
"Fitting a mixture model by expectation maximization to discover
motifs in biopolymers", Proceedings of the Second International
Conference on Intelligent Systems for Molecular Biology, pp. 28-36,
AAAI Press, Menlo Park, California, 1994.
********************************************************************************


********************************************************************************
TRAINING SET
********************************************************************************
PRIMARY SEQUENCES= nipponbare_shr_1kb_tss_1kb_downstream.txt.fasta
CONTROL SEQUENCES= /grid/ware/data/gladman/Reference/rice/nipponbare/irgsp_v1/rsat_files/nipponbare_3kb_upstream_1kb_downstream.fasta
ALPHABET= ACGT

********************************************************************************

********************************************************************************
COMMAND LINE SUMMARY
********************************************************************************
This information can also be useful in the event you wish to report a
problem with the MEME software.

command: meme -o nipponbare_shr_1kb_tss_1kb_downstream.txt.fasta.min7max50.meme_out -objfun de -test mhg -neg /grid/ware/data/gladman/Reference/rice/nipponbare/irgsp_v1/rsat_files/nipponbare_3kb_upstream_1kb_downstream.fasta -dna -revcomp -mod anr -evt 0.00001 -nmotifs 30 -minw 7 -maxw 50 nipponbare_shr_1kb_tss_1kb_downstream.txt.fasta -mpi 

model:  mod=           anr    nmotifs=        30    evt=         1e-05
objective function:           em=       Differential Enrichment mHG
                              starts=   log likelihood ratio (LLR)
strands: + -
width:  minw=            7    maxw=           50
nsites: minsites=        2    maxsites=    10405    wnsites=       0.8
theta:  spmap=         uni    spfuzz=        0.5
em:     prior=   dirichlet    b=            0.01    maxiter=        50
        distance=    1e-05
data:   n=         1545887    N=            2081
sample: seed=            0    hsfrac=        0.5
        searchsize= 100000    norand=         no    csites=         -1
Letter frequencies in dataset:
A 0.296 C 0.204 G 0.204 T 0.296 
Background letter frequencies (from file dataset with add-one prior applied):
A 0.296 C 0.204 G 0.204 T 0.296 
Background model order: 0
********************************************************************************


********************************************************************************
MOTIF WTTKHWNHWNTWTNWWWWDNWHWWYTWTHTTTTTHTTTTYWTTNWHHWHW MEME-1	width =  50  sites = 10403  llr = 57394  p-value = 3.4e-013  E-value = 3.4e-013
********************************************************************************
--------------------------------------------------------------------------------
	Motif WTTKHWNHWNTWTNWWWWDNWHWWYTWTHTTTTTHTTTTYWTTNWHHWHW MEME-1 Description
--------------------------------------------------------------------------------
Simplified        A  32212433432423334322333322322231223322223122444545
pos.-specific     C  13:13:23122:22221113222122123212213111131112222121
probability       G  11:4112113122211122211:22112211212112121:222111111
matrix            T  45843533435443544443534445454555653656545563332324

         bits    2.3                                                   
                 2.1                                                   
                 1.8                                                   
                 1.6                                                   
Relative         1.4                                                   
Entropy          1.1                                                   
(8.0 bits)       0.9   *                                               
                 0.7   *                                               
                 0.5   ** *                               *            
                 0.2  *** *  * **        * *  *   ***** **** ***    * *
                 0.0 --------------------------------------------------

Multilevel           TTTGCTTAATTTTTTTTTTTTTTTTTTTTTTTTTTTTTTTTTTTAAAAAA
consensus            AC TTAACTA ACAAAAAGCAAAAC AACAAG  AA AGCAG GTTCTTT
sequence                 A CT G  AC    AACC       C    C        A CT C 
                           G                                    C      
--------------------------------------------------------------------------------

--------------------------------------------------------------------------------
	Motif WTTKHWNHWNTWTNWWWWDNWHWWYTWTHTTTTTHTTTTYWTTNWHHWHW MEME-1 position-specific scoring matrix
--------------------------------------------------------------------------------
log-odds matrix: alength= 4 w= 50 n= 1443918 bayes= 8.92536 E= 3.4e-013 
    -2    -74    -56     60 
   -94     37   -189     83 
   -63   -592   -227    137 
  -176   -118    105     44 
   -55     71    -58     15 
    28   -310   -152     88 
   -11     13      1      0 
    24     43    -75    -21 
    53    -88   -102     29 
   -11    -36     32      8 
   -57    -29    -86     81 
    26   -206    -10     45 
   -56      1    -27     52 
    -7     26    -36      9 
    -2    -40    -99     61 
    11    -38    -52     37 
    28    -53    -75     35 
    15   -106    -41     51 
   -47    -60     15     52 
   -52     47    -15     15 
   -17      5   -175     65 
    -5     17    -61     24 
    20    -12   -305     59 
     6   -119    -17     51 
   -73     14    -15     48 
   -65    -12    -89     79 
     5    -50    -93     58 
   -54    -35    -36     69 
   -62     31    -22     35 
   -44     -2   -181     82 
   -18    -92   -121     87 
  -189    -31     23     80 
   -83    -19   -127     94 
   -61   -102    -22     84 
     0     34    -67     11 
   -23   -121   -143     98 
   -72    -61    -27     81 
   -55   -115   -161    111 
   -67   -140     24     74 
   -75     52    -46     38 
     4    -54   -233     80 
  -106    -86     21     78 
   -71   -124    -29     93 
   -39      0     20     18 
    39    -34    -86     19 
    37     14    -83    -10 
    55     27   -103    -42 
    80   -179   -114     16 
    48     20    -84    -31 
    77   -180   -127     25 
--------------------------------------------------------------------------------

--------------------------------------------------------------------------------
	Motif WTTKHWNHWNTWTNWWWWDNWHWWYTWTHTTTTTHTTTTYWTTNWHHWHW MEME-1 position-specific probability matrix
--------------------------------------------------------------------------------
letter-probability matrix: alength= 4 w= 50 nsites= 10403 E= 3.4e-013 
 0.291743  0.121984  0.138229  0.448044 
 0.154090  0.263386  0.055080  0.527444 
 0.191099  0.003364  0.042199  0.763337 
 0.087571  0.089686  0.420552  0.402192 
 0.202634  0.332404  0.136115  0.328847 
 0.360857  0.023743  0.071229  0.544170 
 0.275113  0.223109  0.205710  0.296068 
 0.349130  0.274344  0.121119  0.255407 
 0.427184  0.110833  0.100548  0.361434 
 0.273959  0.158320  0.254157  0.313563 
 0.199942  0.167163  0.112275  0.520619 
 0.355090  0.048736  0.190426  0.405748 
 0.201288  0.205806  0.168990  0.423916 
 0.282707  0.243776  0.159281  0.314236 
 0.291743  0.154282  0.102374  0.451600 
 0.318850  0.156686  0.142459  0.382005 
 0.360665  0.141402  0.120927  0.377007 
 0.327886  0.097472  0.152841  0.421801 
 0.213977  0.134096  0.226665  0.425262 
 0.205902  0.282899  0.183120  0.328078 
 0.263001  0.210324  0.060463  0.466212 
 0.286648  0.229838  0.133904  0.349611 
 0.340575  0.187830  0.024608  0.446986 
 0.308949  0.089397  0.180621  0.421032 
 0.179179  0.224070  0.184178  0.412573 
 0.189080  0.186965  0.110064  0.513890 
 0.306162  0.143997  0.107084  0.442757 
 0.203691  0.159858  0.158993  0.477458 
 0.193213  0.253388  0.175430  0.377968 
 0.218975  0.200423  0.058060  0.522542 
 0.260694  0.107854  0.088340  0.543113 
 0.079977  0.164280  0.238297  0.517447 
 0.166971  0.178987  0.084783  0.569259 
 0.193694  0.100260  0.174469  0.531577 
 0.295396  0.257426  0.127752  0.319427 
 0.251754  0.088340  0.075363  0.584543 
 0.179564  0.133711  0.168797  0.517928 
 0.202634  0.091897  0.066712  0.638758 
 0.185716  0.077478  0.240700  0.496107 
 0.176584  0.291358  0.147650  0.384408 
 0.304624  0.140344  0.040469  0.514563 
 0.142171  0.111987  0.236470  0.509372 
 0.181102  0.086129  0.166875  0.565894 
 0.225512  0.204460  0.233586  0.336441 
 0.388350  0.161396  0.112564  0.337691 
 0.383639  0.224743  0.114582  0.277035 
 0.433240  0.245891  0.099971  0.220898 
 0.517159  0.058733  0.092666  0.331443 
 0.412285  0.234644  0.113717  0.239354 
 0.504374  0.058541  0.084783  0.352302 
--------------------------------------------------------------------------------

--------------------------------------------------------------------------------
	Motif WTTKHWNHWNTWTNWWWWDNWHWWYTWTHTTTTTHTTTTYWTTNWHHWHW MEME-1 regular expression
--------------------------------------------------------------------------------
[TA][TC]T[GT][CTA][TA][TACG][ACT][AT][TAG]T[TA][TCA][TAC][TA][TA][TA][TA][TGA][TCA][TAC][TAC][TA][TA][TC]T[TA][TA][TC][TAC][TA][TG]TT[TAC][TA]T[TA][TG][TC][TA][TG]T[TGAC][AT][ATC][ACT][AT][ATC][AT]
--------------------------------------------------------------------------------


Time 314.14 secs.

********************************************************************************


********************************************************************************
MOTIF GCCGCCG MEME-2	width =   7  sites = 869  llr = 8789  p-value = 1.0e-715  E-value = 1.0e-715
********************************************************************************
--------------------------------------------------------------------------------
	Motif GCCGCCG MEME-2 Description
--------------------------------------------------------------------------------
Simplified        A  :::::::
pos.-specific     C  :8a:8a:
probability       G  a2:a2:a
matrix            T  :::::::

         bits    2.3 * ** **
                 2.1 * ** **
                 1.8 * ** **
                 1.6 *******
Relative         1.4 *******
Entropy          1.1 *******
(14.6 bits)      0.9 *******
                 0.7 *******
                 0.5 *******
                 0.2 *******
                 0.0 -------

Multilevel           GCCGCCG
consensus             G  G  
sequence                    
                            
--------------------------------------------------------------------------------

--------------------------------------------------------------------------------
	Motif GCCGCCG MEME-2 position-specific scoring matrix
--------------------------------------------------------------------------------
log-odds matrix: alength= 4 w= 7 n= 1533401 bayes= 12.9737 E= 1.0e-715 
 -1641  -1641    230  -1641 
 -1641    195      5  -1641 
 -1641    230  -1641  -1641 
 -1641  -1641    230  -1641 
 -1641    196      1  -1641 
 -1641    230  -1641  -1641 
 -1641  -1641    230  -1641 
--------------------------------------------------------------------------------

--------------------------------------------------------------------------------
	Motif GCCGCCG MEME-2 position-specific probability matrix
--------------------------------------------------------------------------------
letter-probability matrix: alength= 4 w= 7 nsites= 869 E= 1.0e-715 
 0.000000  0.000000  1.000000  0.000000 
 0.000000  0.789413  0.210587  0.000000 
 0.000000  1.000000  0.000000  0.000000 
 0.000000  0.000000  1.000000  0.000000 
 0.000000  0.795167  0.204833  0.000000 
 0.000000  1.000000  0.000000  0.000000 
 0.000000  0.000000  1.000000  0.000000 
--------------------------------------------------------------------------------

--------------------------------------------------------------------------------
	Motif GCCGCCG MEME-2 regular expression
--------------------------------------------------------------------------------
G[CG]CG[CG]CG
--------------------------------------------------------------------------------


Time 520.67 secs.

********************************************************************************


********************************************************************************
MOTIF CCTCSCC MEME-3	width =   7  sites = 454  llr = 4571  p-value = 5.4e-366  E-value = 5.4e-366
********************************************************************************
--------------------------------------------------------------------------------
	Motif CCTCSCC MEME-3 Description
--------------------------------------------------------------------------------
Simplified        A  :::::::
pos.-specific     C  aa:a5aa
probability       G  ::::5::
matrix            T  ::a::::

         bits    2.3 ** * **
                 2.1 ** * **
                 1.8 **** **
                 1.6 **** **
Relative         1.4 *******
Entropy          1.1 *******
(14.5 bits)      0.9 *******
                 0.7 *******
                 0.5 *******
                 0.2 *******
                 0.0 -------

Multilevel           CCTCGCC
consensus                C  
sequence                    
                            
--------------------------------------------------------------------------------

--------------------------------------------------------------------------------
	Motif CCTCSCC MEME-3 position-specific scoring matrix
--------------------------------------------------------------------------------
log-odds matrix: alength= 4 w= 7 n= 1533401 bayes= 13.9814 E= 5.4e-366 
 -1547    230  -1547  -1547 
 -1547    230  -1547  -1547 
 -1547  -1547  -1547    176 
 -1547    230  -1547  -1547 
 -1547    126    133  -1547 
 -1547    230  -1547  -1547 
 -1547    230  -1547  -1547 
--------------------------------------------------------------------------------

--------------------------------------------------------------------------------
	Motif CCTCSCC MEME-3 position-specific probability matrix
--------------------------------------------------------------------------------
letter-probability matrix: alength= 4 w= 7 nsites= 454 E= 5.4e-366 
 0.000000  1.000000  0.000000  0.000000 
 0.000000  1.000000  0.000000  0.000000 
 0.000000  0.000000  0.000000  1.000000 
 0.000000  1.000000  0.000000  0.000000 
 0.000000  0.486784  0.513216  0.000000 
 0.000000  1.000000  0.000000  0.000000 
 0.000000  1.000000  0.000000  0.000000 
--------------------------------------------------------------------------------

--------------------------------------------------------------------------------
	Motif CCTCSCC MEME-3 regular expression
--------------------------------------------------------------------------------
CCTC[GC]CC
--------------------------------------------------------------------------------


Time 736.32 secs.

********************************************************************************


********************************************************************************
MOTIF CCSCGYC MEME-4	width =   7  sites = 443  llr = 4139  p-value = 3.9e-372  E-value = 3.9e-372
********************************************************************************
--------------------------------------------------------------------------------
	Motif CCSCGYC MEME-4 Description
--------------------------------------------------------------------------------
Simplified        A  :::::::
pos.-specific     C  aa5a16a
probability       G  ::5:9::
matrix            T  :::::4:

         bits    2.3 ** *  *
                 2.1 ** *  *
                 1.8 ** ** *
                 1.6 ** ** *
Relative         1.4 ***** *
Entropy          1.1 *******
(13.5 bits)      0.9 *******
                 0.7 *******
                 0.5 *******
                 0.2 *******
                 0.0 -------

Multilevel           CCGCGCC
consensus              C  T 
sequence                    
                            
--------------------------------------------------------------------------------

--------------------------------------------------------------------------------
	Motif CCSCGYC MEME-4 position-specific scoring matrix
--------------------------------------------------------------------------------
log-odds matrix: alength= 4 w= 7 n= 1533401 bayes= 14.0029 E= 3.9e-372 
 -1544    230  -1544  -1544 
 -1544    230  -1544  -1544 
 -1544    125    134  -1544 
 -1544    230  -1544  -1544 
 -1544   -107    215  -1544 
 -1544    167  -1544     25 
 -1544    230  -1544  -1544 
--------------------------------------------------------------------------------

--------------------------------------------------------------------------------
	Motif CCSCGYC MEME-4 position-specific probability matrix
--------------------------------------------------------------------------------
letter-probability matrix: alength= 4 w= 7 nsites= 443 E= 3.9e-372 
 0.000000  1.000000  0.000000  0.000000 
 0.000000  1.000000  0.000000  0.000000 
 0.000000  0.485327  0.514673  0.000000 
 0.000000  1.000000  0.000000  0.000000 
 0.000000  0.097065  0.902935  0.000000 
 0.000000  0.647856  0.000000  0.352144 
 0.000000  1.000000  0.000000  0.000000 
--------------------------------------------------------------------------------

--------------------------------------------------------------------------------
	Motif CCSCGYC MEME-4 regular expression
--------------------------------------------------------------------------------
CC[GC]CG[CT]C
--------------------------------------------------------------------------------


Time 954.20 secs.

********************************************************************************


********************************************************************************
MOTIF GCCATGG MEME-5	width =   7  sites = 220  llr = 2285  p-value = 1.6e-158  E-value = 1.6e-158
********************************************************************************
--------------------------------------------------------------------------------
	Motif GCCATGG MEME-5 Description
--------------------------------------------------------------------------------
Simplified        A  :::a:::
pos.-specific     C  :aa::::
probability       G  a::::aa
matrix            T  ::::a::

         bits    2.3 ***  **
                 2.1 ***  **
                 1.8 *******
                 1.6 *******
Relative         1.4 *******
Entropy          1.1 *******
(15.0 bits)      0.9 *******
                 0.7 *******
                 0.5 *******
                 0.2 *******
                 0.0 -------

Multilevel           GCCATGG
consensus                   
sequence                    
                            
--------------------------------------------------------------------------------

--------------------------------------------------------------------------------
	Motif GCCATGG MEME-5 position-specific scoring matrix
--------------------------------------------------------------------------------
log-odds matrix: alength= 4 w= 7 n= 1533401 bayes= 14.6222 E= 1.6e-158 
 -1443  -1443    230  -1443 
 -1443    230  -1443  -1443 
 -1443    230  -1443  -1443 
   176  -1443  -1443  -1443 
 -1443  -1443  -1443    176 
 -1443  -1443    230  -1443 
 -1443  -1443    230  -1443 
--------------------------------------------------------------------------------

--------------------------------------------------------------------------------
	Motif GCCATGG MEME-5 position-specific probability matrix
--------------------------------------------------------------------------------
letter-probability matrix: alength= 4 w= 7 nsites= 220 E= 1.6e-158 
 0.000000  0.000000  1.000000  0.000000 
 0.000000  1.000000  0.000000  0.000000 
 0.000000  1.000000  0.000000  0.000000 
 1.000000  0.000000  0.000000  0.000000 
 0.000000  0.000000  0.000000  1.000000 
 0.000000  0.000000  1.000000  0.000000 
 0.000000  0.000000  1.000000  0.000000 
--------------------------------------------------------------------------------

--------------------------------------------------------------------------------
	Motif GCCATGG MEME-5 regular expression
--------------------------------------------------------------------------------
GCCATGG
--------------------------------------------------------------------------------


Time 1179.13 secs.

********************************************************************************


********************************************************************************
MOTIF GCCACCA MEME-6	width =   7  sites = 221  llr = 2296  p-value = 1.6e-173  E-value = 1.6e-173
********************************************************************************
--------------------------------------------------------------------------------
	Motif GCCACCA MEME-6 Description
--------------------------------------------------------------------------------
Simplified        A  :::a::a
pos.-specific     C  :aa:aa:
probability       G  a::::::
matrix            T  :::::::

         bits    2.3 *** ** 
                 2.1 *** ** 
                 1.8 *******
                 1.6 *******
Relative         1.4 *******
Entropy          1.1 *******
(15.0 bits)      0.9 *******
                 0.7 *******
                 0.5 *******
                 0.2 *******
                 0.0 -------

Multilevel           GCCACCA
consensus                   
sequence                    
                            
--------------------------------------------------------------------------------

--------------------------------------------------------------------------------
	Motif GCCACCA MEME-6 position-specific scoring matrix
--------------------------------------------------------------------------------
log-odds matrix: alength= 4 w= 7 n= 1533401 bayes= 14.6175 E= 1.6e-173 
 -1443  -1443    230  -1443 
 -1443    230  -1443  -1443 
 -1443    230  -1443  -1443 
   176  -1443  -1443  -1443 
 -1443    230  -1443  -1443 
 -1443    230  -1443  -1443 
   176  -1443  -1443  -1443 
--------------------------------------------------------------------------------

--------------------------------------------------------------------------------
	Motif GCCACCA MEME-6 position-specific probability matrix
--------------------------------------------------------------------------------
letter-probability matrix: alength= 4 w= 7 nsites= 221 E= 1.6e-173 
 0.000000  0.000000  1.000000  0.000000 
 0.000000  1.000000  0.000000  0.000000 
 0.000000  1.000000  0.000000  0.000000 
 1.000000  0.000000  0.000000  0.000000 
 0.000000  1.000000  0.000000  0.000000 
 0.000000  1.000000  0.000000  0.000000 
 1.000000  0.000000  0.000000  0.000000 
--------------------------------------------------------------------------------

--------------------------------------------------------------------------------
	Motif GCCACCA MEME-6 regular expression
--------------------------------------------------------------------------------
GCCACCA
--------------------------------------------------------------------------------


Time 1393.85 secs.

********************************************************************************


********************************************************************************
MOTIF GCSGRCG MEME-7	width =   7  sites = 460  llr = 3968  p-value = 1.1e-382  E-value = 1.1e-382
********************************************************************************
--------------------------------------------------------------------------------
	Motif GCSGRCG MEME-7 Description
--------------------------------------------------------------------------------
Simplified        A  ::::52:
pos.-specific     C  :a3::7:
probability       G  a:7a5:a
matrix            T  :::::1:

         bits    2.3 ** *  *
                 2.1 ** *  *
                 1.8 ** *  *
                 1.6 ** *  *
Relative         1.4 ****  *
Entropy          1.1 ****  *
(12.4 bits)      0.9 *******
                 0.7 *******
                 0.5 *******
                 0.2 *******
                 0.0 -------

Multilevel           GCGGGCG
consensus              C A  
sequence                    
                            
--------------------------------------------------------------------------------

--------------------------------------------------------------------------------
	Motif GCSGRCG MEME-7 position-specific scoring matrix
--------------------------------------------------------------------------------
log-odds matrix: alength= 4 w= 7 n= 1533401 bayes= 13.9633 E= 1.1e-382 
 -1549  -1549    230  -1549 
 -1549    230  -1549  -1549 
 -1549     77    168  -1549 
 -1549  -1549    230  -1549 
    72  -1549    133  -1549 
   -66    171  -1549   -102 
 -1549  -1549    230  -1549 
--------------------------------------------------------------------------------

--------------------------------------------------------------------------------
	Motif GCSGRCG MEME-7 position-specific probability matrix
--------------------------------------------------------------------------------
letter-probability matrix: alength= 4 w= 7 nsites= 460 E= 1.1e-382 
 0.000000  0.000000  1.000000  0.000000 
 0.000000  1.000000  0.000000  0.000000 
 0.000000  0.347826  0.652174  0.000000 
 0.000000  0.000000  1.000000  0.000000 
 0.486957  0.000000  0.513043  0.000000 
 0.186957  0.667391  0.000000  0.145652 
 0.000000  0.000000  1.000000  0.000000 
--------------------------------------------------------------------------------

--------------------------------------------------------------------------------
	Motif GCSGRCG MEME-7 regular expression
--------------------------------------------------------------------------------
GC[GC]G[GA]CG
--------------------------------------------------------------------------------


Time 1599.35 secs.

********************************************************************************


********************************************************************************
MOTIF GCTGCTGC MEME-8	width =   8  sites = 136  llr = 1629  p-value = 9.8e-114  E-value = 9.8e-114
********************************************************************************
--------------------------------------------------------------------------------
	Motif GCTGCTGC MEME-8 Description
--------------------------------------------------------------------------------
Simplified        A  ::::::::
pos.-specific     C  :a::a::a
probability       G  a::a::a:
matrix            T  ::a::a::

         bits    2.3 ** ** **
                 2.1 ** ** **
                 1.8 ********
                 1.6 ********
Relative         1.4 ********
Entropy          1.1 ********
(17.3 bits)      0.9 ********
                 0.7 ********
                 0.5 ********
                 0.2 ********
                 0.0 --------

Multilevel           GCTGCTGC
consensus                    
sequence                     
                             
--------------------------------------------------------------------------------

--------------------------------------------------------------------------------
	Motif GCTGCTGC MEME-8 position-specific scoring matrix
--------------------------------------------------------------------------------
log-odds matrix: alength= 4 w= 8 n= 1531320 bayes= 15.5828 E= 9.8e-114 
 -1373  -1373    229  -1373 
 -1373    229  -1373  -1373 
 -1373  -1373  -1373    176 
 -1373  -1373    229  -1373 
 -1373    229  -1373  -1373 
 -1373  -1373  -1373    176 
 -1373  -1373    229  -1373 
 -1373    229  -1373  -1373 
--------------------------------------------------------------------------------

--------------------------------------------------------------------------------
	Motif GCTGCTGC MEME-8 position-specific probability matrix
--------------------------------------------------------------------------------
letter-probability matrix: alength= 4 w= 8 nsites= 136 E= 9.8e-114 
 0.000000  0.000000  1.000000  0.000000 
 0.000000  1.000000  0.000000  0.000000 
 0.000000  0.000000  0.000000  1.000000 
 0.000000  0.000000  1.000000  0.000000 
 0.000000  1.000000  0.000000  0.000000 
 0.000000  0.000000  0.000000  1.000000 
 0.000000  0.000000  1.000000  0.000000 
 0.000000  1.000000  0.000000  0.000000 
--------------------------------------------------------------------------------

--------------------------------------------------------------------------------
	Motif GCTGCTGC MEME-8 regular expression
--------------------------------------------------------------------------------
GCTGCTGC
--------------------------------------------------------------------------------


Time 1797.12 secs.

********************************************************************************


********************************************************************************
MOTIF GCCGGCC MEME-9	width =   7  sites =  78  llr = 869  p-value = 2.6e-049  E-value = 2.6e-049
********************************************************************************
--------------------------------------------------------------------------------
	Motif GCCGGCC MEME-9 Description
--------------------------------------------------------------------------------
Simplified        A  :::::::
pos.-specific     C  :aa::aa
probability       G  a::aa::
matrix            T  :::::::

         bits    2.3 *******
                 2.1 *******
                 1.8 *******
                 1.6 *******
Relative         1.4 *******
Entropy          1.1 *******
(16.1 bits)      0.9 *******
                 0.7 *******
                 0.5 *******
                 0.2 *******
                 0.0 -------

Multilevel           GCCGGCC
consensus                   
sequence                    
                            
--------------------------------------------------------------------------------

--------------------------------------------------------------------------------
	Motif GCCGGCC MEME-9 position-specific scoring matrix
--------------------------------------------------------------------------------
log-odds matrix: alength= 4 w= 7 n= 1533401 bayes= 15.9395 E= 2.6e-049 
 -1293  -1293    229  -1293 
 -1293    229  -1293  -1293 
 -1293    229  -1293  -1293 
 -1293  -1293    229  -1293 
 -1293  -1293    229  -1293 
 -1293    229  -1293  -1293 
 -1293    229  -1293  -1293 
--------------------------------------------------------------------------------

--------------------------------------------------------------------------------
	Motif GCCGGCC MEME-9 position-specific probability matrix
--------------------------------------------------------------------------------
letter-probability matrix: alength= 4 w= 7 nsites= 78 E= 2.6e-049 
 0.000000  0.000000  1.000000  0.000000 
 0.000000  1.000000  0.000000  0.000000 
 0.000000  1.000000  0.000000  0.000000 
 0.000000  0.000000  1.000000  0.000000 
 0.000000  0.000000  1.000000  0.000000 
 0.000000  1.000000  0.000000  0.000000 
 0.000000  1.000000  0.000000  0.000000 
--------------------------------------------------------------------------------

--------------------------------------------------------------------------------
	Motif GCCGGCC MEME-9 regular expression
--------------------------------------------------------------------------------
GCCGGCC
--------------------------------------------------------------------------------


Time 1994.85 secs.

********************************************************************************


********************************************************************************
MOTIF CCTCCTC MEME-10	width =   7  sites = 410  llr = 4259  p-value = 6.8e-317  E-value = 6.8e-317
********************************************************************************
--------------------------------------------------------------------------------
	Motif CCTCCTC MEME-10 Description
--------------------------------------------------------------------------------
Simplified        A  :::::::
pos.-specific     C  aa:aa:a
probability       G  :::::::
matrix            T  ::a::a:

         bits    2.3 ** ** *
                 2.1 ** ** *
                 1.8 *******
                 1.6 *******
Relative         1.4 *******
Entropy          1.1 *******
(15.0 bits)      0.9 *******
                 0.7 *******
                 0.5 *******
                 0.2 *******
                 0.0 -------

Multilevel           CCTCCTC
consensus                   
sequence                    
                            
--------------------------------------------------------------------------------

--------------------------------------------------------------------------------
	Motif CCTCCTC MEME-10 position-specific scoring matrix
--------------------------------------------------------------------------------
log-odds matrix: alength= 4 w= 7 n= 1533401 bayes= 14.0436 E= 6.8e-317 
 -1532    230  -1532  -1532 
 -1532    230  -1532  -1532 
 -1532  -1532  -1532    176 
 -1532    230  -1532  -1532 
 -1532    230  -1532  -1532 
 -1532  -1532  -1532    176 
 -1532    230  -1532  -1532 
--------------------------------------------------------------------------------

--------------------------------------------------------------------------------
	Motif CCTCCTC MEME-10 position-specific probability matrix
--------------------------------------------------------------------------------
letter-probability matrix: alength= 4 w= 7 nsites= 410 E= 6.8e-317 
 0.000000  1.000000  0.000000  0.000000 
 0.000000  1.000000  0.000000  0.000000 
 0.000000  0.000000  0.000000  1.000000 
 0.000000  1.000000  0.000000  0.000000 
 0.000000  1.000000  0.000000  0.000000 
 0.000000  0.000000  0.000000  1.000000 
 0.000000  1.000000  0.000000  0.000000 
--------------------------------------------------------------------------------

--------------------------------------------------------------------------------
	Motif CCTCCTC MEME-10 regular expression
--------------------------------------------------------------------------------
CCTCCTC
--------------------------------------------------------------------------------


Time 2207.58 secs.

********************************************************************************


********************************************************************************
MOTIF GGAGCTC MEME-11	width =   7  sites = 179  llr = 1859  p-value = 1.2e-138  E-value = 1.2e-138
********************************************************************************
--------------------------------------------------------------------------------
	Motif GGAGCTC MEME-11 Description
--------------------------------------------------------------------------------
Simplified        A  ::a::::
pos.-specific     C  ::::a:a
probability       G  aa:a:::
matrix            T  :::::a:

         bits    2.3 ** ** *
                 2.1 ** ** *
                 1.8 *******
                 1.6 *******
Relative         1.4 *******
Entropy          1.1 *******
(15.0 bits)      0.9 *******
                 0.7 *******
                 0.5 *******
                 0.2 *******
                 0.0 -------

Multilevel           GGAGCTC
consensus                   
sequence                    
                            
--------------------------------------------------------------------------------

--------------------------------------------------------------------------------
	Motif GGAGCTC MEME-11 position-specific scoring matrix
--------------------------------------------------------------------------------
log-odds matrix: alength= 4 w= 7 n= 1533401 bayes= 15.0693 E= 1.2e-138 
 -1413  -1413    229  -1413 
 -1413  -1413    229  -1413 
   176  -1413  -1413  -1413 
 -1413  -1413    229  -1413 
 -1413    229  -1413  -1413 
 -1413  -1413  -1413    176 
 -1413    229  -1413  -1413 
--------------------------------------------------------------------------------

--------------------------------------------------------------------------------
	Motif GGAGCTC MEME-11 position-specific probability matrix
--------------------------------------------------------------------------------
letter-probability matrix: alength= 4 w= 7 nsites= 179 E= 1.2e-138 
 0.000000  0.000000  1.000000  0.000000 
 0.000000  0.000000  1.000000  0.000000 
 1.000000  0.000000  0.000000  0.000000 
 0.000000  0.000000  1.000000  0.000000 
 0.000000  1.000000  0.000000  0.000000 
 0.000000  0.000000  0.000000  1.000000 
 0.000000  1.000000  0.000000  0.000000 
--------------------------------------------------------------------------------

--------------------------------------------------------------------------------
	Motif GGAGCTC MEME-11 regular expression
--------------------------------------------------------------------------------
GGAGCTC
--------------------------------------------------------------------------------


Time 2421.50 secs.

********************************************************************************


********************************************************************************
MOTIF CGCGCGC MEME-12	width =   7  sites = 119  llr = 1325  p-value = 3.3e-084  E-value = 3.3e-084
********************************************************************************
--------------------------------------------------------------------------------
	Motif CGCGCGC MEME-12 Description
--------------------------------------------------------------------------------
Simplified        A  :::::::
pos.-specific     C  a:a:a:a
probability       G  :a:a:a:
matrix            T  :::::::

         bits    2.3 *******
                 2.1 *******
                 1.8 *******
                 1.6 *******
Relative         1.4 *******
Entropy          1.1 *******
(16.1 bits)      0.9 *******
                 0.7 *******
                 0.5 *******
                 0.2 *******
                 0.0 -------

Multilevel           CGCGCGC
consensus                   
sequence                    
                            
--------------------------------------------------------------------------------

--------------------------------------------------------------------------------
	Motif CGCGCGC MEME-12 position-specific scoring matrix
--------------------------------------------------------------------------------
log-odds matrix: alength= 4 w= 7 n= 1533401 bayes= 15.5215 E= 3.3e-084 
 -1354    229  -1354  -1354 
 -1354  -1354    229  -1354 
 -1354    229  -1354  -1354 
 -1354  -1354    229  -1354 
 -1354    229  -1354  -1354 
 -1354  -1354    229  -1354 
 -1354    229  -1354  -1354 
--------------------------------------------------------------------------------

--------------------------------------------------------------------------------
	Motif CGCGCGC MEME-12 position-specific probability matrix
--------------------------------------------------------------------------------
letter-probability matrix: alength= 4 w= 7 nsites= 119 E= 3.3e-084 
 0.000000  1.000000  0.000000  0.000000 
 0.000000  0.000000  1.000000  0.000000 
 0.000000  1.000000  0.000000  0.000000 
 0.000000  0.000000  1.000000  0.000000 
 0.000000  1.000000  0.000000  0.000000 
 0.000000  0.000000  1.000000  0.000000 
 0.000000  1.000000  0.000000  0.000000 
--------------------------------------------------------------------------------

--------------------------------------------------------------------------------
	Motif CGCGCGC MEME-12 regular expression
--------------------------------------------------------------------------------
CGCGCGC
--------------------------------------------------------------------------------


Time 2635.47 secs.

********************************************************************************


********************************************************************************
MOTIF CTCCCTC MEME-13	width =   7  sites = 300  llr = 3116  p-value = 8.4e-240  E-value = 8.4e-240
********************************************************************************
--------------------------------------------------------------------------------
	Motif CTCCCTC MEME-13 Description
--------------------------------------------------------------------------------
Simplified        A  :::::::
pos.-specific     C  a:aaa:a
probability       G  :::::::
matrix            T  :a:::a:

         bits    2.3 * *** *
                 2.1 * *** *
                 1.8 *******
                 1.6 *******
Relative         1.4 *******
Entropy          1.1 *******
(15.0 bits)      0.9 *******
                 0.7 *******
                 0.5 *******
                 0.2 *******
                 0.0 -------

Multilevel           CTCCCTC
consensus                   
sequence                    
                            
--------------------------------------------------------------------------------

--------------------------------------------------------------------------------
	Motif CTCCCTC MEME-13 position-specific scoring matrix
--------------------------------------------------------------------------------
log-odds matrix: alength= 4 w= 7 n= 1533401 bayes= 14.4439 E= 8.4e-240 
 -1487    230  -1487  -1487 
 -1487  -1487  -1487    176 
 -1487    230  -1487  -1487 
 -1487    230  -1487  -1487 
 -1487    230  -1487  -1487 
 -1487  -1487  -1487    176 
 -1487    230  -1487  -1487 
--------------------------------------------------------------------------------

--------------------------------------------------------------------------------
	Motif CTCCCTC MEME-13 position-specific probability matrix
--------------------------------------------------------------------------------
letter-probability matrix: alength= 4 w= 7 nsites= 300 E= 8.4e-240 
 0.000000  1.000000  0.000000  0.000000 
 0.000000  0.000000  0.000000  1.000000 
 0.000000  1.000000  0.000000  0.000000 
 0.000000  1.000000  0.000000  0.000000 
 0.000000  1.000000  0.000000  0.000000 
 0.000000  0.000000  0.000000  1.000000 
 0.000000  1.000000  0.000000  0.000000 
--------------------------------------------------------------------------------

--------------------------------------------------------------------------------
	Motif CTCCCTC MEME-13 regular expression
--------------------------------------------------------------------------------
CTCCCTC
--------------------------------------------------------------------------------


Time 2840.30 secs.

********************************************************************************


********************************************************************************
MOTIF GCAGCAG MEME-14	width =   7  sites = 146  llr = 1517  p-value = 2.9e-101  E-value = 2.9e-101
********************************************************************************
--------------------------------------------------------------------------------
	Motif GCAGCAG MEME-14 Description
--------------------------------------------------------------------------------
Simplified        A  ::a::a:
pos.-specific     C  :a::a::
probability       G  a::a::a
matrix            T  :::::::

         bits    2.3 ** ** *
                 2.1 ** ** *
                 1.8 *******
                 1.6 *******
Relative         1.4 *******
Entropy          1.1 *******
(15.0 bits)      0.9 *******
                 0.7 *******
                 0.5 *******
                 0.2 *******
                 0.0 -------

Multilevel           GCAGCAG
consensus                   
sequence                    
                            
--------------------------------------------------------------------------------

--------------------------------------------------------------------------------
	Motif GCAGCAG MEME-14 position-specific scoring matrix
--------------------------------------------------------------------------------
log-odds matrix: alength= 4 w= 7 n= 1533401 bayes= 15.3003 E= 2.9e-101 
 -1383  -1383    229  -1383 
 -1383    229  -1383  -1383 
   176  -1383  -1383  -1383 
 -1383  -1383    229  -1383 
 -1383    229  -1383  -1383 
   176  -1383  -1383  -1383 
 -1383  -1383    229  -1383 
--------------------------------------------------------------------------------

--------------------------------------------------------------------------------
	Motif GCAGCAG MEME-14 position-specific probability matrix
--------------------------------------------------------------------------------
letter-probability matrix: alength= 4 w= 7 nsites= 146 E= 2.9e-101 
 0.000000  0.000000  1.000000  0.000000 
 0.000000  1.000000  0.000000  0.000000 
 1.000000  0.000000  0.000000  0.000000 
 0.000000  0.000000  1.000000  0.000000 
 0.000000  1.000000  0.000000  0.000000 
 1.000000  0.000000  0.000000  0.000000 
 0.000000  0.000000  1.000000  0.000000 
--------------------------------------------------------------------------------

--------------------------------------------------------------------------------
	Motif GCAGCAG MEME-14 regular expression
--------------------------------------------------------------------------------
GCAGCAG
--------------------------------------------------------------------------------


Time 3044.92 secs.

********************************************************************************


********************************************************************************
MOTIF GGAGCCC MEME-15	width =   7  sites =  88  llr = 947  p-value = 3.2e-010  E-value = 3.2e-010
********************************************************************************
--------------------------------------------------------------------------------
	Motif GGAGCCC MEME-15 Description
--------------------------------------------------------------------------------
Simplified        A  ::a::::
pos.-specific     C  ::::aaa
probability       G  aa:a:::
matrix            T  :::::::

         bits    2.3 ** ****
                 2.1 ** ****
                 1.8 *******
                 1.6 *******
Relative         1.4 *******
Entropy          1.1 *******
(15.5 bits)      0.9 *******
                 0.7 *******
                 0.5 *******
                 0.2 *******
                 0.0 -------

Multilevel           GGAGCCC
consensus                   
sequence                    
                            
--------------------------------------------------------------------------------

--------------------------------------------------------------------------------
	Motif GGAGCCC MEME-15 position-specific scoring matrix
--------------------------------------------------------------------------------
log-odds matrix: alength= 4 w= 7 n= 1533401 bayes= 15.8258 E= 3.2e-010 
 -1310  -1310    229  -1310 
 -1310  -1310    229  -1310 
   176  -1310  -1310  -1310 
 -1310  -1310    229  -1310 
 -1310    229  -1310  -1310 
 -1310    229  -1310  -1310 
 -1310    229  -1310  -1310 
--------------------------------------------------------------------------------

--------------------------------------------------------------------------------
	Motif GGAGCCC MEME-15 position-specific probability matrix
--------------------------------------------------------------------------------
letter-probability matrix: alength= 4 w= 7 nsites= 88 E= 3.2e-010 
 0.000000  0.000000  1.000000  0.000000 
 0.000000  0.000000  1.000000  0.000000 
 1.000000  0.000000  0.000000  0.000000 
 0.000000  0.000000  1.000000  0.000000 
 0.000000  1.000000  0.000000  0.000000 
 0.000000  1.000000  0.000000  0.000000 
 0.000000  1.000000  0.000000  0.000000 
--------------------------------------------------------------------------------

--------------------------------------------------------------------------------
	Motif GGAGCCC MEME-15 regular expression
--------------------------------------------------------------------------------
GGAGCCC
--------------------------------------------------------------------------------


Time 3246.00 secs.

********************************************************************************


********************************************************************************
MOTIF GCGGCDG MEME-16	width =   7  sites = 344  llr = 3370  p-value = 1.9e-273  E-value = 1.9e-273
********************************************************************************
--------------------------------------------------------------------------------
	Motif GCGGCDG MEME-16 Description
--------------------------------------------------------------------------------
Simplified        A  :::::3:
pos.-specific     C  :a::a::
probability       G  a:aa:4a
matrix            T  :::::3:

         bits    2.3 ***** *
                 2.1 ***** *
                 1.8 ***** *
                 1.6 ***** *
Relative         1.4 ***** *
Entropy          1.1 ***** *
(14.1 bits)      0.9 ***** *
                 0.7 ***** *
                 0.5 *******
                 0.2 *******
                 0.0 -------

Multilevel           GCGGCGG
consensus                 T 
sequence                  A 
                            
--------------------------------------------------------------------------------

--------------------------------------------------------------------------------
	Motif GCGGCDG MEME-16 position-specific scoring matrix
--------------------------------------------------------------------------------
log-odds matrix: alength= 4 w= 7 n= 1533401 bayes= 14.2702 E= 1.9e-273 
 -1507  -1507    230  -1507 
 -1507    230  -1507  -1507 
 -1507  -1507    230  -1507 
 -1507  -1507    230  -1507 
 -1507    230  -1507  -1507 
     8  -1507     79     17 
 -1507  -1507    230  -1507 
--------------------------------------------------------------------------------

--------------------------------------------------------------------------------
	Motif GCGGCDG MEME-16 position-specific probability matrix
--------------------------------------------------------------------------------
letter-probability matrix: alength= 4 w= 7 nsites= 344 E= 1.9e-273 
 0.000000  0.000000  1.000000  0.000000 
 0.000000  1.000000  0.000000  0.000000 
 0.000000  0.000000  1.000000  0.000000 
 0.000000  0.000000  1.000000  0.000000 
 0.000000  1.000000  0.000000  0.000000 
 0.313953  0.000000  0.351744  0.334302 
 0.000000  0.000000  1.000000  0.000000 
--------------------------------------------------------------------------------

--------------------------------------------------------------------------------
	Motif GCGGCDG MEME-16 regular expression
--------------------------------------------------------------------------------
GCGGC[GTA]G
--------------------------------------------------------------------------------


Time 3446.31 secs.

********************************************************************************


********************************************************************************
MOTIF CTGCCAC MEME-17	width =   7  sites = 129  llr = 1340  p-value = 4.8e-086  E-value = 4.8e-086
********************************************************************************
--------------------------------------------------------------------------------
	Motif CTGCCAC MEME-17 Description
--------------------------------------------------------------------------------
Simplified        A  :::::a:
pos.-specific     C  a::aa:a
probability       G  ::a::::
matrix            T  :a:::::

         bits    2.3 * *** *
                 2.1 * *** *
                 1.8 *******
                 1.6 *******
Relative         1.4 *******
Entropy          1.1 *******
(15.0 bits)      0.9 *******
                 0.7 *******
                 0.5 *******
                 0.2 *******
                 0.0 -------

Multilevel           CTGCCAC
consensus                   
sequence                    
                            
--------------------------------------------------------------------------------

--------------------------------------------------------------------------------
	Motif CTGCCAC MEME-17 position-specific scoring matrix
--------------------------------------------------------------------------------
log-odds matrix: alength= 4 w= 7 n= 1533401 bayes= 15.4356 E= 4.8e-086 
 -1366    229  -1366  -1366 
 -1366  -1366  -1366    176 
 -1366  -1366    229  -1366 
 -1366    229  -1366  -1366 
 -1366    229  -1366  -1366 
   176  -1366  -1366  -1366 
 -1366    229  -1366  -1366 
--------------------------------------------------------------------------------

--------------------------------------------------------------------------------
	Motif CTGCCAC MEME-17 position-specific probability matrix
--------------------------------------------------------------------------------
letter-probability matrix: alength= 4 w= 7 nsites= 129 E= 4.8e-086 
 0.000000  1.000000  0.000000  0.000000 
 0.000000  0.000000  0.000000  1.000000 
 0.000000  0.000000  1.000000  0.000000 
 0.000000  1.000000  0.000000  0.000000 
 0.000000  1.000000  0.000000  0.000000 
 1.000000  0.000000  0.000000  0.000000 
 0.000000  1.000000  0.000000  0.000000 
--------------------------------------------------------------------------------

--------------------------------------------------------------------------------
	Motif CTGCCAC MEME-17 regular expression
--------------------------------------------------------------------------------
CTGCCAC
--------------------------------------------------------------------------------


Time 3644.62 secs.

********************************************************************************


********************************************************************************
MOTIF CCAGCTC MEME-18	width =   7  sites = 161  llr = 1672  p-value = 2.9e-115  E-value = 2.9e-115
********************************************************************************
--------------------------------------------------------------------------------
	Motif CCAGCTC MEME-18 Description
--------------------------------------------------------------------------------
Simplified        A  ::a::::
pos.-specific     C  aa::a:a
probability       G  :::a:::
matrix            T  :::::a:

         bits    2.3 ** ** *
                 2.1 ** ** *
                 1.8 *******
                 1.6 *******
Relative         1.4 *******
Entropy          1.1 *******
(15.0 bits)      0.9 *******
                 0.7 *******
                 0.5 *******
                 0.2 *******
                 0.0 -------

Multilevel           CCAGCTC
consensus                   
sequence                    
                            
--------------------------------------------------------------------------------

--------------------------------------------------------------------------------
	Motif CCAGCTC MEME-18 position-specific scoring matrix
--------------------------------------------------------------------------------
log-odds matrix: alength= 4 w= 7 n= 1533401 bayes= 15.1907 E= 2.9e-115 
 -1397    229  -1397  -1397 
 -1397    229  -1397  -1397 
   176  -1397  -1397  -1397 
 -1397  -1397    229  -1397 
 -1397    229  -1397  -1397 
 -1397  -1397  -1397    176 
 -1397    229  -1397  -1397 
--------------------------------------------------------------------------------

--------------------------------------------------------------------------------
	Motif CCAGCTC MEME-18 position-specific probability matrix
--------------------------------------------------------------------------------
letter-probability matrix: alength= 4 w= 7 nsites= 161 E= 2.9e-115 
 0.000000  1.000000  0.000000  0.000000 
 0.000000  1.000000  0.000000  0.000000 
 1.000000  0.000000  0.000000  0.000000 
 0.000000  0.000000  1.000000  0.000000 
 0.000000  1.000000  0.000000  0.000000 
 0.000000  0.000000  0.000000  1.000000 
 0.000000  1.000000  0.000000  0.000000 
--------------------------------------------------------------------------------

--------------------------------------------------------------------------------
	Motif CCAGCTC MEME-18 regular expression
--------------------------------------------------------------------------------
CCAGCTC
--------------------------------------------------------------------------------


Time 3840.41 secs.

********************************************************************************


********************************************************************************
MOTIF TCTCCTC MEME-19	width =   7  sites = 273  llr = 2734  p-value = 3.7e-219  E-value = 3.7e-219
********************************************************************************
--------------------------------------------------------------------------------
	Motif TCTCCTC MEME-19 Description
--------------------------------------------------------------------------------
Simplified        A  :::::::
pos.-specific     C  :a:aa:a
probability       G  :::::::
matrix            T  a:a::a:

         bits    2.3  * ** *
                 2.1  * ** *
                 1.8 *******
                 1.6 *******
Relative         1.4 *******
Entropy          1.1 *******
(14.4 bits)      0.9 *******
                 0.7 *******
                 0.5 *******
                 0.2 *******
                 0.0 -------

Multilevel           TCTCCTC
consensus                   
sequence                    
                            
--------------------------------------------------------------------------------

--------------------------------------------------------------------------------
	Motif TCTCCTC MEME-19 position-specific scoring matrix
--------------------------------------------------------------------------------
log-odds matrix: alength= 4 w= 7 n= 1533401 bayes= 14.5618 E= 3.7e-219 
 -1474  -1474  -1474    176 
 -1474    230  -1474  -1474 
 -1474  -1474  -1474    176 
 -1474    230  -1474  -1474 
 -1474    230  -1474  -1474 
 -1474  -1474  -1474    176 
 -1474    230  -1474  -1474 
--------------------------------------------------------------------------------

--------------------------------------------------------------------------------
	Motif TCTCCTC MEME-19 position-specific probability matrix
--------------------------------------------------------------------------------
letter-probability matrix: alength= 4 w= 7 nsites= 273 E= 3.7e-219 
 0.000000  0.000000  0.000000  1.000000 
 0.000000  1.000000  0.000000  0.000000 
 0.000000  0.000000  0.000000  1.000000 
 0.000000  1.000000  0.000000  0.000000 
 0.000000  1.000000  0.000000  0.000000 
 0.000000  0.000000  0.000000  1.000000 
 0.000000  1.000000  0.000000  0.000000 
--------------------------------------------------------------------------------

--------------------------------------------------------------------------------
	Motif TCTCCTC MEME-19 regular expression
--------------------------------------------------------------------------------
TCTCCTC
--------------------------------------------------------------------------------


Time 4036.14 secs.

********************************************************************************


********************************************************************************
MOTIF GSGGCCC MEME-20	width =   7  sites = 109  llr = 1138  p-value = 4.5e-076  E-value = 4.5e-076
********************************************************************************
--------------------------------------------------------------------------------
	Motif GSGGCCC MEME-20 Description
--------------------------------------------------------------------------------
Simplified        A  :::::::
pos.-specific     C  :5::aaa
probability       G  a5aa:::
matrix            T  :::::::

         bits    2.3 * *****
                 2.1 * *****
                 1.8 * *****
                 1.6 * *****
Relative         1.4 *******
Entropy          1.1 *******
(15.1 bits)      0.9 *******
                 0.7 *******
                 0.5 *******
                 0.2 *******
                 0.0 -------

Multilevel           GGGGCCC
consensus             C     
sequence                    
                            
--------------------------------------------------------------------------------

--------------------------------------------------------------------------------
	Motif GSGGCCC MEME-20 position-specific scoring matrix
--------------------------------------------------------------------------------
log-odds matrix: alength= 4 w= 7 n= 1533401 bayes= 15.6128 E= 4.5e-076 
 -1341  -1341    229  -1341 
 -1341    120    138  -1341 
 -1341  -1341    229  -1341 
 -1341  -1341    229  -1341 
 -1341    229  -1341  -1341 
 -1341    229  -1341  -1341 
 -1341    229  -1341  -1341 
--------------------------------------------------------------------------------

--------------------------------------------------------------------------------
	Motif GSGGCCC MEME-20 position-specific probability matrix
--------------------------------------------------------------------------------
letter-probability matrix: alength= 4 w= 7 nsites= 109 E= 4.5e-076 
 0.000000  0.000000  1.000000  0.000000 
 0.000000  0.467890  0.532110  0.000000 
 0.000000  0.000000  1.000000  0.000000 
 0.000000  0.000000  1.000000  0.000000 
 0.000000  1.000000  0.000000  0.000000 
 0.000000  1.000000  0.000000  0.000000 
 0.000000  1.000000  0.000000  0.000000 
--------------------------------------------------------------------------------

--------------------------------------------------------------------------------
	Motif GSGGCCC MEME-20 regular expression
--------------------------------------------------------------------------------
G[GC]GGCCC
--------------------------------------------------------------------------------


Time 4230.84 secs.

********************************************************************************


********************************************************************************
MOTIF CTCTCTC MEME-21	width =   7  sites = 264  llr = 2643  p-value = 3.0e-203  E-value = 3.0e-203
********************************************************************************
--------------------------------------------------------------------------------
	Motif CTCTCTC MEME-21 Description
--------------------------------------------------------------------------------
Simplified        A  :::::::
pos.-specific     C  a:a:a:a
probability       G  :::::::
matrix            T  :a:a:a:

         bits    2.3 * * * *
                 2.1 * * * *
                 1.8 *******
                 1.6 *******
Relative         1.4 *******
Entropy          1.1 *******
(14.4 bits)      0.9 *******
                 0.7 *******
                 0.5 *******
                 0.2 *******
                 0.0 -------

Multilevel           CTCTCTC
consensus                   
sequence                    
                            
--------------------------------------------------------------------------------

--------------------------------------------------------------------------------
	Motif CTCTCTC MEME-21 position-specific scoring matrix
--------------------------------------------------------------------------------
log-odds matrix: alength= 4 w= 7 n= 1533401 bayes= 14.6034 E= 3.0e-203 
 -1469    230  -1469  -1469 
 -1469  -1469  -1469    176 
 -1469    230  -1469  -1469 
 -1469  -1469  -1469    176 
 -1469    230  -1469  -1469 
 -1469  -1469  -1469    176 
 -1469    230  -1469  -1469 
--------------------------------------------------------------------------------

--------------------------------------------------------------------------------
	Motif CTCTCTC MEME-21 position-specific probability matrix
--------------------------------------------------------------------------------
letter-probability matrix: alength= 4 w= 7 nsites= 264 E= 3.0e-203 
 0.000000  1.000000  0.000000  0.000000 
 0.000000  0.000000  0.000000  1.000000 
 0.000000  1.000000  0.000000  0.000000 
 0.000000  0.000000  0.000000  1.000000 
 0.000000  1.000000  0.000000  0.000000 
 0.000000  0.000000  0.000000  1.000000 
 0.000000  1.000000  0.000000  0.000000 
--------------------------------------------------------------------------------

--------------------------------------------------------------------------------
	Motif CTCTCTC MEME-21 regular expression
--------------------------------------------------------------------------------
CTCTCTC
--------------------------------------------------------------------------------


Time 4423.97 secs.

********************************************************************************


********************************************************************************
MOTIF CCATCCA MEME-22	width =   7  sites = 234  llr = 2343  p-value = 9.1e-177  E-value = 9.1e-177
********************************************************************************
--------------------------------------------------------------------------------
	Motif CCATCCA MEME-22 Description
--------------------------------------------------------------------------------
Simplified        A  ::a:::a
pos.-specific     C  aa::aa:
probability       G  :::::::
matrix            T  :::a:::

         bits    2.3 **  ** 
                 2.1 **  ** 
                 1.8 *******
                 1.6 *******
Relative         1.4 *******
Entropy          1.1 *******
(14.4 bits)      0.9 *******
                 0.7 *******
                 0.5 *******
                 0.2 *******
                 0.0 -------

Multilevel           CCATCCA
consensus                   
sequence                    
                            
--------------------------------------------------------------------------------

--------------------------------------------------------------------------------
	Motif CCATCCA MEME-22 position-specific scoring matrix
--------------------------------------------------------------------------------
log-odds matrix: alength= 4 w= 7 n= 1533401 bayes= 14.7512 E= 9.1e-177 
 -1451    230  -1451  -1451 
 -1451    230  -1451  -1451 
   176  -1451  -1451  -1451 
 -1451  -1451  -1451    176 
 -1451    230  -1451  -1451 
 -1451    230  -1451  -1451 
   176  -1451  -1451  -1451 
--------------------------------------------------------------------------------

--------------------------------------------------------------------------------
	Motif CCATCCA MEME-22 position-specific probability matrix
--------------------------------------------------------------------------------
letter-probability matrix: alength= 4 w= 7 nsites= 234 E= 9.1e-177 
 0.000000  1.000000  0.000000  0.000000 
 0.000000  1.000000  0.000000  0.000000 
 1.000000  0.000000  0.000000  0.000000 
 0.000000  0.000000  0.000000  1.000000 
 0.000000  1.000000  0.000000  0.000000 
 0.000000  1.000000  0.000000  0.000000 
 1.000000  0.000000  0.000000  0.000000 
--------------------------------------------------------------------------------

--------------------------------------------------------------------------------
	Motif CCATCCA MEME-22 regular expression
--------------------------------------------------------------------------------
CCATCCA
--------------------------------------------------------------------------------


Time 4620.28 secs.

********************************************************************************


********************************************************************************
MOTIF CCAGCAC MEME-23	width =   7  sites = 127  llr = 1319  p-value = 1.7e-087  E-value = 1.7e-087
********************************************************************************
--------------------------------------------------------------------------------
	Motif CCAGCAC MEME-23 Description
--------------------------------------------------------------------------------
Simplified        A  ::a::a:
pos.-specific     C  aa::a:a
probability       G  :::a:::
matrix            T  :::::::

         bits    2.3 ** ** *
                 2.1 ** ** *
                 1.8 *******
                 1.6 *******
Relative         1.4 *******
Entropy          1.1 *******
(15.0 bits)      0.9 *******
                 0.7 *******
                 0.5 *******
                 0.2 *******
                 0.0 -------

Multilevel           CCAGCAC
consensus                   
sequence                    
                            
--------------------------------------------------------------------------------

--------------------------------------------------------------------------------
	Motif CCAGCAC MEME-23 position-specific scoring matrix
--------------------------------------------------------------------------------
log-odds matrix: alength= 4 w= 7 n= 1533401 bayes= 15.4523 E= 1.7e-087 
 -1363    229  -1363  -1363 
 -1363    229  -1363  -1363 
   176  -1363  -1363  -1363 
 -1363  -1363    229  -1363 
 -1363    229  -1363  -1363 
   176  -1363  -1363  -1363 
 -1363    229  -1363  -1363 
--------------------------------------------------------------------------------

--------------------------------------------------------------------------------
	Motif CCAGCAC MEME-23 position-specific probability matrix
--------------------------------------------------------------------------------
letter-probability matrix: alength= 4 w= 7 nsites= 127 E= 1.7e-087 
 0.000000  1.000000  0.000000  0.000000 
 0.000000  1.000000  0.000000  0.000000 
 1.000000  0.000000  0.000000  0.000000 
 0.000000  0.000000  1.000000  0.000000 
 0.000000  1.000000  0.000000  0.000000 
 1.000000  0.000000  0.000000  0.000000 
 0.000000  1.000000  0.000000  0.000000 
--------------------------------------------------------------------------------

--------------------------------------------------------------------------------
	Motif CCAGCAC MEME-23 regular expression
--------------------------------------------------------------------------------
CCAGCAC
--------------------------------------------------------------------------------


Time 4816.47 secs.

********************************************************************************


********************************************************************************
MOTIF TSCCCAC MEME-24	width =   7  sites = 182  llr = 1765  p-value = 3.4e-140  E-value = 3.4e-140
********************************************************************************
--------------------------------------------------------------------------------
	Motif TSCCCAC MEME-24 Description
--------------------------------------------------------------------------------
Simplified        A  :::::a:
pos.-specific     C  :5aaa:a
probability       G  :5:::::
matrix            T  a::::::

         bits    2.3   *** *
                 2.1   *** *
                 1.8 * *****
                 1.6 * *****
Relative         1.4 *******
Entropy          1.1 *******
(14.0 bits)      0.9 *******
                 0.7 *******
                 0.5 *******
                 0.2 *******
                 0.0 -------

Multilevel           TCCCCAC
consensus             G     
sequence                    
                            
--------------------------------------------------------------------------------

--------------------------------------------------------------------------------
	Motif TSCCCAC MEME-24 position-specific scoring matrix
--------------------------------------------------------------------------------
log-odds matrix: alength= 4 w= 7 n= 1533401 bayes= 15.05 E= 3.4e-140 
 -1415  -1415  -1415    176 
 -1415    137    121  -1415 
 -1415    229  -1415  -1415 
 -1415    229  -1415  -1415 
 -1415    229  -1415  -1415 
   176  -1415  -1415  -1415 
 -1415    229  -1415  -1415 
--------------------------------------------------------------------------------

--------------------------------------------------------------------------------
	Motif TSCCCAC MEME-24 position-specific probability matrix
--------------------------------------------------------------------------------
letter-probability matrix: alength= 4 w= 7 nsites= 182 E= 3.4e-140 
 0.000000  0.000000  0.000000  1.000000 
 0.000000  0.527473  0.472527  0.000000 
 0.000000  1.000000  0.000000  0.000000 
 0.000000  1.000000  0.000000  0.000000 
 0.000000  1.000000  0.000000  0.000000 
 1.000000  0.000000  0.000000  0.000000 
 0.000000  1.000000  0.000000  0.000000 
--------------------------------------------------------------------------------

--------------------------------------------------------------------------------
	Motif TSCCCAC MEME-24 regular expression
--------------------------------------------------------------------------------
T[CG]CCCAC
--------------------------------------------------------------------------------


Time 5010.56 secs.

********************************************************************************


********************************************************************************
MOTIF GCTGCAG MEME-25	width =   7  sites = 179  llr = 1859  p-value = 9.5e-146  E-value = 9.5e-146
********************************************************************************
--------------------------------------------------------------------------------
	Motif GCTGCAG MEME-25 Description
--------------------------------------------------------------------------------
Simplified        A  :::::a:
pos.-specific     C  :a::a::
probability       G  a::a::a
matrix            T  ::a::::

         bits    2.3 ** ** *
                 2.1 ** ** *
                 1.8 *******
                 1.6 *******
Relative         1.4 *******
Entropy          1.1 *******
(15.0 bits)      0.9 *******
                 0.7 *******
                 0.5 *******
                 0.2 *******
                 0.0 -------

Multilevel           GCTGCAG
consensus                   
sequence                    
                            
--------------------------------------------------------------------------------

--------------------------------------------------------------------------------
	Motif GCTGCAG MEME-25 position-specific scoring matrix
--------------------------------------------------------------------------------
log-odds matrix: alength= 4 w= 7 n= 1533401 bayes= 15.0693 E= 9.5e-146 
 -1413  -1413    229  -1413 
 -1413    229  -1413  -1413 
 -1413  -1413  -1413    176 
 -1413  -1413    229  -1413 
 -1413    229  -1413  -1413 
   176  -1413  -1413  -1413 
 -1413  -1413    229  -1413 
--------------------------------------------------------------------------------

--------------------------------------------------------------------------------
	Motif GCTGCAG MEME-25 position-specific probability matrix
--------------------------------------------------------------------------------
letter-probability matrix: alength= 4 w= 7 nsites= 179 E= 9.5e-146 
 0.000000  0.000000  1.000000  0.000000 
 0.000000  1.000000  0.000000  0.000000 
 0.000000  0.000000  0.000000  1.000000 
 0.000000  0.000000  1.000000  0.000000 
 0.000000  1.000000  0.000000  0.000000 
 1.000000  0.000000  0.000000  0.000000 
 0.000000  0.000000  1.000000  0.000000 
--------------------------------------------------------------------------------

--------------------------------------------------------------------------------
	Motif GCTGCAG MEME-25 regular expression
--------------------------------------------------------------------------------
GCTGCAG
--------------------------------------------------------------------------------


Time 5198.70 secs.

********************************************************************************


********************************************************************************
MOTIF GCATCCA MEME-26	width =   7  sites = 171  llr = 1712  p-value = 4.9e-132  E-value = 4.9e-132
********************************************************************************
--------------------------------------------------------------------------------
	Motif GCATCCA MEME-26 Description
--------------------------------------------------------------------------------
Simplified        A  ::a:::a
pos.-specific     C  :a::aa:
probability       G  a::::::
matrix            T  :::a:::

         bits    2.3 **  ** 
                 2.1 **  ** 
                 1.8 *******
                 1.6 *******
Relative         1.4 *******
Entropy          1.1 *******
(14.4 bits)      0.9 *******
                 0.7 *******
                 0.5 *******
                 0.2 *******
                 0.0 -------

Multilevel           GCATCCA
consensus                   
sequence                    
                            
--------------------------------------------------------------------------------

--------------------------------------------------------------------------------
	Motif GCATCCA MEME-26 position-specific scoring matrix
--------------------------------------------------------------------------------
log-odds matrix: alength= 4 w= 7 n= 1533401 bayes= 15.122 E= 4.9e-132 
 -1406  -1406    229  -1406 
 -1406    229  -1406  -1406 
   176  -1406  -1406  -1406 
 -1406  -1406  -1406    176 
 -1406    229  -1406  -1406 
 -1406    229  -1406  -1406 
   176  -1406  -1406  -1406 
--------------------------------------------------------------------------------

--------------------------------------------------------------------------------
	Motif GCATCCA MEME-26 position-specific probability matrix
--------------------------------------------------------------------------------
letter-probability matrix: alength= 4 w= 7 nsites= 171 E= 4.9e-132 
 0.000000  0.000000  1.000000  0.000000 
 0.000000  1.000000  0.000000  0.000000 
 1.000000  0.000000  0.000000  0.000000 
 0.000000  0.000000  0.000000  1.000000 
 0.000000  1.000000  0.000000  0.000000 
 0.000000  1.000000  0.000000  0.000000 
 1.000000  0.000000  0.000000  0.000000 
--------------------------------------------------------------------------------

--------------------------------------------------------------------------------
	Motif GCATCCA MEME-26 regular expression
--------------------------------------------------------------------------------
GCATCCA
--------------------------------------------------------------------------------


Time 5382.41 secs.

********************************************************************************


********************************************************************************
MOTIF GGTGCTC MEME-27	width =   7  sites = 135  llr = 1402  p-value = 3.5e-105  E-value = 3.5e-105
********************************************************************************
--------------------------------------------------------------------------------
	Motif GGTGCTC MEME-27 Description
--------------------------------------------------------------------------------
Simplified        A  :::::::
pos.-specific     C  ::::a:a
probability       G  aa:a:::
matrix            T  ::a::a:

         bits    2.3 ** ** *
                 2.1 ** ** *
                 1.8 *******
                 1.6 *******
Relative         1.4 *******
Entropy          1.1 *******
(15.0 bits)      0.9 *******
                 0.7 *******
                 0.5 *******
                 0.2 *******
                 0.0 -------

Multilevel           GGTGCTC
consensus                   
sequence                    
                            
--------------------------------------------------------------------------------

--------------------------------------------------------------------------------
	Motif GGTGCTC MEME-27 position-specific scoring matrix
--------------------------------------------------------------------------------
log-odds matrix: alength= 4 w= 7 n= 1533401 bayes= 15.3864 E= 3.5e-105 
 -1372  -1372    229  -1372 
 -1372  -1372    229  -1372 
 -1372  -1372  -1372    176 
 -1372  -1372    229  -1372 
 -1372    229  -1372  -1372 
 -1372  -1372  -1372    176 
 -1372    229  -1372  -1372 
--------------------------------------------------------------------------------

--------------------------------------------------------------------------------
	Motif GGTGCTC MEME-27 position-specific probability matrix
--------------------------------------------------------------------------------
letter-probability matrix: alength= 4 w= 7 nsites= 135 E= 3.5e-105 
 0.000000  0.000000  1.000000  0.000000 
 0.000000  0.000000  1.000000  0.000000 
 0.000000  0.000000  0.000000  1.000000 
 0.000000  0.000000  1.000000  0.000000 
 0.000000  1.000000  0.000000  0.000000 
 0.000000  0.000000  0.000000  1.000000 
 0.000000  1.000000  0.000000  0.000000 
--------------------------------------------------------------------------------

--------------------------------------------------------------------------------
	Motif GGTGCTC MEME-27 regular expression
--------------------------------------------------------------------------------
GGTGCTC
--------------------------------------------------------------------------------


Time 5568.21 secs.

********************************************************************************


********************************************************************************
MOTIF GCCTCCA MEME-28	width =   7  sites = 170  llr = 1766  p-value = 2.7e-137  E-value = 2.7e-137
********************************************************************************
--------------------------------------------------------------------------------
	Motif GCCTCCA MEME-28 Description
--------------------------------------------------------------------------------
Simplified        A  ::::::a
pos.-specific     C  :aa:aa:
probability       G  a::::::
matrix            T  :::a:::

         bits    2.3 *** ** 
                 2.1 *** ** 
                 1.8 *******
                 1.6 *******
Relative         1.4 *******
Entropy          1.1 *******
(15.0 bits)      0.9 *******
                 0.7 *******
                 0.5 *******
                 0.2 *******
                 0.0 -------

Multilevel           GCCTCCA
consensus                   
sequence                    
                            
--------------------------------------------------------------------------------

--------------------------------------------------------------------------------
	Motif GCCTCCA MEME-28 position-specific scoring matrix
--------------------------------------------------------------------------------
log-odds matrix: alength= 4 w= 7 n= 1533401 bayes= 15.1287 E= 2.7e-137 
 -1405  -1405    229  -1405 
 -1405    229  -1405  -1405 
 -1405    229  -1405  -1405 
 -1405  -1405  -1405    176 
 -1405    229  -1405  -1405 
 -1405    229  -1405  -1405 
   176  -1405  -1405  -1405 
--------------------------------------------------------------------------------

--------------------------------------------------------------------------------
	Motif GCCTCCA MEME-28 position-specific probability matrix
--------------------------------------------------------------------------------
letter-probability matrix: alength= 4 w= 7 nsites= 170 E= 2.7e-137 
 0.000000  0.000000  1.000000  0.000000 
 0.000000  1.000000  0.000000  0.000000 
 0.000000  1.000000  0.000000  0.000000 
 0.000000  0.000000  0.000000  1.000000 
 0.000000  1.000000  0.000000  0.000000 
 0.000000  1.000000  0.000000  0.000000 
 1.000000  0.000000  0.000000  0.000000 
--------------------------------------------------------------------------------

--------------------------------------------------------------------------------
	Motif GCCTCCA MEME-28 regular expression
--------------------------------------------------------------------------------
GCCTCCA
--------------------------------------------------------------------------------


Time 5752.91 secs.

********************************************************************************


********************************************************************************
MOTIF GSGSCAC MEME-29	width =   7  sites = 213  llr = 2013  p-value = 1.3e-162  E-value = 1.3e-162
********************************************************************************
--------------------------------------------------------------------------------
	Motif GSGSCAC MEME-29 Description
--------------------------------------------------------------------------------
Simplified        A  :::::a:
pos.-specific     C  :4:7a:a
probability       G  a6a3:::
matrix            T  :::::::

         bits    2.3 * * * *
                 2.1 * * * *
                 1.8 * * ***
                 1.6 * * ***
Relative         1.4 *******
Entropy          1.1 *******
(13.6 bits)      0.9 *******
                 0.7 *******
                 0.5 *******
                 0.2 *******
                 0.0 -------

Multilevel           GGGCCAC
consensus             C G   
sequence                    
                            
--------------------------------------------------------------------------------

--------------------------------------------------------------------------------
	Motif GSGSCAC MEME-29 position-specific scoring matrix
--------------------------------------------------------------------------------
log-odds matrix: alength= 4 w= 7 n= 1533401 bayes= 14.8646 E= 1.3e-162 
 -1438  -1438    229  -1438 
 -1438     97    156  -1438 
 -1438  -1438    229  -1438 
 -1438    171     71  -1438 
 -1438    229  -1438  -1438 
   176  -1438  -1438  -1438 
 -1438    229  -1438  -1438 
--------------------------------------------------------------------------------

--------------------------------------------------------------------------------
	Motif GSGSCAC MEME-29 position-specific probability matrix
--------------------------------------------------------------------------------
letter-probability matrix: alength= 4 w= 7 nsites= 213 E= 1.3e-162 
 0.000000  0.000000  1.000000  0.000000 
 0.000000  0.399061  0.600939  0.000000 
 0.000000  0.000000  1.000000  0.000000 
 0.000000  0.666667  0.333333  0.000000 
 0.000000  1.000000  0.000000  0.000000 
 1.000000  0.000000  0.000000  0.000000 
 0.000000  1.000000  0.000000  0.000000 
--------------------------------------------------------------------------------

--------------------------------------------------------------------------------
	Motif GSGSCAC MEME-29 regular expression
--------------------------------------------------------------------------------
G[GC]G[CG]CAC
--------------------------------------------------------------------------------


Time 5936.49 secs.

********************************************************************************


********************************************************************************
MOTIF CCCTTCC MEME-30	width =   7  sites = 142  llr = 1475  p-value = 2.6e-104  E-value = 2.6e-104
********************************************************************************
--------------------------------------------------------------------------------
	Motif CCCTTCC MEME-30 Description
--------------------------------------------------------------------------------
Simplified        A  :::::::
pos.-specific     C  aaa::aa
probability       G  :::::::
matrix            T  :::aa::

         bits    2.3 ***  **
                 2.1 ***  **
                 1.8 *******
                 1.6 *******
Relative         1.4 *******
Entropy          1.1 *******
(15.0 bits)      0.9 *******
                 0.7 *******
                 0.5 *******
                 0.2 *******
                 0.0 -------

Multilevel           CCCTTCC
consensus                   
sequence                    
                            
--------------------------------------------------------------------------------

--------------------------------------------------------------------------------
	Motif CCCTTCC MEME-30 position-specific scoring matrix
--------------------------------------------------------------------------------
log-odds matrix: alength= 4 w= 7 n= 1533401 bayes= 15.331 E= 2.6e-104 
 -1379    229  -1379  -1379 
 -1379    229  -1379  -1379 
 -1379    229  -1379  -1379 
 -1379  -1379  -1379    176 
 -1379  -1379  -1379    176 
 -1379    229  -1379  -1379 
 -1379    229  -1379  -1379 
--------------------------------------------------------------------------------

--------------------------------------------------------------------------------
	Motif CCCTTCC MEME-30 position-specific probability matrix
--------------------------------------------------------------------------------
letter-probability matrix: alength= 4 w= 7 nsites= 142 E= 2.6e-104 
 0.000000  1.000000  0.000000  0.000000 
 0.000000  1.000000  0.000000  0.000000 
 0.000000  1.000000  0.000000  0.000000 
 0.000000  0.000000  0.000000  1.000000 
 0.000000  0.000000  0.000000  1.000000 
 0.000000  1.000000  0.000000  0.000000 
 0.000000  1.000000  0.000000  0.000000 
--------------------------------------------------------------------------------

--------------------------------------------------------------------------------
	Motif CCCTTCC MEME-30 regular expression
--------------------------------------------------------------------------------
CCCTTCC
--------------------------------------------------------------------------------


Time 6120.56 secs.

********************************************************************************

********************************************************************************
Stopped because requested number of motifs (30) found.
********************************************************************************

CPU: bam07

********************************************************************************
```
