## Supplemental_data_file_5_nipponbare_3kb_to_1kb_downstream_tss_meme_output for "GRAS Family Transcription Factor Binding Behaviors in Sorghum bicolor, Oyrza, and Maize": meme.xml

```
<?xml version='1.0' encoding='UTF-8' standalone='yes'?>
<!-- Document definition -->
<!DOCTYPE MEME[
<!ELEMENT MEME (
  training_set,
  model, 
  motifs, 
  scanned_sites_summary?
)>
<!ATTLIST MEME 
  version CDATA #REQUIRED
  release CDATA #REQUIRED
>
<!-- Training-set elements -->
<!ELEMENT training_set (alphabet, ambigs, sequence*, letter_frequencies)>
<!ATTLIST training_set primary_sequences CDATA #REQUIRED primary_count CDATA #REQUIRED primary_positions CDATA #REQUIRED
  control_sequences CDATA "" control_count CDATA "" control_positions CDATA "">
<!ELEMENT alphabet (letter*)>
<!ATTLIST alphabet name CDATA #REQUIRED>
<!ELEMENT ambigs (letter*)>
<!ELEMENT letter EMPTY>
<!ATTLIST letter id ID #REQUIRED>
<!ATTLIST letter symbol CDATA #REQUIRED>
<!ATTLIST letter equals CDATA #IMPLIED>
<!ATTLIST letter aliases CDATA #IMPLIED>
<!ATTLIST letter complement CDATA #IMPLIED>
<!ATTLIST letter name CDATA #IMPLIED>
<!ATTLIST letter colour CDATA #IMPLIED>
<!ELEMENT sequence EMPTY>
<!ATTLIST sequence id ID #REQUIRED
                   name CDATA #REQUIRED
                   length CDATA #REQUIRED
                   weight CDATA #REQUIRED
>
<!ELEMENT letter_frequencies (alphabet_array)>

<!-- Model elements -->
<!ELEMENT model (
  command_line,
  host,
  type,
  nmotifs,
  evalue_threshold,
  object_function,
  spfun,
  min_width,
  max_width,
  wg,
  ws,
  endgaps,
  minsites,
  maxsites,
  wnsites,
  spmap,
  spfuzz,
  prior,
  beta,
  maxiter,
  distance,
  num_positions,
  seed,
  hsfrac,
  searchsize,
  maxsize,
  norand,
  csites,
  strands,
  brief,
  psp_file,
  priors_file,
  reason_for_stopping,
  background_frequencies
)>
<!ELEMENT command_line (#PCDATA)*>
<!ELEMENT host (#PCDATA)*>
<!ELEMENT type (#PCDATA)*>
<!ELEMENT nmotifs (#PCDATA)*>
<!ELEMENT evalue_threshold (#PCDATA)*>
<!ELEMENT object_function (#PCDATA)*>
<!ELEMENT spfun (#PCDATA)*>
<!ELEMENT min_width (#PCDATA)*>
<!ELEMENT max_width (#PCDATA)*>
<!ELEMENT wg (#PCDATA)*>
<!ELEMENT ws (#PCDATA)*>
<!ELEMENT endgaps (#PCDATA)*>
<!ELEMENT minsites (#PCDATA)*>
<!ELEMENT maxsites (#PCDATA)*>
<!ELEMENT wnsites (#PCDATA)*>
<!ELEMENT spmap (#PCDATA)*>
<!ELEMENT spfuzz (#PCDATA)*>
<!ELEMENT prior (#PCDATA)*>
<!ELEMENT beta (#PCDATA)*>
<!ELEMENT maxiter (#PCDATA)*>
<!ELEMENT distance (#PCDATA)*>
<!ELEMENT num_positions (#PCDATA)*>
<!ELEMENT seed (#PCDATA)*>
<!ELEMENT hsfrac (#PCDATA)*>
<!ELEMENT searchsize (#PCDATA)*>
<!ELEMENT maxsize (#PCDATA)*>
<!ELEMENT norand (#PCDATA)*>
<!ELEMENT csites (#PCDATA)*>
<!ELEMENT strands (#PCDATA)*>
<!ELEMENT brief (#PCDATA)*>
<!ELEMENT psp_file (#PCDATA)*>
<!ELEMENT priors_file (#PCDATA)*>
<!ELEMENT reason_for_stopping (#PCDATA)*>
<!ELEMENT background_frequencies (alphabet_array)>
<!ATTLIST background_frequencies source CDATA #REQUIRED
		   order CDATA #REQUIRED>

<!-- Motif elements -->
<!ELEMENT motifs (motif*)>
<!ELEMENT motif (scores, probabilities, regular_expression?, contributing_sites)>
<!ATTLIST motif id ID #REQUIRED
                name CDATA #REQUIRED
                alt CDATA ""
                width CDATA #REQUIRED
                sites CDATA #REQUIRED
                ic CDATA #REQUIRED
                re CDATA #REQUIRED
                llr CDATA #REQUIRED
                p_value CDATA #REQUIRED
                e_value CDATA #REQUIRED
                bayes_threshold CDATA #REQUIRED
                elapsed_time CDATA #REQUIRED
                url CDATA ""
>
<!ELEMENT scores (alphabet_matrix)>
<!ELEMENT probabilities (alphabet_matrix)>
<!ELEMENT regular_expression (#PCDATA)*>

<!-- Contributing site elements -->
<!-- Contributing sites are motif occurences found during the motif discovery phase -->
<!ELEMENT contributing_sites (contributing_site*)>
<!ELEMENT contributing_site (left_flank, site, right_flank)>
<!ATTLIST contributing_site sequence_id IDREF #REQUIRED
                          position CDATA #REQUIRED
                          strand (plus|minus|none) 'none'
                          pvalue CDATA #REQUIRED
>
<!-- The left_flank contains the sequence for 10 bases to the left of the motif start -->
<!ELEMENT left_flank (#PCDATA)>
<!-- The site contains the sequence for the motif instance -->
<!ELEMENT site (letter_ref*)>
<!-- The right_flank contains the sequence for 10 bases to the right of the motif end -->
<!ELEMENT right_flank (#PCDATA)>

<!-- Scanned site elements -->
<!-- Scanned sites are motif occurences found during the sequence scan phase -->
<!ELEMENT scanned_sites_summary (scanned_sites*)>
<!ATTLIST scanned_sites_summary p_thresh CDATA #REQUIRED>
<!ELEMENT scanned_sites (scanned_site*)>
<!ATTLIST scanned_sites sequence_id IDREF #REQUIRED
                        pvalue CDATA #REQUIRED
                        num_sites CDATA #REQUIRED>
<!ELEMENT scanned_site EMPTY>
<!ATTLIST scanned_site  motif_id IDREF #REQUIRED
                        strand (plus|minus|none) 'none'
                        position CDATA #REQUIRED
                        pvalue CDATA #REQUIRED>

<!-- Utility elements -->
<!-- A reference to a letter in the alphabet -->
<!ELEMENT letter_ref EMPTY>
<!ATTLIST letter_ref letter_id IDREF #REQUIRED>
<!-- A alphabet-array contains one floating point value for each letter in an alphabet -->
<!ELEMENT alphabet_array (value*)>
<!ELEMENT value (#PCDATA)>
<!ATTLIST value letter_id IDREF #REQUIRED>

<!-- A alphabet_matrix contains one alphabet_array for each position in a motif -->
<!ELEMENT alphabet_matrix (alphabet_array*)>

]>
<!-- Begin document body -->
<MEME version="5.1.1" release="Wed Jan 29 15:00:42 2020 -0800">
<training_set primary_sequences="nipponbare_shr_1kb_tss_1kb_downstream.txt.fasta" primary_count="2081" primary_positions="1545887" control_sequences="/grid/ware/data/gladman/Reference/rice/nipponbare/irgsp_v1/rsat_files/nipponbare_3kb_upstream_1kb_downstream.fasta" control_count="38978" control_positions="124937265">
<alphabet name="DNA" like="dna">
<letter id="A" symbol="A" complement="T" name="Adenine" colour="CC0000"/>
<letter id="C" symbol="C" complement="G" name="Cytosine" colour="0000CC"/>
<letter id="G" symbol="G" complement="C" name="Guanine" colour="FFB300"/>
<letter id="T" symbol="T" aliases="U" complement="A" name="Thymine" colour="008000"/>
<letter id="N" symbol="N" aliases="X." equals="ACGT" name="Any base"/>
<letter id="V" symbol="V" equals="ACG" name="Not T"/>
<letter id="H" symbol="H" equals="ACT" name="Not G"/>
<letter id="D" symbol="D" equals="AGT" name="Not C"/>
<letter id="B" symbol="B" equals="CGT" name="Not A"/>
<letter id="M" symbol="M" equals="AC" name="Amino"/>
<letter id="R" symbol="R" equals="AG" name="Purine"/>
<letter id="W" symbol="W" equals="AT" name="Weak"/>
<letter id="S" symbol="S" equals="CG" name="Strong"/>
<letter id="Y" symbol="Y" equals="CT" name="Pyrimidine"/>
<letter id="K" symbol="K" equals="GT" name="Keto"/>
</alphabet>
<letter_frequencies>
<alphabet_array>
<value letter_id="A">0.296</value>
<value letter_id="C">0.204</value>
<value letter_id="G">0.204</value>
<value letter_id="T">0.296</value>
</alphabet_array>
</letter_frequencies>
</training_set>
<model>
<command_line>meme -o nipponbare_shr_1kb_tss_1kb_downstream.txt.fasta.min7max50.meme_out -objfun de -test mhg -neg /grid/ware/data/gladman/Reference/rice/nipponbare/irgsp_v1/rsat_files/nipponbare_3kb_upstream_1kb_downstream.fasta -dna -revcomp -mod anr -evt 0.00001 -nmotifs 30 -minw 7 -maxw 50 nipponbare_shr_1kb_tss_1kb_downstream.txt.fasta -mpi </command_line>
<host>bamhead2</host>
<type>anr</type>
<nmotifs>30</nmotifs>
<evalue_threshold>1e-05</evalue_threshold>
<object_function>Differential Enrichment mHG</object_function>
<spfun>log likelihood ratio (LLR)</spfun>
<min_width>7</min_width>
<max_width>50</max_width>
<substring>yes</substring>
<minsites>2</minsites>
<maxsites>10405</maxsites>
<wnsites>0.8</wnsites>
<spmap>uni</spmap>
<spfuzz>0.5</spfuzz>
<prior>dirichlet</prior>
<beta>0.01</beta>
<maxiter>50</maxiter>
<distance>1e-05</distance>
<num_positions>1545887</num_positions>
<seed>0</seed>
<hsfrac>0.5</hsfrac>
<searchsize>100000</searchsize>
<maxsize>0</maxsize>
<norand>no</norand>
<strands>both</strands>
<brief>1000</brief>
<psp_file></psp_file>
<priors_file></priors_file>
<reason_for_stopping>Stopped because requested number of motifs (30) found.</reason_for_stopping>
<background_frequencies source="--sequences--" order="0">
<alphabet_array>
<value letter_id="A">0.296</value>
<value letter_id="C">0.204</value>
<value letter_id="G">0.204</value>
<value letter_id="T">0.296</value>
</alphabet_array>
</background_frequencies>
</model>
<motifs>
<motif id="motif_1" name="WTTKHWNHWNTWTNWWWWDNWHWWYTWTHTTTTTHTTTTYWTTNWHHWHW" alt="MEME-1" width="50" sites="10403" ic="12.0" re="8.0" llr="57394" p_value="3.4e-013" e_value="3.4e-013" bayes_threshold="8.92536" elapsed_time="314.136563">
<scores>
<alphabet_matrix>
<alphabet_array>
<value letter_id="A">-2</value>
<value letter_id="C">-74</value>
<value letter_id="G">-56</value>
<value letter_id="T">60</value>
</alphabet_array>
<alphabet_array>
<value letter_id="A">-94</value>
<value letter_id="C">37</value>
<value letter_id="G">-189</value>
<value letter_id="T">83</value>
</alphabet_array>
<alphabet_array>
<value letter_id="A">-63</value>
<value letter_id="C">-592</value>
<value letter_id="G">-227</value>
<value letter_id="T">137</value>
</alphabet_array>
<alphabet_array>
<value letter_id="A">-176</value>
<value letter_id="C">-118</value>
<value letter_id="G">105</value>
<value letter_id="T">44</value>
</alphabet_array>
<alphabet_array>
<value letter_id="A">-55</value>
<value letter_id="C">71</value>
<value letter_id="G">-58</value>
<value letter_id="T">15</value>
</alphabet_array>
<alphabet_array>
<value letter_id="A">28</value>
<value letter_id="C">-310</value>
<value letter_id="G">-152</value>
<value letter_id="T">88</value>
</alphabet_array>
<alphabet_array>
<value letter_id="A">-11</value>
<value letter_id="C">13</value>
<value letter_id="G">1</value>
<value letter_id="T">0</value>
</alphabet_array>
<alphabet_array>
<value letter_id="A">24</value>
<value letter_id="C">43</value>
<value letter_id="G">-75</value>
<value letter_id="T">-21</value>
</alphabet_array>
<alphabet_array>
<value letter_id="A">53</value>
<value letter_id="C">-88</value>
<value letter_id="G">-102</value>
<value letter_id="T">29</value>
</alphabet_array>
<alphabet_array>
<value letter_id="A">-11</value>
<value letter_id="C">-36</value>
<value letter_id="G">32</value>
<value letter_id="T">8</value>
</alphabet_array>
<alphabet_array>
<value letter_id="A">-57</value>
<value letter_id="C">-29</value>
<value letter_id="G">-86</value>
<value letter_id="T">81</value>
</alphabet_array>
<alphabet_array>
<value letter_id="A">26</value>
<value letter_id="C">-206</value>
<value letter_id="G">-10</value>
<value letter_id="T">45</value>
</alphabet_array>
<alphabet_array>
<value letter_id="A">-56</value>
<value letter_id="C">1</value>
<value letter_id="G">-27</value>
<value letter_id="T">52</value>
</alphabet_array>
<alphabet_array>
<value letter_id="A">-7</value>
<value letter_id="C">26</value>
<value letter_id="G">-36</value>
<value letter_id="T">9</value>
</alphabet_array>
<alphabet_array>
<value letter_id="A">-2</value>
<value letter_id="C">-40</value>
<value letter_id="G">-99</value>
<value letter_id="T">61</value>
</alphabet_array>
<alphabet_array>
<value letter_id="A">11</value>
<value letter_id="C">-38</value>
<value letter_id="G">-52</value>
<value letter_id="T">37</value>
</alphabet_array>
<alphabet_array>
<value letter_id="A">28</value>
<value letter_id="C">-53</value>
<value letter_id="G">-75</value>
<value letter_id="T">35</value>
</alphabet_array>
<alphabet_array>
<value letter_id="A">15</value>
<value letter_id="C">-106</value>
<value letter_id="G">-41</value>
<value letter_id="T">51</value>
</alphabet_array>
<alphabet_array>
<value letter_id="A">-47</value>
<value letter_id="C">-60</value>
<value letter_id="G">15</value>
<value letter_id="T">52</value>
</alphabet_array>
<alphabet_array>
<value letter_id="A">-52</value>
<value letter_id="C">47</value>
<value letter_id="G">-15</value>
<value letter_id="T">15</value>
</alphabet_array>
<alphabet_array>
<value letter_id="A">-17</value>
<value letter_id="C">5</value>
<value letter_id="G">-175</value>
<value letter_id="T">65</value>
</alphabet_array>
<alphabet_array>
<value letter_id="A">-5</value>
<value letter_id="C">17</value>
<value letter_id="G">-61</value>
<value letter_id="T">24</value>
</alphabet_array>
<alphabet_array>
<value letter_id="A">20</value>
<value letter_id="C">-12</value>
<value letter_id="G">-305</value>
<value letter_id="T">59</value>
</alphabet_array>
<alphabet_array>
<value letter_id="A">6</value>
<value letter_id="C">-119</value>
<value letter_id="G">-17</value>
<value letter_id="T">51</value>
</alphabet_array>
<alphabet_array>
<value letter_id="A">-73</value>
<value letter_id="C">14</value>
<value letter_id="G">-15</value>
<value letter_id="T">48</value>
</alphabet_array>
<alphabet_array>
<value letter_id="A">-65</value>
<value letter_id="C">-12</value>
<value letter_id="G">-89</value>
<value letter_id="T">79</value>
</alphabet_array>
<alphabet_array>
<value letter_id="A">5</value>
<value letter_id="C">-50</value>
<value letter_id="G">-93</value>
<value letter_id="T">58</value>
</alphabet_array>
<alphabet_array>
<value letter_id="A">-54</value>
<value letter_id="C">-35</value>
<value letter_id="G">-36</value>
<value letter_id="T">69</value>
</alphabet_array>
<alphabet_array>
<value letter_id="A">-62</value>
<value letter_id="C">31</value>
<value letter_id="G">-22</value>
<value letter_id="T">35</value>
</alphabet_array>
<alphabet_array>
<value letter_id="A">-44</value>
<value letter_id="C">-2</value>
<value letter_id="G">-181</value>
<value letter_id="T">82</value>
</alphabet_array>
<alphabet_array>
<value letter_id="A">-18</value>
<value letter_id="C">-92</value>
<value letter_id="G">-121</value>
<value letter_id="T">87</value>
</alphabet_array>
<alphabet_array>
<value letter_id="A">-189</value>
<value letter_id="C">-31</value>
<value letter_id="G">23</value>
<value letter_id="T">80</value>
</alphabet_array>
<alphabet_array>
<value letter_id="A">-83</value>
<value letter_id="C">-19</value>
<value letter_id="G">-127</value>
<value letter_id="T">94</value>
</alphabet_array>
<alphabet_array>
<value letter_id="A">-61</value>
<value letter_id="C">-102</value>
<value letter_id="G">-22</value>
<value letter_id="T">84</value>
</alphabet_array>
<alphabet_array>
<value letter_id="A">0</value>
<value letter_id="C">34</value>
<value letter_id="G">-67</value>
<value letter_id="T">11</value>
</alphabet_array>
<alphabet_array>
<value letter_id="A">-23</value>
<value letter_id="C">-121</value>
<value letter_id="G">-143</value>
<value letter_id="T">98</value>
</alphabet_array>
<alphabet_array>
<value letter_id="A">-72</value>
<value letter_id="C">-61</value>
<value letter_id="G">-27</value>
<value letter_id="T">81</value>
</alphabet_array>
<alphabet_array>
<value letter_id="A">-55</value>
<value letter_id="C">-115</value>
<value letter_id="G">-161</value>
<value letter_id="T">111</value>
</alphabet_array>
<alphabet_array>
<value letter_id="A">-67</value>
<value letter_id="C">-140</value>
<value letter_id="G">24</value>
<value letter_id="T">74</value>
</alphabet_array>
<alphabet_array>
<value letter_id="A">-75</value>
<value letter_id="C">52</value>
<value letter_id="G">-46</value>
<value letter_id="T">38</value>
</alphabet_array>
<alphabet_array>
<value letter_id="A">4</value>
<value letter_id="C">-54</value>
<value letter_id="G">-233</value>
<value letter_id="T">80</value>
</alphabet_array>
<alphabet_array>
<value letter_id="A">-106</value>
<value letter_id="C">-86</value>
<value letter_id="G">21</value>
<value letter_id="T">78</value>
</alphabet_array>
<alphabet_array>
<value letter_id="A">-71</value>
<value letter_id="C">-124</value>
<value letter_id="G">-29</value>
<value letter_id="T">93</value>
</alphabet_array>
<alphabet_array>
<value letter_id="A">-39</value>
<value letter_id="C">0</value>
<value letter_id="G">20</value>
<value letter_id="T">18</value>
</alphabet_array>
<alphabet_array>
<value letter_id="A">39</value>
<value letter_id="C">-34</value>
<value letter_id="G">-86</value>
<value letter_id="T">19</value>
</alphabet_array>
<alphabet_array>
<value letter_id="A">37</value>
<value letter_id="C">14</value>
<value letter_id="G">-83</value>
<value letter_id="T">-10</value>
</alphabet_array>
<alphabet_array>
<value letter_id="A">55</value>
<value letter_id="C">27</value>
<value letter_id="G">-103</value>
<value letter_id="T">-42</value>
</alphabet_array>
<alphabet_array>
<value letter_id="A">80</value>
<value letter_id="C">-179</value>
<value letter_id="G">-114</value>
<value letter_id="T">16</value>
</alphabet_array>
<alphabet_array>
<value letter_id="A">48</value>
<value letter_id="C">20</value>
<value letter_id="G">-84</value>
<value letter_id="T">-31</value>
</alphabet_array>
<alphabet_array>
<value letter_id="A">77</value>
<value letter_id="C">-180</value>
<value letter_id="G">-127</value>
<value letter_id="T">25</value>
</alphabet_array>
</alphabet_matrix>
</scores>
<probabilities>
<alphabet_matrix>
<alphabet_array>
<value letter_id="A">0.291743</value>
<value letter_id="C">0.121984</value>
<value letter_id="G">0.138229</value>
<value letter_id="T">0.448044</value>
</alphabet_array>
<alphabet_array>
<value letter_id="A">0.154090</value>
<value letter_id="C">0.263386</value>
<value letter_id="G">0.055080</value>
<value letter_id="T">0.527444</value>
</alphabet_array>
<alphabet_array>
<value letter_id="A">0.191099</value>
<value letter_id="C">0.003364</value>
<value letter_id="G">0.042199</value>
<value letter_id="T">0.763337</value>
</alphabet_array>
<alphabet_array>
<value letter_id="A">0.087571</value>
<value letter_id="C">0.089686</value>
<value letter_id="G">0.420552</value>
<value letter_id="T">0.402192</value>
</alphabet_array>
<alphabet_array>
<value letter_id="A">0.202634</value>
<value letter_id="C">0.332404</value>
<value letter_id="G">0.136115</value>
<value letter_id="T">0.328847</value>
</alphabet_array>
<alphabet_array>
<value letter_id="A">0.360857</value>
<value letter_id="C">0.023743</value>
<value letter_id="G">0.071229</value>
<value letter_id="T">0.544170</value>
</alphabet_array>
<alphabet_array>
<value letter_id="A">0.275113</value>
<value letter_id="C">0.223109</value>
<value letter_id="G">0.205710</value>
<value letter_id="T">0.296068</value>
</alphabet_array>
<alphabet_array>
<value letter_id="A">0.349130</value>
<value letter_id="C">0.274344</value>
<value letter_id="G">0.121119</value>
<value letter_id="T">0.255407</value>
</alphabet_array>
<alphabet_array>
<value letter_id="A">0.427184</value>
<value letter_id="C">0.110833</value>
<value letter_id="G">0.100548</value>
<value letter_id="T">0.361434</value>
</alphabet_array>
<alphabet_array>
<value letter_id="A">0.273959</value>
<value letter_id="C">0.158320</value>
<value letter_id="G">0.254157</value>
<value letter_id="T">0.313563</value>
</alphabet_array>
<alphabet_array>
<value letter_id="A">0.199942</value>
<value letter_id="C">0.167163</value>
<value letter_id="G">0.112275</value>
<value letter_id="T">0.520619</value>
</alphabet_array>
<alphabet_array>
<value letter_id="A">0.355090</value>
<value letter_id="C">0.048736</value>
<value letter_id="G">0.190426</value>
<value letter_id="T">0.405748</value>
</alphabet_array>
<alphabet_array>
<value letter_id="A">0.201288</value>
<value letter_id="C">0.205806</value>
<value letter_id="G">0.168990</value>
<value letter_id="T">0.423916</value>
</alphabet_array>
<alphabet_array>
<value letter_id="A">0.282707</value>
<value letter_id="C">0.243776</value>
<value letter_id="G">0.159281</value>
<value letter_id="T">0.314236</value>
</alphabet_array>
<alphabet_array>
<value letter_id="A">0.291743</value>
<value letter_id="C">0.154282</value>
<value letter_id="G">0.102374</value>
<value letter_id="T">0.451600</value>
</alphabet_array>
<alphabet_array>
<value letter_id="A">0.318850</value>
<value letter_id="C">0.156686</value>
<value letter_id="G">0.142459</value>
<value letter_id="T">0.382005</value>
</alphabet_array>
<alphabet_array>
<value letter_id="A">0.360665</value>
<value letter_id="C">0.141402</value>
<value letter_id="G">0.120927</value>
<value letter_id="T">0.377007</value>
</alphabet_array>
<alphabet_array>
<value letter_id="A">0.327886</value>
<value letter_id="C">0.097472</value>
<value letter_id="G">0.152841</value>
<value letter_id="T">0.421801</value>
</alphabet_array>
<alphabet_array>
<value letter_id="A">0.213977</value>
<value letter_id="C">0.134096</value>
<value letter_id="G">0.226665</value>
<value letter_id="T">0.425262</value>
</alphabet_array>
<alphabet_array>
<value letter_id="A">0.205902</value>
<value letter_id="C">0.282899</value>
<value letter_id="G">0.183120</value>
<value letter_id="T">0.328078</value>
</alphabet_array>
<alphabet_array>
<value letter_id="A">0.263001</value>
<value letter_id="C">0.210324</value>
<value letter_id="G">0.060463</value>
<value letter_id="T">0.466212</value>
</alphabet_array>
<alphabet_array>
<value letter_id="A">0.286648</value>
<value letter_id="C">0.229838</value>
<value letter_id="G">0.133904</value>
<value letter_id="T">0.349611</value>
</alphabet_array>
<alphabet_array>
<value letter_id="A">0.340575</value>
<value letter_id="C">0.187830</value>
<value letter_id="G">0.024608</value>
<value letter_id="T">0.446986</value>
</alphabet_array>
<alphabet_array>
<value letter_id="A">0.308949</value>
<value letter_id="C">0.089397</value>
<value letter_id="G">0.180621</value>
<value letter_id="T">0.421032</value>
</alphabet_array>
<alphabet_array>
<value letter_id="A">0.179179</value>
<value letter_id="C">0.224070</value>
<value letter_id="G">0.184178</value>
<value letter_id="T">0.412573</value>
</alphabet_array>
<alphabet_array>
<value letter_id="A">0.189080</value>
<value letter_id="C">0.186965</value>
<value letter_id="G">0.110064</value>
<value letter_id="T">0.513890</value>
</alphabet_array>
<alphabet_array>
<value letter_id="A">0.306162</value>
<value letter_id="C">0.143997</value>
<value letter_id="G">0.107084</value>
<value letter_id="T">0.442757</value>
</alphabet_array>
<alphabet_array>
<value letter_id="A">0.203691</value>
<value letter_id="C">0.159858</value>
<value letter_id="G">0.158993</value>
<value letter_id="T">0.477458</value>
</alphabet_array>
<alphabet_array>
<value letter_id="A">0.193213</value>
<value letter_id="C">0.253388</value>
<value letter_id="G">0.175430</value>
<value letter_id="T">0.377968</value>
</alphabet_array>
<alphabet_array>
<value letter_id="A">0.218975</value>
<value letter_id="C">0.200423</value>
<value letter_id="G">0.058060</value>
<value letter_id="T">0.522542</value>
</alphabet_array>
<alphabet_array>
<value letter_id="A">0.260694</value>
<value letter_id="C">0.107854</value>
<value letter_id="G">0.088340</value>
<value letter_id="T">0.543113</value>
</alphabet_array>
<alphabet_array>
<value letter_id="A">0.079977</value>
<value letter_id="C">0.164280</value>
<value letter_id="G">0.238297</value>
<value letter_id="T">0.517447</value>
</alphabet_array>
<alphabet_array>
<value letter_id="A">0.166971</value>
<value letter_id="C">0.178987</value>
<value letter_id="G">0.084783</value>
<value letter_id="T">0.569259</value>
</alphabet_array>
<alphabet_array>
<value letter_id="A">0.193694</value>
<value letter_id="C">0.100260</value>
<value letter_id="G">0.174469</value>
<value letter_id="T">0.531577</value>
</alphabet_array>
<alphabet_array>
<value letter_id="A">0.295396</value>
<value letter_id="C">0.257426</value>
<value letter_id="G">0.127752</value>
<value letter_id="T">0.319427</value>
</alphabet_array>
<alphabet_array>
<value letter_id="A">0.251754</value>
<value letter_id="C">0.088340</value>
<value letter_id="G">0.075363</value>
<value letter_id="T">0.584543</value>
</alphabet_array>
<alphabet_array>
<value letter_id="A">0.179564</value>
<value letter_id="C">0.133711</value>
<value letter_id="G">0.168797</value>
<value letter_id="T">0.517928</value>
</alphabet_array>
<alphabet_array>
<value letter_id="A">0.202634</value>
<value letter_id="C">0.091897</value>
<value letter_id="G">0.066712</value>
<value letter_id="T">0.638758</value>
</alphabet_array>
<alphabet_array>
<value letter_id="A">0.185716</value>
<value letter_id="C">0.077478</value>
<value letter_id="G">0.240700</value>
<value letter_id="T">0.496107</value>
</alphabet_array>
<alphabet_array>
<value letter_id="A">0.176584</value>
<value letter_id="C">0.291358</value>
<value letter_id="G">0.147650</value>
<value letter_id="T">0.384408</value>
</alphabet_array>
<alphabet_array>
<value letter_id="A">0.304624</value>
<value letter_id="C">0.140344</value>
<value letter_id="G">0.040469</value>
<value letter_id="T">0.514563</value>
</alphabet_array>
<alphabet_array>
<value letter_id="A">0.142171</value>
<value letter_id="C">0.111987</value>
<value letter_id="G">0.236470</value>
<value letter_id="T">0.509372</value>
</alphabet_array>
<alphabet_array>
<value letter_id="A">0.181102</value>
<value letter_id="C">0.086129</value>
<value letter_id="G">0.166875</value>
<value letter_id="T">0.565894</value>
</alphabet_array>
<alphabet_array>
<value letter_id="A">0.225512</value>
<value letter_id="C">0.204460</value>
<value letter_id="G">0.233586</value>
<value letter_id="T">0.336441</value>
</alphabet_array>
<alphabet_array>
<value letter_id="A">0.388350</value>
<value letter_id="C">0.161396</value>
<value letter_id="G">0.112564</value>
<value letter_id="T">0.337691</value>
</alphabet_array>
<alphabet_array>
<value letter_id="A">0.383639</value>
<value letter_id="C">0.224743</value>
<value letter_id="G">0.114582</value>
<value letter_id="T">0.277035</value>
</alphabet_array>
<alphabet_array>
<value letter_id="A">0.433240</value>
<value letter_id="C">0.245891</value>
<value letter_id="G">0.099971</value>
<value letter_id="T">0.220898</value>
</alphabet_array>
<alphabet_array>
<value letter_id="A">0.517159</value>
<value letter_id="C">0.058733</value>
<value letter_id="G">0.092666</value>
<value letter_id="T">0.331443</value>
</alphabet_array>
<alphabet_array>
<value letter_id="A">0.412285</value>
<value letter_id="C">0.234644</value>
<value letter_id="G">0.113717</value>
<value letter_id="T">0.239354</value>
</alphabet_array>
<alphabet_array>
<value letter_id="A">0.504374</value>
<value letter_id="C">0.058541</value>
<value letter_id="G">0.084783</value>
<value letter_id="T">0.352302</value>
</alphabet_array>
</alphabet_matrix>
</probabilities>
<regular_expression>
[TA][TC]T[GT][CTA][TA][TACG][ACT][AT][TAG]T[TA][TCA][TAC][TA][TA][TA][TA][TGA][TCA][TAC][TAC][TA][TA][TC]T[TA][TA][TC][TAC][TA][TG]TT[TAC][TA]T[TA][TG][TC][TA][TG]T[TGAC][AT][ATC][ACT][AT][ATC][AT]
</regular_expression>
<contributing_sites>
</contributing_sites>
</motif>
<motif id="motif_2" name="GCCGCCG" alt="MEME-2" width="7" sites="869" ic="12.5" re="14.6" llr="8789" p_value="1.0e-715" e_value="1.0e-715" bayes_threshold="12.9737" elapsed_time="520.673871">
<scores>
<alphabet_matrix>
<alphabet_array>
<value letter_id="A">-1641</value>
<value letter_id="C">-1641</value>
<value letter_id="G">230</value>
<value letter_id="T">-1641</value>
</alphabet_array>
<alphabet_array>
<value letter_id="A">-1641</value>
<value letter_id="C">195</value>
<value letter_id="G">5</value>
<value letter_id="T">-1641</value>
</alphabet_array>
<alphabet_array>
<value letter_id="A">-1641</value>
<value letter_id="C">230</value>
<value letter_id="G">-1641</value>
<value letter_id="T">-1641</value>
</alphabet_array>
<alphabet_array>
<value letter_id="A">-1641</value>
<value letter_id="C">-1641</value>
<value letter_id="G">230</value>
<value letter_id="T">-1641</value>
</alphabet_array>
<alphabet_array>
<value letter_id="A">-1641</value>
<value letter_id="C">196</value>
<value letter_id="G">1</value>
<value letter_id="T">-1641</value>
</alphabet_array>
<alphabet_array>
<value letter_id="A">-1641</value>
<value letter_id="C">230</value>
<value letter_id="G">-1641</value>
<value letter_id="T">-1641</value>
</alphabet_array>
<alphabet_array>
<value letter_id="A">-1641</value>
<value letter_id="C">-1641</value>
<value letter_id="G">230</value>
<value letter_id="T">-1641</value>
</alphabet_array>
</alphabet_matrix>
</scores>
<probabilities>
<alphabet_matrix>
<alphabet_array>
<value letter_id="A">0.000000</value>
<value letter_id="C">0.000000</value>
<value letter_id="G">1.000000</value>
<value letter_id="T">0.000000</value>
</alphabet_array>
<alphabet_array>
<value letter_id="A">0.000000</value>
<value letter_id="C">0.789413</value>
<value letter_id="G">0.210587</value>
<value letter_id="T">0.000000</value>
</alphabet_array>
<alphabet_array>
<value letter_id="A">0.000000</value>
<value letter_id="C">1.000000</value>
<value letter_id="G">0.000000</value>
<value letter_id="T">0.000000</value>
</alphabet_array>
<alphabet_array>
<value letter_id="A">0.000000</value>
<value letter_id="C">0.000000</value>
<value letter_id="G">1.000000</value>
<value letter_id="T">0.000000</value>
</alphabet_array>
<alphabet_array>
<value letter_id="A">0.000000</value>
<value letter_id="C">0.795167</value>
<value letter_id="G">0.204833</value>
<value letter_id="T">0.000000</value>
</alphabet_array>
<alphabet_array>
<value letter_id="A">0.000000</value>
<value letter_id="C">1.000000</value>
<value letter_id="G">0.000000</value>
<value letter_id="T">0.000000</value>
</alphabet_array>
<alphabet_array>
<value letter_id="A">0.000000</value>
<value letter_id="C">0.000000</value>
<value letter_id="G">1.000000</value>
<value letter_id="T">0.000000</value>
</alphabet_array>
</alphabet_matrix>
</probabilities>
<regular_expression>
G[CG]CG[CG]CG
</regular_expression>
<contributing_sites>
</contributing_sites>
</motif>
<motif id="motif_3" name="CCTCSCC" alt="MEME-3" width="7" sites="454" ic="13.0" re="14.5" llr="4571" p_value="5.4e-366" e_value="5.4e-366" bayes_threshold="13.9814" elapsed_time="736.320275">
<scores>
<alphabet_matrix>
<alphabet_array>
<value letter_id="A">-1547</value>
<value letter_id="C">230</value>
<value letter_id="G">-1547</value>
<value letter_id="T">-1547</value>
</alphabet_array>
<alphabet_array>
<value letter_id="A">-1547</value>
<value letter_id="C">230</value>
<value letter_id="G">-1547</value>
<value letter_id="T">-1547</value>
</alphabet_array>
<alphabet_array>
<value letter_id="A">-1547</value>
<value letter_id="C">-1547</value>
<value letter_id="G">-1547</value>
<value letter_id="T">176</value>
</alphabet_array>
<alphabet_array>
<value letter_id="A">-1547</value>
<value letter_id="C">230</value>
<value letter_id="G">-1547</value>
<value letter_id="T">-1547</value>
</alphabet_array>
<alphabet_array>
<value letter_id="A">-1547</value>
<value letter_id="C">126</value>
<value letter_id="G">133</value>
<value letter_id="T">-1547</value>
</alphabet_array>
<alphabet_array>
<value letter_id="A">-1547</value>
<value letter_id="C">230</value>
<value letter_id="G">-1547</value>
<value letter_id="T">-1547</value>
</alphabet_array>
<alphabet_array>
<value letter_id="A">-1547</value>
<value letter_id="C">230</value>
<value letter_id="G">-1547</value>
<value letter_id="T">-1547</value>
</alphabet_array>
</alphabet_matrix>
</scores>
<probabilities>
<alphabet_matrix>
<alphabet_array>
<value letter_id="A">0.000000</value>
<value letter_id="C">1.000000</value>
<value letter_id="G">0.000000</value>
<value letter_id="T">0.000000</value>
</alphabet_array>
<alphabet_array>
<value letter_id="A">0.000000</value>
<value letter_id="C">1.000000</value>
<value letter_id="G">0.000000</value>
<value letter_id="T">0.000000</value>
</alphabet_array>
<alphabet_array>
<value letter_id="A">0.000000</value>
<value letter_id="C">0.000000</value>
<value letter_id="G">0.000000</value>
<value letter_id="T">1.000000</value>
</alphabet_array>
<alphabet_array>
<value letter_id="A">0.000000</value>
<value letter_id="C">1.000000</value>
<value letter_id="G">0.000000</value>
<value letter_id="T">0.000000</value>
</alphabet_array>
<alphabet_array>
<value letter_id="A">0.000000</value>
<value letter_id="C">0.486784</value>
<value letter_id="G">0.513216</value>
<value letter_id="T">0.000000</value>
</alphabet_array>
<alphabet_array>
<value letter_id="A">0.000000</value>
<value letter_id="C">1.000000</value>
<value letter_id="G">0.000000</value>
<value letter_id="T">0.000000</value>
</alphabet_array>
<alphabet_array>
<value letter_id="A">0.000000</value>
<value letter_id="C">1.000000</value>
<value letter_id="G">0.000000</value>
<value letter_id="T">0.000000</value>
</alphabet_array>
</alphabet_matrix>
</probabilities>
<regular_expression>
CCTC[GC]CC
</regular_expression>
<contributing_sites>
</contributing_sites>
</motif>
<motif id="motif_4" name="CCSCGYC" alt="MEME-4" width="7" sites="443" ic="11.6" re="13.5" llr="4139" p_value="3.9e-372" e_value="3.9e-372" bayes_threshold="14.0029" elapsed_time="954.201303">
<scores>
<alphabet_matrix>
<alphabet_array>
<value letter_id="A">-1544</value>
<value letter_id="C">230</value>
<value letter_id="G">-1544</value>
<value letter_id="T">-1544</value>
</alphabet_array>
<alphabet_array>
<value letter_id="A">-1544</value>
<value letter_id="C">230</value>
<value letter_id="G">-1544</value>
<value letter_id="T">-1544</value>
</alphabet_array>
<alphabet_array>
<value letter_id="A">-1544</value>
<value letter_id="C">125</value>
<value letter_id="G">134</value>
<value letter_id="T">-1544</value>
</alphabet_array>
<alphabet_array>
<value letter_id="A">-1544</value>
<value letter_id="C">230</value>
<value letter_id="G">-1544</value>
<value letter_id="T">-1544</value>
</alphabet_array>
<alphabet_array>
<value letter_id="A">-1544</value>
<value letter_id="C">-107</value>
<value letter_id="G">215</value>
<value letter_id="T">-1544</value>
</alphabet_array>
<alphabet_array>
<value letter_id="A">-1544</value>
<value letter_id="C">167</value>
<value letter_id="G">-1544</value>
<value letter_id="T">25</value>
</alphabet_array>
<alphabet_array>
<value letter_id="A">-1544</value>
<value letter_id="C">230</value>
<value letter_id="G">-1544</value>
<value letter_id="T">-1544</value>
</alphabet_array>
</alphabet_matrix>
</scores>
<probabilities>
<alphabet_matrix>
<alphabet_array>
<value letter_id="A">0.000000</value>
<value letter_id="C">1.000000</value>
<value letter_id="G">0.000000</value>
<value letter_id="T">0.000000</value>
</alphabet_array>
<alphabet_array>
<value letter_id="A">0.000000</value>
<value letter_id="C">1.000000</value>
<value letter_id="G">0.000000</value>
<value letter_id="T">0.000000</value>
</alphabet_array>
<alphabet_array>
<value letter_id="A">0.000000</value>
<value letter_id="C">0.485327</value>
<value letter_id="G">0.514673</value>
<value letter_id="T">0.000000</value>
</alphabet_array>
<alphabet_array>
<value letter_id="A">0.000000</value>
<value letter_id="C">1.000000</value>
<value letter_id="G">0.000000</value>
<value letter_id="T">0.000000</value>
</alphabet_array>
<alphabet_array>
<value letter_id="A">0.000000</value>
<value letter_id="C">0.097065</value>
<value letter_id="G">0.902935</value>
<value letter_id="T">0.000000</value>
</alphabet_array>
<alphabet_array>
<value letter_id="A">0.000000</value>
<value letter_id="C">0.647856</value>
<value letter_id="G">0.000000</value>
<value letter_id="T">0.352144</value>
</alphabet_array>
<alphabet_array>
<value letter_id="A">0.000000</value>
<value letter_id="C">1.000000</value>
<value letter_id="G">0.000000</value>
<value letter_id="T">0.000000</value>
</alphabet_array>
</alphabet_matrix>
</probabilities>
<regular_expression>
CC[GC]CG[CT]C
</regular_expression>
<contributing_sites>
</contributing_sites>
</motif>
<motif id="motif_5" name="GCCATGG" alt="MEME-5" width="7" sites="220" ic="14.0" re="15.0" llr="2285" p_value="1.6e-158" e_value="1.6e-158" bayes_threshold="14.6222" elapsed_time="1179.128616">
<scores>
<alphabet_matrix>
<alphabet_array>
<value letter_id="A">-1443</value>
<value letter_id="C">-1443</value>
<value letter_id="G">230</value>
<value letter_id="T">-1443</value>
</alphabet_array>
<alphabet_array>
<value letter_id="A">-1443</value>
<value letter_id="C">230</value>
<value letter_id="G">-1443</value>
<value letter_id="T">-1443</value>
</alphabet_array>
<alphabet_array>
<value letter_id="A">-1443</value>
<value letter_id="C">230</value>
<value letter_id="G">-1443</value>
<value letter_id="T">-1443</value>
</alphabet_array>
<alphabet_array>
<value letter_id="A">176</value>
<value letter_id="C">-1443</value>
<value letter_id="G">-1443</value>
<value letter_id="T">-1443</value>
</alphabet_array>
<alphabet_array>
<value letter_id="A">-1443</value>
<value letter_id="C">-1443</value>
<value letter_id="G">-1443</value>
<value letter_id="T">176</value>
</alphabet_array>
<alphabet_array>
<value letter_id="A">-1443</value>
<value letter_id="C">-1443</value>
<value letter_id="G">230</value>
<value letter_id="T">-1443</value>
</alphabet_array>
<alphabet_array>
<value letter_id="A">-1443</value>
<value letter_id="C">-1443</value>
<value letter_id="G">230</value>
<value letter_id="T">-1443</value>
</alphabet_array>
</alphabet_matrix>
</scores>
<probabilities>
<alphabet_matrix>
<alphabet_array>
<value letter_id="A">0.000000</value>
<value letter_id="C">0.000000</value>
<value letter_id="G">1.000000</value>
<value letter_id="T">0.000000</value>
</alphabet_array>
<alphabet_array>
<value letter_id="A">0.000000</value>
<value letter_id="C">1.000000</value>
<value letter_id="G">0.000000</value>
<value letter_id="T">0.000000</value>
</alphabet_array>
<alphabet_array>
<value letter_id="A">0.000000</value>
<value letter_id="C">1.000000</value>
<value letter_id="G">0.000000</value>
<value letter_id="T">0.000000</value>
</alphabet_array>
<alphabet_array>
<value letter_id="A">1.000000</value>
<value letter_id="C">0.000000</value>
<value letter_id="G">0.000000</value>
<value letter_id="T">0.000000</value>
</alphabet_array>
<alphabet_array>
<value letter_id="A">0.000000</value>
<value letter_id="C">0.000000</value>
<value letter_id="G">0.000000</value>
<value letter_id="T">1.000000</value>
</alphabet_array>
<alphabet_array>
<value letter_id="A">0.000000</value>
<value letter_id="C">0.000000</value>
<value letter_id="G">1.000000</value>
<value letter_id="T">0.000000</value>
</alphabet_array>
<alphabet_array>
<value letter_id="A">0.000000</value>
<value letter_id="C">0.000000</value>
<value letter_id="G">1.000000</value>
<value letter_id="T">0.000000</value>
</alphabet_array>
</alphabet_matrix>
</probabilities>
<regular_expression>
GCCATGG
</regular_expression>
<contributing_sites>
</contributing_sites>
</motif>
<motif id="motif_6" name="GCCACCA" alt="MEME-6" width="7" sites="221" ic="14.0" re="15.0" llr="2296" p_value="1.6e-173" e_value="1.6e-173" bayes_threshold="14.6175" elapsed_time="1393.848409">
<scores>
<alphabet_matrix>
<alphabet_array>
<value letter_id="A">-1443</value>
<value letter_id="C">-1443</value>
<value letter_id="G">230</value>
<value letter_id="T">-1443</value>
</alphabet_array>
<alphabet_array>
<value letter_id="A">-1443</value>
<value letter_id="C">230</value>
<value letter_id="G">-1443</value>
<value letter_id="T">-1443</value>
</alphabet_array>
<alphabet_array>
<value letter_id="A">-1443</value>
<value letter_id="C">230</value>
<value letter_id="G">-1443</value>
<value letter_id="T">-1443</value>
</alphabet_array>
<alphabet_array>
<value letter_id="A">176</value>
<value letter_id="C">-1443</value>
<value letter_id="G">-1443</value>
<value letter_id="T">-1443</value>
</alphabet_array>
<alphabet_array>
<value letter_id="A">-1443</value>
<value letter_id="C">230</value>
<value letter_id="G">-1443</value>
<value letter_id="T">-1443</value>
</alphabet_array>
<alphabet_array>
<value letter_id="A">-1443</value>
<value letter_id="C">230</value>
<value letter_id="G">-1443</value>
<value letter_id="T">-1443</value>
</alphabet_array>
<alphabet_array>
<value letter_id="A">176</value>
<value letter_id="C">-1443</value>
<value letter_id="G">-1443</value>
<value letter_id="T">-1443</value>
</alphabet_array>
</alphabet_matrix>
</scores>
<probabilities>
<alphabet_matrix>
<alphabet_array>
<value letter_id="A">0.000000</value>
<value letter_id="C">0.000000</value>
<value letter_id="G">1.000000</value>
<value letter_id="T">0.000000</value>
</alphabet_array>
<alphabet_array>
<value letter_id="A">0.000000</value>
<value letter_id="C">1.000000</value>
<value letter_id="G">0.000000</value>
<value letter_id="T">0.000000</value>
</alphabet_array>
<alphabet_array>
<value letter_id="A">0.000000</value>
<value letter_id="C">1.000000</value>
<value letter_id="G">0.000000</value>
<value letter_id="T">0.000000</value>
</alphabet_array>
<alphabet_array>
<value letter_id="A">1.000000</value>
<value letter_id="C">0.000000</value>
<value letter_id="G">0.000000</value>
<value letter_id="T">0.000000</value>
</alphabet_array>
<alphabet_array>
<value letter_id="A">0.000000</value>
<value letter_id="C">1.000000</value>
<value letter_id="G">0.000000</value>
<value letter_id="T">0.000000</value>
</alphabet_array>
<alphabet_array>
<value letter_id="A">0.000000</value>
<value letter_id="C">1.000000</value>
<value letter_id="G">0.000000</value>
<value letter_id="T">0.000000</value>
</alphabet_array>
<alphabet_array>
<value letter_id="A">1.000000</value>
<value letter_id="C">0.000000</value>
<value letter_id="G">0.000000</value>
<value letter_id="T">0.000000</value>
</alphabet_array>
</alphabet_matrix>
</probabilities>
<regular_expression>
GCCACCA
</regular_expression>
<contributing_sites>
</contributing_sites>
</motif>
<motif id="motif_7" name="GCSGRCG" alt="MEME-7" width="7" sites="460" ic="10.8" re="12.4" llr="3968" p_value="1.1e-382" e_value="1.1e-382" bayes_threshold="13.9633" elapsed_time="1599.349229">
<scores>
<alphabet_matrix>
<alphabet_array>
<value letter_id="A">-1549</value>
<value letter_id="C">-1549</value>
<value letter_id="G">230</value>
<value letter_id="T">-1549</value>
</alphabet_array>
<alphabet_array>
<value letter_id="A">-1549</value>
<value letter_id="C">230</value>
<value letter_id="G">-1549</value>
<value letter_id="T">-1549</value>
</alphabet_array>
<alphabet_array>
<value letter_id="A">-1549</value>
<value letter_id="C">77</value>
<value letter_id="G">168</value>
<value letter_id="T">-1549</value>
</alphabet_array>
<alphabet_array>
<value letter_id="A">-1549</value>
<value letter_id="C">-1549</value>
<value letter_id="G">230</value>
<value letter_id="T">-1549</value>
</alphabet_array>
<alphabet_array>
<value letter_id="A">72</value>
<value letter_id="C">-1549</value>
<value letter_id="G">133</value>
<value letter_id="T">-1549</value>
</alphabet_array>
<alphabet_array>
<value letter_id="A">-66</value>
<value letter_id="C">171</value>
<value letter_id="G">-1549</value>
<value letter_id="T">-102</value>
</alphabet_array>
<alphabet_array>
<value letter_id="A">-1549</value>
<value letter_id="C">-1549</value>
<value letter_id="G">230</value>
<value letter_id="T">-1549</value>
</alphabet_array>
</alphabet_matrix>
</scores>
<probabilities>
<alphabet_matrix>
<alphabet_array>
<value letter_id="A">0.000000</value>
<value letter_id="C">0.000000</value>
<value letter_id="G">1.000000</value>
<value letter_id="T">0.000000</value>
</alphabet_array>
<alphabet_array>
<value letter_id="A">0.000000</value>
<value letter_id="C">1.000000</value>
<value letter_id="G">0.000000</value>
<value letter_id="T">0.000000</value>
</alphabet_array>
<alphabet_array>
<value letter_id="A">0.000000</value>
<value letter_id="C">0.347826</value>
<value letter_id="G">0.652174</value>
<value letter_id="T">0.000000</value>
</alphabet_array>
<alphabet_array>
<value letter_id="A">0.000000</value>
<value letter_id="C">0.000000</value>
<value letter_id="G">1.000000</value>
<value letter_id="T">0.000000</value>
</alphabet_array>
<alphabet_array>
<value letter_id="A">0.486957</value>
<value letter_id="C">0.000000</value>
<value letter_id="G">0.513043</value>
<value letter_id="T">0.000000</value>
</alphabet_array>
<alphabet_array>
<value letter_id="A">0.186957</value>
<value letter_id="C">0.667391</value>
<value letter_id="G">0.000000</value>
<value letter_id="T">0.145652</value>
</alphabet_array>
<alphabet_array>
<value letter_id="A">0.000000</value>
<value letter_id="C">0.000000</value>
<value letter_id="G">1.000000</value>
<value letter_id="T">0.000000</value>
</alphabet_array>
</alphabet_matrix>
</probabilities>
<regular_expression>
GC[GC]G[GA]CG
</regular_expression>
<contributing_sites>
</contributing_sites>
</motif>
<motif id="motif_8" name="GCTGCTGC" alt="MEME-8" width="8" sites="136" ic="16.0" re="17.3" llr="1629" p_value="9.8e-114" e_value="9.8e-114" bayes_threshold="15.5828" elapsed_time="1797.121186">
<scores>
<alphabet_matrix>
<alphabet_array>
<value letter_id="A">-1373</value>
<value letter_id="C">-1373</value>
<value letter_id="G">229</value>
<value letter_id="T">-1373</value>
</alphabet_array>
<alphabet_array>
<value letter_id="A">-1373</value>
<value letter_id="C">229</value>
<value letter_id="G">-1373</value>
<value letter_id="T">-1373</value>
</alphabet_array>
<alphabet_array>
<value letter_id="A">-1373</value>
<value letter_id="C">-1373</value>
<value letter_id="G">-1373</value>
<value letter_id="T">176</value>
</alphabet_array>
<alphabet_array>
<value letter_id="A">-1373</value>
<value letter_id="C">-1373</value>
<value letter_id="G">229</value>
<value letter_id="T">-1373</value>
</alphabet_array>
<alphabet_array>
<value letter_id="A">-1373</value>
<value letter_id="C">229</value>
<value letter_id="G">-1373</value>
<value letter_id="T">-1373</value>
</alphabet_array>
<alphabet_array>
<value letter_id="A">-1373</value>
<value letter_id="C">-1373</value>
<value letter_id="G">-1373</value>
<value letter_id="T">176</value>
</alphabet_array>
<alphabet_array>
<value letter_id="A">-1373</value>
<value letter_id="C">-1373</value>
<value letter_id="G">229</value>
<value letter_id="T">-1373</value>
</alphabet_array>
<alphabet_array>
<value letter_id="A">-1373</value>
<value letter_id="C">229</value>
<value letter_id="G">-1373</value>
<value letter_id="T">-1373</value>
</alphabet_array>
</alphabet_matrix>
</scores>
<probabilities>
<alphabet_matrix>
<alphabet_array>
<value letter_id="A">0.000000</value>
<value letter_id="C">0.000000</value>
<value letter_id="G">1.000000</value>
<value letter_id="T">0.000000</value>
</alphabet_array>
<alphabet_array>
<value letter_id="A">0.000000</value>
<value letter_id="C">1.000000</value>
<value letter_id="G">0.000000</value>
<value letter_id="T">0.000000</value>
</alphabet_array>
<alphabet_array>
<value letter_id="A">0.000000</value>
<value letter_id="C">0.000000</value>
<value letter_id="G">0.000000</value>
<value letter_id="T">1.000000</value>
</alphabet_array>
<alphabet_array>
<value letter_id="A">0.000000</value>
<value letter_id="C">0.000000</value>
<value letter_id="G">1.000000</value>
<value letter_id="T">0.000000</value>
</alphabet_array>
<alphabet_array>
<value letter_id="A">0.000000</value>
<value letter_id="C">1.000000</value>
<value letter_id="G">0.000000</value>
<value letter_id="T">0.000000</value>
</alphabet_array>
<alphabet_array>
<value letter_id="A">0.000000</value>
<value letter_id="C">0.000000</value>
<value letter_id="G">0.000000</value>
<value letter_id="T">1.000000</value>
</alphabet_array>
<alphabet_array>
<value letter_id="A">0.000000</value>
<value letter_id="C">0.000000</value>
<value letter_id="G">1.000000</value>
<value letter_id="T">0.000000</value>
</alphabet_array>
<alphabet_array>
<value letter_id="A">0.000000</value>
<value letter_id="C">1.000000</value>
<value letter_id="G">0.000000</value>
<value letter_id="T">0.000000</value>
</alphabet_array>
</alphabet_matrix>
</probabilities>
<regular_expression>
GCTGCTGC
</regular_expression>
<contributing_sites>
</contributing_sites>
</motif>
<motif id="motif_9" name="GCCGGCC" alt="MEME-9" width="7" sites="78" ic="14.0" re="16.1" llr="869" p_value="2.6e-049" e_value="2.6e-049" bayes_threshold="15.9395" elapsed_time="1994.854775">
<scores>
<alphabet_matrix>
<alphabet_array>
<value letter_id="A">-1293</value>
<value letter_id="C">-1293</value>
<value letter_id="G">229</value>
<value letter_id="T">-1293</value>
</alphabet_array>
<alphabet_array>
<value letter_id="A">-1293</value>
<value letter_id="C">229</value>
<value letter_id="G">-1293</value>
<value letter_id="T">-1293</value>
</alphabet_array>
<alphabet_array>
<value letter_id="A">-1293</value>
<value letter_id="C">229</value>
<value letter_id="G">-1293</value>
<value letter_id="T">-1293</value>
</alphabet_array>
<alphabet_array>
<value letter_id="A">-1293</value>
<value letter_id="C">-1293</value>
<value letter_id="G">229</value>
<value letter_id="T">-1293</value>
</alphabet_array>
<alphabet_array>
<value letter_id="A">-1293</value>
<value letter_id="C">-1293</value>
<value letter_id="G">229</value>
<value letter_id="T">-1293</value>
</alphabet_array>
<alphabet_array>
<value letter_id="A">-1293</value>
<value letter_id="C">229</value>
<value letter_id="G">-1293</value>
<value letter_id="T">-1293</value>
</alphabet_array>
<alphabet_array>
<value letter_id="A">-1293</value>
<value letter_id="C">229</value>
<value letter_id="G">-1293</value>
<value letter_id="T">-1293</value>
</alphabet_array>
</alphabet_matrix>
</scores>
<probabilities>
<alphabet_matrix>
<alphabet_array>
<value letter_id="A">0.000000</value>
<value letter_id="C">0.000000</value>
<value letter_id="G">1.000000</value>
<value letter_id="T">0.000000</value>
</alphabet_array>
<alphabet_array>
<value letter_id="A">0.000000</value>
<value letter_id="C">1.000000</value>
<value letter_id="G">0.000000</value>
<value letter_id="T">0.000000</value>
</alphabet_array>
<alphabet_array>
<value letter_id="A">0.000000</value>
<value letter_id="C">1.000000</value>
<value letter_id="G">0.000000</value>
<value letter_id="T">0.000000</value>
</alphabet_array>
<alphabet_array>
<value letter_id="A">0.000000</value>
<value letter_id="C">0.000000</value>
<value letter_id="G">1.000000</value>
<value letter_id="T">0.000000</value>
</alphabet_array>
<alphabet_array>
<value letter_id="A">0.000000</value>
<value letter_id="C">0.000000</value>
<value letter_id="G">1.000000</value>
<value letter_id="T">0.000000</value>
</alphabet_array>
<alphabet_array>
<value letter_id="A">0.000000</value>
<value letter_id="C">1.000000</value>
<value letter_id="G">0.000000</value>
<value letter_id="T">0.000000</value>
</alphabet_array>
<alphabet_array>
<value letter_id="A">0.000000</value>
<value letter_id="C">1.000000</value>
<value letter_id="G">0.000000</value>
<value letter_id="T">0.000000</value>
</alphabet_array>
</alphabet_matrix>
</probabilities>
<regular_expression>
GCCGGCC
</regular_expression>
<contributing_sites>
</contributing_sites>
</motif>
<motif id="motif_10" name="CCTCCTC" alt="MEME-10" width="7" sites="410" ic="14.0" re="15.0" llr="4259" p_value="6.8e-317" e_value="6.8e-317" bayes_threshold="14.0436" elapsed_time="2207.579292">
<scores>
<alphabet_matrix>
<alphabet_array>
<value letter_id="A">-1532</value>
<value letter_id="C">230</value>
<value letter_id="G">-1532</value>
<value letter_id="T">-1532</value>
</alphabet_array>
<alphabet_array>
<value letter_id="A">-1532</value>
<value letter_id="C">230</value>
<value letter_id="G">-1532</value>
<value letter_id="T">-1532</value>
</alphabet_array>
<alphabet_array>
<value letter_id="A">-1532</value>
<value letter_id="C">-1532</value>
<value letter_id="G">-1532</value>
<value letter_id="T">176</value>
</alphabet_array>
<alphabet_array>
<value letter_id="A">-1532</value>
<value letter_id="C">230</value>
<value letter_id="G">-1532</value>
<value letter_id="T">-1532</value>
</alphabet_array>
<alphabet_array>
<value letter_id="A">-1532</value>
<value letter_id="C">230</value>
<value letter_id="G">-1532</value>
<value letter_id="T">-1532</value>
</alphabet_array>
<alphabet_array>
<value letter_id="A">-1532</value>
<value letter_id="C">-1532</value>
<value letter_id="G">-1532</value>
<value letter_id="T">176</value>
</alphabet_array>
<alphabet_array>
<value letter_id="A">-1532</value>
<value letter_id="C">230</value>
<value letter_id="G">-1532</value>
<value letter_id="T">-1532</value>
</alphabet_array>
</alphabet_matrix>
</scores>
<probabilities>
<alphabet_matrix>
<alphabet_array>
<value letter_id="A">0.000000</value>
<value letter_id="C">1.000000</value>
<value letter_id="G">0.000000</value>
<value letter_id="T">0.000000</value>
</alphabet_array>
<alphabet_array>
<value letter_id="A">0.000000</value>
<value letter_id="C">1.000000</value>
<value letter_id="G">0.000000</value>
<value letter_id="T">0.000000</value>
</alphabet_array>
<alphabet_array>
<value letter_id="A">0.000000</value>
<value letter_id="C">0.000000</value>
<value letter_id="G">0.000000</value>
<value letter_id="T">1.000000</value>
</alphabet_array>
<alphabet_array>
<value letter_id="A">0.000000</value>
<value letter_id="C">1.000000</value>
<value letter_id="G">0.000000</value>
<value letter_id="T">0.000000</value>
</alphabet_array>
<alphabet_array>
<value letter_id="A">0.000000</value>
<value letter_id="C">1.000000</value>
<value letter_id="G">0.000000</value>
<value letter_id="T">0.000000</value>
</alphabet_array>
<alphabet_array>
<value letter_id="A">0.000000</value>
<value letter_id="C">0.000000</value>
<value letter_id="G">0.000000</value>
<value letter_id="T">1.000000</value>
</alphabet_array>
<alphabet_array>
<value letter_id="A">0.000000</value>
<value letter_id="C">1.000000</value>
<value letter_id="G">0.000000</value>
<value letter_id="T">0.000000</value>
</alphabet_array>
</alphabet_matrix>
</probabilities>
<regular_expression>
CCTCCTC
</regular_expression>
<contributing_sites>
</contributing_sites>
</motif>
<motif id="motif_11" name="GGAGCTC" alt="MEME-11" width="7" sites="179" ic="14.0" re="15.0" llr="1859" p_value="1.2e-138" e_value="1.2e-138" bayes_threshold="15.0693" elapsed_time="2421.503620">
<scores>
<alphabet_matrix>
<alphabet_array>
<value letter_id="A">-1413</value>
<value letter_id="C">-1413</value>
<value letter_id="G">229</value>
<value letter_id="T">-1413</value>
</alphabet_array>
<alphabet_array>
<value letter_id="A">-1413</value>
<value letter_id="C">-1413</value>
<value letter_id="G">229</value>
<value letter_id="T">-1413</value>
</alphabet_array>
<alphabet_array>
<value letter_id="A">176</value>
<value letter_id="C">-1413</value>
<value letter_id="G">-1413</value>
<value letter_id="T">-1413</value>
</alphabet_array>
<alphabet_array>
<value letter_id="A">-1413</value>
<value letter_id="C">-1413</value>
<value letter_id="G">229</value>
<value letter_id="T">-1413</value>
</alphabet_array>
<alphabet_array>
<value letter_id="A">-1413</value>
<value letter_id="C">229</value>
<value letter_id="G">-1413</value>
<value letter_id="T">-1413</value>
</alphabet_array>
<alphabet_array>
<value letter_id="A">-1413</value>
<value letter_id="C">-1413</value>
<value letter_id="G">-1413</value>
<value letter_id="T">176</value>
</alphabet_array>
<alphabet_array>
<value letter_id="A">-1413</value>
<value letter_id="C">229</value>
<value letter_id="G">-1413</value>
<value letter_id="T">-1413</value>
</alphabet_array>
</alphabet_matrix>
</scores>
<probabilities>
<alphabet_matrix>
<alphabet_array>
<value letter_id="A">0.000000</value>
<value letter_id="C">0.000000</value>
<value letter_id="G">1.000000</value>
<value letter_id="T">0.000000</value>
</alphabet_array>
<alphabet_array>
<value letter_id="A">0.000000</value>
<value letter_id="C">0.000000</value>
<value letter_id="G">1.000000</value>
<value letter_id="T">0.000000</value>
</alphabet_array>
<alphabet_array>
<value letter_id="A">1.000000</value>
<value letter_id="C">0.000000</value>
<value letter_id="G">0.000000</value>
<value letter_id="T">0.000000</value>
</alphabet_array>
<alphabet_array>
<value letter_id="A">0.000000</value>
<value letter_id="C">0.000000</value>
<value letter_id="G">1.000000</value>
<value letter_id="T">0.000000</value>
</alphabet_array>
<alphabet_array>
<value letter_id="A">0.000000</value>
<value letter_id="C">1.000000</value>
<value letter_id="G">0.000000</value>
<value letter_id="T">0.000000</value>
</alphabet_array>
<alphabet_array>
<value letter_id="A">0.000000</value>
<value letter_id="C">0.000000</value>
<value letter_id="G">0.000000</value>
<value letter_id="T">1.000000</value>
</alphabet_array>
<alphabet_array>
<value letter_id="A">0.000000</value>
<value letter_id="C">1.000000</value>
<value letter_id="G">0.000000</value>
<value letter_id="T">0.000000</value>
</alphabet_array>
</alphabet_matrix>
</probabilities>
<regular_expression>
GGAGCTC
</regular_expression>
<contributing_sites>
</contributing_sites>
</motif>
<motif id="motif_12" name="CGCGCGC" alt="MEME-12" width="7" sites="119" ic="14.0" re="16.1" llr="1325" p_value="3.3e-084" e_value="3.3e-084" bayes_threshold="15.5215" elapsed_time="2635.471841">
<scores>
<alphabet_matrix>
<alphabet_array>
<value letter_id="A">-1354</value>
<value letter_id="C">229</value>
<value letter_id="G">-1354</value>
<value letter_id="T">-1354</value>
</alphabet_array>
<alphabet_array>
<value letter_id="A">-1354</value>
<value letter_id="C">-1354</value>
<value letter_id="G">229</value>
<value letter_id="T">-1354</value>
</alphabet_array>
<alphabet_array>
<value letter_id="A">-1354</value>
<value letter_id="C">229</value>
<value letter_id="G">-1354</value>
<value letter_id="T">-1354</value>
</alphabet_array>
<alphabet_array>
<value letter_id="A">-1354</value>
<value letter_id="C">-1354</value>
<value letter_id="G">229</value>
<value letter_id="T">-1354</value>
</alphabet_array>
<alphabet_array>
<value letter_id="A">-1354</value>
<value letter_id="C">229</value>
<value letter_id="G">-1354</value>
<value letter_id="T">-1354</value>
</alphabet_array>
<alphabet_array>
<value letter_id="A">-1354</value>
<value letter_id="C">-1354</value>
<value letter_id="G">229</value>
<value letter_id="T">-1354</value>
</alphabet_array>
<alphabet_array>
<value letter_id="A">-1354</value>
<value letter_id="C">229</value>
<value letter_id="G">-1354</value>
<value letter_id="T">-1354</value>
</alphabet_array>
</alphabet_matrix>
</scores>
<probabilities>
<alphabet_matrix>
<alphabet_array>
<value letter_id="A">0.000000</value>
<value letter_id="C">1.000000</value>
<value letter_id="G">0.000000</value>
<value letter_id="T">0.000000</value>
</alphabet_array>
<alphabet_array>
<value letter_id="A">0.000000</value>
<value letter_id="C">0.000000</value>
<value letter_id="G">1.000000</value>
<value letter_id="T">0.000000</value>
</alphabet_array>
<alphabet_array>
<value letter_id="A">0.000000</value>
<value letter_id="C">1.000000</value>
<value letter_id="G">0.000000</value>
<value letter_id="T">0.000000</value>
</alphabet_array>
<alphabet_array>
<value letter_id="A">0.000000</value>
<value letter_id="C">0.000000</value>
<value letter_id="G">1.000000</value>
<value letter_id="T">0.000000</value>
</alphabet_array>
<alphabet_array>
<value letter_id="A">0.000000</value>
<value letter_id="C">1.000000</value>
<value letter_id="G">0.000000</value>
<value letter_id="T">0.000000</value>
</alphabet_array>
<alphabet_array>
<value letter_id="A">0.000000</value>
<value letter_id="C">0.000000</value>
<value letter_id="G">1.000000</value>
<value letter_id="T">0.000000</value>
</alphabet_array>
<alphabet_array>
<value letter_id="A">0.000000</value>
<value letter_id="C">1.000000</value>
<value letter_id="G">0.000000</value>
<value letter_id="T">0.000000</value>
</alphabet_array>
</alphabet_matrix>
</probabilities>
<regular_expression>
CGCGCGC
</regular_expression>
<contributing_sites>
</contributing_sites>
</motif>
<motif id="motif_13" name="CTCCCTC" alt="MEME-13" width="7" sites="300" ic="14.0" re="15.0" llr="3116" p_value="8.4e-240" e_value="8.4e-240" bayes_threshold="14.4439" elapsed_time="2840.302682">
<scores>
<alphabet_matrix>
<alphabet_array>
<value letter_id="A">-1487</value>
<value letter_id="C">230</value>
<value letter_id="G">-1487</value>
<value letter_id="T">-1487</value>
</alphabet_array>
<alphabet_array>
<value letter_id="A">-1487</value>
<value letter_id="C">-1487</value>
<value letter_id="G">-1487</value>
<value letter_id="T">176</value>
</alphabet_array>
<alphabet_array>
<value letter_id="A">-1487</value>
<value letter_id="C">230</value>
<value letter_id="G">-1487</value>
<value letter_id="T">-1487</value>
</alphabet_array>
<alphabet_array>
<value letter_id="A">-1487</value>
<value letter_id="C">230</value>
<value letter_id="G">-1487</value>
<value letter_id="T">-1487</value>
</alphabet_array>
<alphabet_array>
<value letter_id="A">-1487</value>
<value letter_id="C">230</value>
<value letter_id="G">-1487</value>
<value letter_id="T">-1487</value>
</alphabet_array>
<alphabet_array>
<value letter_id="A">-1487</value>
<value letter_id="C">-1487</value>
<value letter_id="G">-1487</value>
<value letter_id="T">176</value>
</alphabet_array>
<alphabet_array>
<value letter_id="A">-1487</value>
<value letter_id="C">230</value>
<value letter_id="G">-1487</value>
<value letter_id="T">-1487</value>
</alphabet_array>
</alphabet_matrix>
</scores>
<probabilities>
<alphabet_matrix>
<alphabet_array>
<value letter_id="A">0.000000</value>
<value letter_id="C">1.000000</value>
<value letter_id="G">0.000000</value>
<value letter_id="T">0.000000</value>
</alphabet_array>
<alphabet_array>
<value letter_id="A">0.000000</value>
<value letter_id="C">0.000000</value>
<value letter_id="G">0.000000</value>
<value letter_id="T">1.000000</value>
</alphabet_array>
<alphabet_array>
<value letter_id="A">0.000000</value>
<value letter_id="C">1.000000</value>
<value letter_id="G">0.000000</value>
<value letter_id="T">0.000000</value>
</alphabet_array>
<alphabet_array>
<value letter_id="A">0.000000</value>
<value letter_id="C">1.000000</value>
<value letter_id="G">0.000000</value>
<value letter_id="T">0.000000</value>
</alphabet_array>
<alphabet_array>
<value letter_id="A">0.000000</value>
<value letter_id="C">1.000000</value>
<value letter_id="G">0.000000</value>
<value letter_id="T">0.000000</value>
</alphabet_array>
<alphabet_array>
<value letter_id="A">0.000000</value>
<value letter_id="C">0.000000</value>
<value letter_id="G">0.000000</value>
<value letter_id="T">1.000000</value>
</alphabet_array>
<alphabet_array>
<value letter_id="A">0.000000</value>
<value letter_id="C">1.000000</value>
<value letter_id="G">0.000000</value>
<value letter_id="T">0.000000</value>
</alphabet_array>
</alphabet_matrix>
</probabilities>
<regular_expression>
CTCCCTC
</regular_expression>
<contributing_sites>
</contributing_sites>
</motif>
<motif id="motif_14" name="GCAGCAG" alt="MEME-14" width="7" sites="146" ic="14.0" re="15.0" llr="1517" p_value="2.9e-101" e_value="2.9e-101" bayes_threshold="15.3003" elapsed_time="3044.923980">
<scores>
<alphabet_matrix>
<alphabet_array>
<value letter_id="A">-1383</value>
<value letter_id="C">-1383</value>
<value letter_id="G">229</value>
<value letter_id="T">-1383</value>
</alphabet_array>
<alphabet_array>
<value letter_id="A">-1383</value>
<value letter_id="C">229</value>
<value letter_id="G">-1383</value>
<value letter_id="T">-1383</value>
</alphabet_array>
<alphabet_array>
<value letter_id="A">176</value>
<value letter_id="C">-1383</value>
<value letter_id="G">-1383</value>
<value letter_id="T">-1383</value>
</alphabet_array>
<alphabet_array>
<value letter_id="A">-1383</value>
<value letter_id="C">-1383</value>
<value letter_id="G">229</value>
<value letter_id="T">-1383</value>
</alphabet_array>
<alphabet_array>
<value letter_id="A">-1383</value>
<value letter_id="C">229</value>
<value letter_id="G">-1383</value>
<value letter_id="T">-1383</value>
</alphabet_array>
<alphabet_array>
<value letter_id="A">176</value>
<value letter_id="C">-1383</value>
<value letter_id="G">-1383</value>
<value letter_id="T">-1383</value>
</alphabet_array>
<alphabet_array>
<value letter_id="A">-1383</value>
<value letter_id="C">-1383</value>
<value letter_id="G">229</value>
<value letter_id="T">-1383</value>
</alphabet_array>
</alphabet_matrix>
</scores>
<probabilities>
<alphabet_matrix>
<alphabet_array>
<value letter_id="A">0.000000</value>
<value letter_id="C">0.000000</value>
<value letter_id="G">1.000000</value>
<value letter_id="T">0.000000</value>
</alphabet_array>
<alphabet_array>
<value letter_id="A">0.000000</value>
<value letter_id="C">1.000000</value>
<value letter_id="G">0.000000</value>
<value letter_id="T">0.000000</value>
</alphabet_array>
<alphabet_array>
<value letter_id="A">1.000000</value>
<value letter_id="C">0.000000</value>
<value letter_id="G">0.000000</value>
<value letter_id="T">0.000000</value>
</alphabet_array>
<alphabet_array>
<value letter_id="A">0.000000</value>
<value letter_id="C">0.000000</value>
<value letter_id="G">1.000000</value>
<value letter_id="T">0.000000</value>
</alphabet_array>
<alphabet_array>
<value letter_id="A">0.000000</value>
<value letter_id="C">1.000000</value>
<value letter_id="G">0.000000</value>
<value letter_id="T">0.000000</value>
</alphabet_array>
<alphabet_array>
<value letter_id="A">1.000000</value>
<value letter_id="C">0.000000</value>
<value letter_id="G">0.000000</value>
<value letter_id="T">0.000000</value>
</alphabet_array>
<alphabet_array>
<value letter_id="A">0.000000</value>
<value letter_id="C">0.000000</value>
<value letter_id="G">1.000000</value>
<value letter_id="T">0.000000</value>
</alphabet_array>
</alphabet_matrix>
</probabilities>
<regular_expression>
GCAGCAG
</regular_expression>
<contributing_sites>
</contributing_sites>
</motif>
<motif id="motif_15" name="GGAGCCC" alt="MEME-15" width="7" sites="88" ic="14.0" re="15.5" llr="947" p_value="3.2e-010" e_value="3.2e-010" bayes_threshold="15.8258" elapsed_time="3246.004336">
<scores>
<alphabet_matrix>
<alphabet_array>
<value letter_id="A">-1310</value>
<value letter_id="C">-1310</value>
<value letter_id="G">229</value>
<value letter_id="T">-1310</value>
</alphabet_array>
<alphabet_array>
<value letter_id="A">-1310</value>
<value letter_id="C">-1310</value>
<value letter_id="G">229</value>
<value letter_id="T">-1310</value>
</alphabet_array>
<alphabet_array>
<value letter_id="A">176</value>
<value letter_id="C">-1310</value>
<value letter_id="G">-1310</value>
<value letter_id="T">-1310</value>
</alphabet_array>
<alphabet_array>
<value letter_id="A">-1310</value>
<value letter_id="C">-1310</value>
<value letter_id="G">229</value>
<value letter_id="T">-1310</value>
</alphabet_array>
<alphabet_array>
<value letter_id="A">-1310</value>
<value letter_id="C">229</value>
<value letter_id="G">-1310</value>
<value letter_id="T">-1310</value>
</alphabet_array>
<alphabet_array>
<value letter_id="A">-1310</value>
<value letter_id="C">229</value>
<value letter_id="G">-1310</value>
<value letter_id="T">-1310</value>
</alphabet_array>
<alphabet_array>
<value letter_id="A">-1310</value>
<value letter_id="C">229</value>
<value letter_id="G">-1310</value>
<value letter_id="T">-1310</value>
</alphabet_array>
</alphabet_matrix>
</scores>
<probabilities>
<alphabet_matrix>
<alphabet_array>
<value letter_id="A">0.000000</value>
<value letter_id="C">0.000000</value>
<value letter_id="G">1.000000</value>
<value letter_id="T">0.000000</value>
</alphabet_array>
<alphabet_array>
<value letter_id="A">0.000000</value>
<value letter_id="C">0.000000</value>
<value letter_id="G">1.000000</value>
<value letter_id="T">0.000000</value>
</alphabet_array>
<alphabet_array>
<value letter_id="A">1.000000</value>
<value letter_id="C">0.000000</value>
<value letter_id="G">0.000000</value>
<value letter_id="T">0.000000</value>
</alphabet_array>
<alphabet_array>
<value letter_id="A">0.000000</value>
<value letter_id="C">0.000000</value>
<value letter_id="G">1.000000</value>
<value letter_id="T">0.000000</value>
</alphabet_array>
<alphabet_array>
<value letter_id="A">0.000000</value>
<value letter_id="C">1.000000</value>
<value letter_id="G">0.000000</value>
<value letter_id="T">0.000000</value>
</alphabet_array>
<alphabet_array>
<value letter_id="A">0.000000</value>
<value letter_id="C">1.000000</value>
<value letter_id="G">0.000000</value>
<value letter_id="T">0.000000</value>
</alphabet_array>
<alphabet_array>
<value letter_id="A">0.000000</value>
<value letter_id="C">1.000000</value>
<value letter_id="G">0.000000</value>
<value letter_id="T">0.000000</value>
</alphabet_array>
</alphabet_matrix>
</probabilities>
<regular_expression>
GGAGCCC
</regular_expression>
<contributing_sites>
</contributing_sites>
</motif>
<motif id="motif_16" name="GCGGCDG" alt="MEME-16" width="7" sites="344" ic="12.4" re="14.1" llr="3370" p_value="1.9e-273" e_value="1.9e-273" bayes_threshold="14.2702" elapsed_time="3446.306888">
<scores>
<alphabet_matrix>
<alphabet_array>
<value letter_id="A">-1507</value>
<value letter_id="C">-1507</value>
<value letter_id="G">230</value>
<value letter_id="T">-1507</value>
</alphabet_array>
<alphabet_array>
<value letter_id="A">-1507</value>
<value letter_id="C">230</value>
<value letter_id="G">-1507</value>
<value letter_id="T">-1507</value>
</alphabet_array>
<alphabet_array>
<value letter_id="A">-1507</value>
<value letter_id="C">-1507</value>
<value letter_id="G">230</value>
<value letter_id="T">-1507</value>
</alphabet_array>
<alphabet_array>
<value letter_id="A">-1507</value>
<value letter_id="C">-1507</value>
<value letter_id="G">230</value>
<value letter_id="T">-1507</value>
</alphabet_array>
<alphabet_array>
<value letter_id="A">-1507</value>
<value letter_id="C">230</value>
<value letter_id="G">-1507</value>
<value letter_id="T">-1507</value>
</alphabet_array>
<alphabet_array>
<value letter_id="A">8</value>
<value letter_id="C">-1507</value>
<value letter_id="G">79</value>
<value letter_id="T">17</value>
</alphabet_array>
<alphabet_array>
<value letter_id="A">-1507</value>
<value letter_id="C">-1507</value>
<value letter_id="G">230</value>
<value letter_id="T">-1507</value>
</alphabet_array>
</alphabet_matrix>
</scores>
<probabilities>
<alphabet_matrix>
<alphabet_array>
<value letter_id="A">0.000000</value>
<value letter_id="C">0.000000</value>
<value letter_id="G">1.000000</value>
<value letter_id="T">0.000000</value>
</alphabet_array>
<alphabet_array>
<value letter_id="A">0.000000</value>
<value letter_id="C">1.000000</value>
<value letter_id="G">0.000000</value>
<value letter_id="T">0.000000</value>
</alphabet_array>
<alphabet_array>
<value letter_id="A">0.000000</value>
<value letter_id="C">0.000000</value>
<value letter_id="G">1.000000</value>
<value letter_id="T">0.000000</value>
</alphabet_array>
<alphabet_array>
<value letter_id="A">0.000000</value>
<value letter_id="C">0.000000</value>
<value letter_id="G">1.000000</value>
<value letter_id="T">0.000000</value>
</alphabet_array>
<alphabet_array>
<value letter_id="A">0.000000</value>
<value letter_id="C">1.000000</value>
<value letter_id="G">0.000000</value>
<value letter_id="T">0.000000</value>
</alphabet_array>
<alphabet_array>
<value letter_id="A">0.313953</value>
<value letter_id="C">0.000000</value>
<value letter_id="G">0.351744</value>
<value letter_id="T">0.334302</value>
</alphabet_array>
<alphabet_array>
<value letter_id="A">0.000000</value>
<value letter_id="C">0.000000</value>
<value letter_id="G">1.000000</value>
<value letter_id="T">0.000000</value>
</alphabet_array>
</alphabet_matrix>
</probabilities>
<regular_expression>
GCGGC[GTA]G
</regular_expression>
<contributing_sites>
</contributing_sites>
</motif>
<motif id="motif_17" name="CTGCCAC" alt="MEME-17" width="7" sites="129" ic="14.0" re="15.0" llr="1340" p_value="4.8e-086" e_value="4.8e-086" bayes_threshold="15.4356" elapsed_time="3644.622617">
<scores>
<alphabet_matrix>
<alphabet_array>
<value letter_id="A">-1366</value>
<value letter_id="C">229</value>
<value letter_id="G">-1366</value>
<value letter_id="T">-1366</value>
</alphabet_array>
<alphabet_array>
<value letter_id="A">-1366</value>
<value letter_id="C">-1366</value>
<value letter_id="G">-1366</value>
<value letter_id="T">176</value>
</alphabet_array>
<alphabet_array>
<value letter_id="A">-1366</value>
<value letter_id="C">-1366</value>
<value letter_id="G">229</value>
<value letter_id="T">-1366</value>
</alphabet_array>
<alphabet_array>
<value letter_id="A">-1366</value>
<value letter_id="C">229</value>
<value letter_id="G">-1366</value>
<value letter_id="T">-1366</value>
</alphabet_array>
<alphabet_array>
<value letter_id="A">-1366</value>
<value letter_id="C">229</value>
<value letter_id="G">-1366</value>
<value letter_id="T">-1366</value>
</alphabet_array>
<alphabet_array>
<value letter_id="A">176</value>
<value letter_id="C">-1366</value>
<value letter_id="G">-1366</value>
<value letter_id="T">-1366</value>
</alphabet_array>
<alphabet_array>
<value letter_id="A">-1366</value>
<value letter_id="C">229</value>
<value letter_id="G">-1366</value>
<value letter_id="T">-1366</value>
</alphabet_array>
</alphabet_matrix>
</scores>
<probabilities>
<alphabet_matrix>
<alphabet_array>
<value letter_id="A">0.000000</value>
<value letter_id="C">1.000000</value>
<value letter_id="G">0.000000</value>
<value letter_id="T">0.000000</value>
</alphabet_array>
<alphabet_array>
<value letter_id="A">0.000000</value>
<value letter_id="C">0.000000</value>
<value letter_id="G">0.000000</value>
<value letter_id="T">1.000000</value>
</alphabet_array>
<alphabet_array>
<value letter_id="A">0.000000</value>
<value letter_id="C">0.000000</value>
<value letter_id="G">1.000000</value>
<value letter_id="T">0.000000</value>
</alphabet_array>
<alphabet_array>
<value letter_id="A">0.000000</value>
<value letter_id="C">1.000000</value>
<value letter_id="G">0.000000</value>
<value letter_id="T">0.000000</value>
</alphabet_array>
<alphabet_array>
<value letter_id="A">0.000000</value>
<value letter_id="C">1.000000</value>
<value letter_id="G">0.000000</value>
<value letter_id="T">0.000000</value>
</alphabet_array>
<alphabet_array>
<value letter_id="A">1.000000</value>
<value letter_id="C">0.000000</value>
<value letter_id="G">0.000000</value>
<value letter_id="T">0.000000</value>
</alphabet_array>
<alphabet_array>
<value letter_id="A">0.000000</value>
<value letter_id="C">1.000000</value>
<value letter_id="G">0.000000</value>
<value letter_id="T">0.000000</value>
</alphabet_array>
</alphabet_matrix>
</probabilities>
<regular_expression>
CTGCCAC
</regular_expression>
<contributing_sites>
</contributing_sites>
</motif>
<motif id="motif_18" name="CCAGCTC" alt="MEME-18" width="7" sites="161" ic="14.0" re="15.0" llr="1672" p_value="2.9e-115" e_value="2.9e-115" bayes_threshold="15.1907" elapsed_time="3840.414523">
<scores>
<alphabet_matrix>
<alphabet_array>
<value letter_id="A">-1397</value>
<value letter_id="C">229</value>
<value letter_id="G">-1397</value>
<value letter_id="T">-1397</value>
</alphabet_array>
<alphabet_array>
<value letter_id="A">-1397</value>
<value letter_id="C">229</value>
<value letter_id="G">-1397</value>
<value letter_id="T">-1397</value>
</alphabet_array>
<alphabet_array>
<value letter_id="A">176</value>
<value letter_id="C">-1397</value>
<value letter_id="G">-1397</value>
<value letter_id="T">-1397</value>
</alphabet_array>
<alphabet_array>
<value letter_id="A">-1397</value>
<value letter_id="C">-1397</value>
<value letter_id="G">229</value>
<value letter_id="T">-1397</value>
</alphabet_array>
<alphabet_array>
<value letter_id="A">-1397</value>
<value letter_id="C">229</value>
<value letter_id="G">-1397</value>
<value letter_id="T">-1397</value>
</alphabet_array>
<alphabet_array>
<value letter_id="A">-1397</value>
<value letter_id="C">-1397</value>
<value letter_id="G">-1397</value>
<value letter_id="T">176</value>
</alphabet_array>
<alphabet_array>
<value letter_id="A">-1397</value>
<value letter_id="C">229</value>
<value letter_id="G">-1397</value>
<value letter_id="T">-1397</value>
</alphabet_array>
</alphabet_matrix>
</scores>
<probabilities>
<alphabet_matrix>
<alphabet_array>
<value letter_id="A">0.000000</value>
<value letter_id="C">1.000000</value>
<value letter_id="G">0.000000</value>
<value letter_id="T">0.000000</value>
</alphabet_array>
<alphabet_array>
<value letter_id="A">0.000000</value>
<value letter_id="C">1.000000</value>
<value letter_id="G">0.000000</value>
<value letter_id="T">0.000000</value>
</alphabet_array>
<alphabet_array>
<value letter_id="A">1.000000</value>
<value letter_id="C">0.000000</value>
<value letter_id="G">0.000000</value>
<value letter_id="T">0.000000</value>
</alphabet_array>
<alphabet_array>
<value letter_id="A">0.000000</value>
<value letter_id="C">0.000000</value>
<value letter_id="G">1.000000</value>
<value letter_id="T">0.000000</value>
</alphabet_array>
<alphabet_array>
<value letter_id="A">0.000000</value>
<value letter_id="C">1.000000</value>
<value letter_id="G">0.000000</value>
<value letter_id="T">0.000000</value>
</alphabet_array>
<alphabet_array>
<value letter_id="A">0.000000</value>
<value letter_id="C">0.000000</value>
<value letter_id="G">0.000000</value>
<value letter_id="T">1.000000</value>
</alphabet_array>
<alphabet_array>
<value letter_id="A">0.000000</value>
<value letter_id="C">1.000000</value>
<value letter_id="G">0.000000</value>
<value letter_id="T">0.000000</value>
</alphabet_array>
</alphabet_matrix>
</probabilities>
<regular_expression>
CCAGCTC
</regular_expression>
<contributing_sites>
</contributing_sites>
</motif>
<motif id="motif_19" name="TCTCCTC" alt="MEME-19" width="7" sites="273" ic="14.0" re="14.4" llr="2734" p_value="3.7e-219" e_value="3.7e-219" bayes_threshold="14.5618" elapsed_time="4036.139542">
<scores>
<alphabet_matrix>
<alphabet_array>
<value letter_id="A">-1474</value>
<value letter_id="C">-1474</value>
<value letter_id="G">-1474</value>
<value letter_id="T">176</value>
</alphabet_array>
<alphabet_array>
<value letter_id="A">-1474</value>
<value letter_id="C">230</value>
<value letter_id="G">-1474</value>
<value letter_id="T">-1474</value>
</alphabet_array>
<alphabet_array>
<value letter_id="A">-1474</value>
<value letter_id="C">-1474</value>
<value letter_id="G">-1474</value>
<value letter_id="T">176</value>
</alphabet_array>
<alphabet_array>
<value letter_id="A">-1474</value>
<value letter_id="C">230</value>
<value letter_id="G">-1474</value>
<value letter_id="T">-1474</value>
</alphabet_array>
<alphabet_array>
<value letter_id="A">-1474</value>
<value letter_id="C">230</value>
<value letter_id="G">-1474</value>
<value letter_id="T">-1474</value>
</alphabet_array>
<alphabet_array>
<value letter_id="A">-1474</value>
<value letter_id="C">-1474</value>
<value letter_id="G">-1474</value>
<value letter_id="T">176</value>
</alphabet_array>
<alphabet_array>
<value letter_id="A">-1474</value>
<value letter_id="C">230</value>
<value letter_id="G">-1474</value>
<value letter_id="T">-1474</value>
</alphabet_array>
</alphabet_matrix>
</scores>
<probabilities>
<alphabet_matrix>
<alphabet_array>
<value letter_id="A">0.000000</value>
<value letter_id="C">0.000000</value>
<value letter_id="G">0.000000</value>
<value letter_id="T">1.000000</value>
</alphabet_array>
<alphabet_array>
<value letter_id="A">0.000000</value>
<value letter_id="C">1.000000</value>
<value letter_id="G">0.000000</value>
<value letter_id="T">0.000000</value>
</alphabet_array>
<alphabet_array>
<value letter_id="A">0.000000</value>
<value letter_id="C">0.000000</value>
<value letter_id="G">0.000000</value>
<value letter_id="T">1.000000</value>
</alphabet_array>
<alphabet_array>
<value letter_id="A">0.000000</value>
<value letter_id="C">1.000000</value>
<value letter_id="G">0.000000</value>
<value letter_id="T">0.000000</value>
</alphabet_array>
<alphabet_array>
<value letter_id="A">0.000000</value>
<value letter_id="C">1.000000</value>
<value letter_id="G">0.000000</value>
<value letter_id="T">0.000000</value>
</alphabet_array>
<alphabet_array>
<value letter_id="A">0.000000</value>
<value letter_id="C">0.000000</value>
<value letter_id="G">0.000000</value>
<value letter_id="T">1.000000</value>
</alphabet_array>
<alphabet_array>
<value letter_id="A">0.000000</value>
<value letter_id="C">1.000000</value>
<value letter_id="G">0.000000</value>
<value letter_id="T">0.000000</value>
</alphabet_array>
</alphabet_matrix>
</probabilities>
<regular_expression>
TCTCCTC
</regular_expression>
<contributing_sites>
</contributing_sites>
</motif>
<motif id="motif_20" name="GSGGCCC" alt="MEME-20" width="7" sites="109" ic="13.0" re="15.1" llr="1138" p_value="4.5e-076" e_value="4.5e-076" bayes_threshold="15.6128" elapsed_time="4230.836626">
<scores>
<alphabet_matrix>
<alphabet_array>
<value letter_id="A">-1341</value>
<value letter_id="C">-1341</value>
<value letter_id="G">229</value>
<value letter_id="T">-1341</value>
</alphabet_array>
<alphabet_array>
<value letter_id="A">-1341</value>
<value letter_id="C">120</value>
<value letter_id="G">138</value>
<value letter_id="T">-1341</value>
</alphabet_array>
<alphabet_array>
<value letter_id="A">-1341</value>
<value letter_id="C">-1341</value>
<value letter_id="G">229</value>
<value letter_id="T">-1341</value>
</alphabet_array>
<alphabet_array>
<value letter_id="A">-1341</value>
<value letter_id="C">-1341</value>
<value letter_id="G">229</value>
<value letter_id="T">-1341</value>
</alphabet_array>
<alphabet_array>
<value letter_id="A">-1341</value>
<value letter_id="C">229</value>
<value letter_id="G">-1341</value>
<value letter_id="T">-1341</value>
</alphabet_array>
<alphabet_array>
<value letter_id="A">-1341</value>
<value letter_id="C">229</value>
<value letter_id="G">-1341</value>
<value letter_id="T">-1341</value>
</alphabet_array>
<alphabet_array>
<value letter_id="A">-1341</value>
<value letter_id="C">229</value>
<value letter_id="G">-1341</value>
<value letter_id="T">-1341</value>
</alphabet_array>
</alphabet_matrix>
</scores>
<probabilities>
<alphabet_matrix>
<alphabet_array>
<value letter_id="A">0.000000</value>
<value letter_id="C">0.000000</value>
<value letter_id="G">1.000000</value>
<value letter_id="T">0.000000</value>
</alphabet_array>
<alphabet_array>
<value letter_id="A">0.000000</value>
<value letter_id="C">0.467890</value>
<value letter_id="G">0.532110</value>
<value letter_id="T">0.000000</value>
</alphabet_array>
<alphabet_array>
<value letter_id="A">0.000000</value>
<value letter_id="C">0.000000</value>
<value letter_id="G">1.000000</value>
<value letter_id="T">0.000000</value>
</alphabet_array>
<alphabet_array>
<value letter_id="A">0.000000</value>
<value letter_id="C">0.000000</value>
<value letter_id="G">1.000000</value>
<value letter_id="T">0.000000</value>
</alphabet_array>
<alphabet_array>
<value letter_id="A">0.000000</value>
<value letter_id="C">1.000000</value>
<value letter_id="G">0.000000</value>
<value letter_id="T">0.000000</value>
</alphabet_array>
<alphabet_array>
<value letter_id="A">0.000000</value>
<value letter_id="C">1.000000</value>
<value letter_id="G">0.000000</value>
<value letter_id="T">0.000000</value>
</alphabet_array>
<alphabet_array>
<value letter_id="A">0.000000</value>
<value letter_id="C">1.000000</value>
<value letter_id="G">0.000000</value>
<value letter_id="T">0.000000</value>
</alphabet_array>
</alphabet_matrix>
</probabilities>
<regular_expression>
G[GC]GGCCC
</regular_expression>
<contributing_sites>
</contributing_sites>
</motif>
<motif id="motif_21" name="CTCTCTC" alt="MEME-21" width="7" sites="264" ic="14.0" re="14.4" llr="2643" p_value="3.0e-203" e_value="3.0e-203" bayes_threshold="14.6034" elapsed_time="4423.967800">
<scores>
<alphabet_matrix>
<alphabet_array>
<value letter_id="A">-1469</value>
<value letter_id="C">230</value>
<value letter_id="G">-1469</value>
<value letter_id="T">-1469</value>
</alphabet_array>
<alphabet_array>
<value letter_id="A">-1469</value>
<value letter_id="C">-1469</value>
<value letter_id="G">-1469</value>
<value letter_id="T">176</value>
</alphabet_array>
<alphabet_array>
<value letter_id="A">-1469</value>
<value letter_id="C">230</value>
<value letter_id="G">-1469</value>
<value letter_id="T">-1469</value>
</alphabet_array>
<alphabet_array>
<value letter_id="A">-1469</value>
<value letter_id="C">-1469</value>
<value letter_id="G">-1469</value>
<value letter_id="T">176</value>
</alphabet_array>
<alphabet_array>
<value letter_id="A">-1469</value>
<value letter_id="C">230</value>
<value letter_id="G">-1469</value>
<value letter_id="T">-1469</value>
</alphabet_array>
<alphabet_array>
<value letter_id="A">-1469</value>
<value letter_id="C">-1469</value>
<value letter_id="G">-1469</value>
<value letter_id="T">176</value>
</alphabet_array>
<alphabet_array>
<value letter_id="A">-1469</value>
<value letter_id="C">230</value>
<value letter_id="G">-1469</value>
<value letter_id="T">-1469</value>
</alphabet_array>
</alphabet_matrix>
</scores>
<probabilities>
<alphabet_matrix>
<alphabet_array>
<value letter_id="A">0.000000</value>
<value letter_id="C">1.000000</value>
<value letter_id="G">0.000000</value>
<value letter_id="T">0.000000</value>
</alphabet_array>
<alphabet_array>
<value letter_id="A">0.000000</value>
<value letter_id="C">0.000000</value>
<value letter_id="G">0.000000</value>
<value letter_id="T">1.000000</value>
</alphabet_array>
<alphabet_array>
<value letter_id="A">0.000000</value>
<value letter_id="C">1.000000</value>
<value letter_id="G">0.000000</value>
<value letter_id="T">0.000000</value>
</alphabet_array>
<alphabet_array>
<value letter_id="A">0.000000</value>
<value letter_id="C">0.000000</value>
<value letter_id="G">0.000000</value>
<value letter_id="T">1.000000</value>
</alphabet_array>
<alphabet_array>
<value letter_id="A">0.000000</value>
<value letter_id="C">1.000000</value>
<value letter_id="G">0.000000</value>
<value letter_id="T">0.000000</value>
</alphabet_array>
<alphabet_array>
<value letter_id="A">0.000000</value>
<value letter_id="C">0.000000</value>
<value letter_id="G">0.000000</value>
<value letter_id="T">1.000000</value>
</alphabet_array>
<alphabet_array>
<value letter_id="A">0.000000</value>
<value letter_id="C">1.000000</value>
<value letter_id="G">0.000000</value>
<value letter_id="T">0.000000</value>
</alphabet_array>
</alphabet_matrix>
</probabilities>
<regular_expression>
CTCTCTC
</regular_expression>
<contributing_sites>
</contributing_sites>
</motif>
<motif id="motif_22" name="CCATCCA" alt="MEME-22" width="7" sites="234" ic="14.0" re="14.4" llr="2343" p_value="9.1e-177" e_value="9.1e-177" bayes_threshold="14.7512" elapsed_time="4620.275903">
<scores>
<alphabet_matrix>
<alphabet_array>
<value letter_id="A">-1451</value>
<value letter_id="C">230</value>
<value letter_id="G">-1451</value>
<value letter_id="T">-1451</value>
</alphabet_array>
<alphabet_array>
<value letter_id="A">-1451</value>
<value letter_id="C">230</value>
<value letter_id="G">-1451</value>
<value letter_id="T">-1451</value>
</alphabet_array>
<alphabet_array>
<value letter_id="A">176</value>
<value letter_id="C">-1451</value>
<value letter_id="G">-1451</value>
<value letter_id="T">-1451</value>
</alphabet_array>
<alphabet_array>
<value letter_id="A">-1451</value>
<value letter_id="C">-1451</value>
<value letter_id="G">-1451</value>
<value letter_id="T">176</value>
</alphabet_array>
<alphabet_array>
<value letter_id="A">-1451</value>
<value letter_id="C">230</value>
<value letter_id="G">-1451</value>
<value letter_id="T">-1451</value>
</alphabet_array>
<alphabet_array>
<value letter_id="A">-1451</value>
<value letter_id="C">230</value>
<value letter_id="G">-1451</value>
<value letter_id="T">-1451</value>
</alphabet_array>
<alphabet_array>
<value letter_id="A">176</value>
<value letter_id="C">-1451</value>
<value letter_id="G">-1451</value>
<value letter_id="T">-1451</value>
</alphabet_array>
</alphabet_matrix>
</scores>
<probabilities>
<alphabet_matrix>
<alphabet_array>
<value letter_id="A">0.000000</value>
<value letter_id="C">1.000000</value>
<value letter_id="G">0.000000</value>
<value letter_id="T">0.000000</value>
</alphabet_array>
<alphabet_array>
<value letter_id="A">0.000000</value>
<value letter_id="C">1.000000</value>
<value letter_id="G">0.000000</value>
<value letter_id="T">0.000000</value>
</alphabet_array>
<alphabet_array>
<value letter_id="A">1.000000</value>
<value letter_id="C">0.000000</value>
<value letter_id="G">0.000000</value>
<value letter_id="T">0.000000</value>
</alphabet_array>
<alphabet_array>
<value letter_id="A">0.000000</value>
<value letter_id="C">0.000000</value>
<value letter_id="G">0.000000</value>
<value letter_id="T">1.000000</value>
</alphabet_array>
<alphabet_array>
<value letter_id="A">0.000000</value>
<value letter_id="C">1.000000</value>
<value letter_id="G">0.000000</value>
<value letter_id="T">0.000000</value>
</alphabet_array>
<alphabet_array>
<value letter_id="A">0.000000</value>
<value letter_id="C">1.000000</value>
<value letter_id="G">0.000000</value>
<value letter_id="T">0.000000</value>
</alphabet_array>
<alphabet_array>
<value letter_id="A">1.000000</value>
<value letter_id="C">0.000000</value>
<value letter_id="G">0.000000</value>
<value letter_id="T">0.000000</value>
</alphabet_array>
</alphabet_matrix>
</probabilities>
<regular_expression>
CCATCCA
</regular_expression>
<contributing_sites>
</contributing_sites>
</motif>
<motif id="motif_23" name="CCAGCAC" alt="MEME-23" width="7" sites="127" ic="14.0" re="15.0" llr="1319" p_value="1.7e-087" e_value="1.7e-087" bayes_threshold="15.4523" elapsed_time="4816.468138">
<scores>
<alphabet_matrix>
<alphabet_array>
<value letter_id="A">-1363</value>
<value letter_id="C">229</value>
<value letter_id="G">-1363</value>
<value letter_id="T">-1363</value>
</alphabet_array>
<alphabet_array>
<value letter_id="A">-1363</value>
<value letter_id="C">229</value>
<value letter_id="G">-1363</value>
<value letter_id="T">-1363</value>
</alphabet_array>
<alphabet_array>
<value letter_id="A">176</value>
<value letter_id="C">-1363</value>
<value letter_id="G">-1363</value>
<value letter_id="T">-1363</value>
</alphabet_array>
<alphabet_array>
<value letter_id="A">-1363</value>
<value letter_id="C">-1363</value>
<value letter_id="G">229</value>
<value letter_id="T">-1363</value>
</alphabet_array>
<alphabet_array>
<value letter_id="A">-1363</value>
<value letter_id="C">229</value>
<value letter_id="G">-1363</value>
<value letter_id="T">-1363</value>
</alphabet_array>
<alphabet_array>
<value letter_id="A">176</value>
<value letter_id="C">-1363</value>
<value letter_id="G">-1363</value>
<value letter_id="T">-1363</value>
</alphabet_array>
<alphabet_array>
<value letter_id="A">-1363</value>
<value letter_id="C">229</value>
<value letter_id="G">-1363</value>
<value letter_id="T">-1363</value>
</alphabet_array>
</alphabet_matrix>
</scores>
<probabilities>
<alphabet_matrix>
<alphabet_array>
<value letter_id="A">0.000000</value>
<value letter_id="C">1.000000</value>
<value letter_id="G">0.000000</value>
<value letter_id="T">0.000000</value>
</alphabet_array>
<alphabet_array>
<value letter_id="A">0.000000</value>
<value letter_id="C">1.000000</value>
<value letter_id="G">0.000000</value>
<value letter_id="T">0.000000</value>
</alphabet_array>
<alphabet_array>
<value letter_id="A">1.000000</value>
<value letter_id="C">0.000000</value>
<value letter_id="G">0.000000</value>
<value letter_id="T">0.000000</value>
</alphabet_array>
<alphabet_array>
<value letter_id="A">0.000000</value>
<value letter_id="C">0.000000</value>
<value letter_id="G">1.000000</value>
<value letter_id="T">0.000000</value>
</alphabet_array>
<alphabet_array>
<value letter_id="A">0.000000</value>
<value letter_id="C">1.000000</value>
<value letter_id="G">0.000000</value>
<value letter_id="T">0.000000</value>
</alphabet_array>
<alphabet_array>
<value letter_id="A">1.000000</value>
<value letter_id="C">0.000000</value>
<value letter_id="G">0.000000</value>
<value letter_id="T">0.000000</value>
</alphabet_array>
<alphabet_array>
<value letter_id="A">0.000000</value>
<value letter_id="C">1.000000</value>
<value letter_id="G">0.000000</value>
<value letter_id="T">0.000000</value>
</alphabet_array>
</alphabet_matrix>
</probabilities>
<regular_expression>
CCAGCAC
</regular_expression>
<contributing_sites>
</contributing_sites>
</motif>
<motif id="motif_24" name="TSCCCAC" alt="MEME-24" width="7" sites="182" ic="13.0" re="14.0" llr="1765" p_value="3.4e-140" e_value="3.4e-140" bayes_threshold="15.05" elapsed_time="5010.560210">
<scores>
<alphabet_matrix>
<alphabet_array>
<value letter_id="A">-1415</value>
<value letter_id="C">-1415</value>
<value letter_id="G">-1415</value>
<value letter_id="T">176</value>
</alphabet_array>
<alphabet_array>
<value letter_id="A">-1415</value>
<value letter_id="C">137</value>
<value letter_id="G">121</value>
<value letter_id="T">-1415</value>
</alphabet_array>
<alphabet_array>
<value letter_id="A">-1415</value>
<value letter_id="C">229</value>
<value letter_id="G">-1415</value>
<value letter_id="T">-1415</value>
</alphabet_array>
<alphabet_array>
<value letter_id="A">-1415</value>
<value letter_id="C">229</value>
<value letter_id="G">-1415</value>
<value letter_id="T">-1415</value>
</alphabet_array>
<alphabet_array>
<value letter_id="A">-1415</value>
<value letter_id="C">229</value>
<value letter_id="G">-1415</value>
<value letter_id="T">-1415</value>
</alphabet_array>
<alphabet_array>
<value letter_id="A">176</value>
<value letter_id="C">-1415</value>
<value letter_id="G">-1415</value>
<value letter_id="T">-1415</value>
</alphabet_array>
<alphabet_array>
<value letter_id="A">-1415</value>
<value letter_id="C">229</value>
<value letter_id="G">-1415</value>
<value letter_id="T">-1415</value>
</alphabet_array>
</alphabet_matrix>
</scores>
<probabilities>
<alphabet_matrix>
<alphabet_array>
<value letter_id="A">0.000000</value>
<value letter_id="C">0.000000</value>
<value letter_id="G">0.000000</value>
<value letter_id="T">1.000000</value>
</alphabet_array>
<alphabet_array>
<value letter_id="A">0.000000</value>
<value letter_id="C">0.527473</value>
<value letter_id="G">0.472527</value>
<value letter_id="T">0.000000</value>
</alphabet_array>
<alphabet_array>
<value letter_id="A">0.000000</value>
<value letter_id="C">1.000000</value>
<value letter_id="G">0.000000</value>
<value letter_id="T">0.000000</value>
</alphabet_array>
<alphabet_array>
<value letter_id="A">0.000000</value>
<value letter_id="C">1.000000</value>
<value letter_id="G">0.000000</value>
<value letter_id="T">0.000000</value>
</alphabet_array>
<alphabet_array>
<value letter_id="A">0.000000</value>
<value letter_id="C">1.000000</value>
<value letter_id="G">0.000000</value>
<value letter_id="T">0.000000</value>
</alphabet_array>
<alphabet_array>
<value letter_id="A">1.000000</value>
<value letter_id="C">0.000000</value>
<value letter_id="G">0.000000</value>
<value letter_id="T">0.000000</value>
</alphabet_array>
<alphabet_array>
<value letter_id="A">0.000000</value>
<value letter_id="C">1.000000</value>
<value letter_id="G">0.000000</value>
<value letter_id="T">0.000000</value>
</alphabet_array>
</alphabet_matrix>
</probabilities>
<regular_expression>
T[CG]CCCAC
</regular_expression>
<contributing_sites>
</contributing_sites>
</motif>
<motif id="motif_25" name="GCTGCAG" alt="MEME-25" width="7" sites="179" ic="14.0" re="15.0" llr="1859" p_value="9.5e-146" e_value="9.5e-146" bayes_threshold="15.0693" elapsed_time="5198.702563">
<scores>
<alphabet_matrix>
<alphabet_array>
<value letter_id="A">-1413</value>
<value letter_id="C">-1413</value>
<value letter_id="G">229</value>
<value letter_id="T">-1413</value>
</alphabet_array>
<alphabet_array>
<value letter_id="A">-1413</value>
<value letter_id="C">229</value>
<value letter_id="G">-1413</value>
<value letter_id="T">-1413</value>
</alphabet_array>
<alphabet_array>
<value letter_id="A">-1413</value>
<value letter_id="C">-1413</value>
<value letter_id="G">-1413</value>
<value letter_id="T">176</value>
</alphabet_array>
<alphabet_array>
<value letter_id="A">-1413</value>
<value letter_id="C">-1413</value>
<value letter_id="G">229</value>
<value letter_id="T">-1413</value>
</alphabet_array>
<alphabet_array>
<value letter_id="A">-1413</value>
<value letter_id="C">229</value>
<value letter_id="G">-1413</value>
<value letter_id="T">-1413</value>
</alphabet_array>
<alphabet_array>
<value letter_id="A">176</value>
<value letter_id="C">-1413</value>
<value letter_id="G">-1413</value>
<value letter_id="T">-1413</value>
</alphabet_array>
<alphabet_array>
<value letter_id="A">-1413</value>
<value letter_id="C">-1413</value>
<value letter_id="G">229</value>
<value letter_id="T">-1413</value>
</alphabet_array>
</alphabet_matrix>
</scores>
<probabilities>
<alphabet_matrix>
<alphabet_array>
<value letter_id="A">0.000000</value>
<value letter_id="C">0.000000</value>
<value letter_id="G">1.000000</value>
<value letter_id="T">0.000000</value>
</alphabet_array>
<alphabet_array>
<value letter_id="A">0.000000</value>
<value letter_id="C">1.000000</value>
<value letter_id="G">0.000000</value>
<value letter_id="T">0.000000</value>
</alphabet_array>
<alphabet_array>
<value letter_id="A">0.000000</value>
<value letter_id="C">0.000000</value>
<value letter_id="G">0.000000</value>
<value letter_id="T">1.000000</value>
</alphabet_array>
<alphabet_array>
<value letter_id="A">0.000000</value>
<value letter_id="C">0.000000</value>
<value letter_id="G">1.000000</value>
<value letter_id="T">0.000000</value>
</alphabet_array>
<alphabet_array>
<value letter_id="A">0.000000</value>
<value letter_id="C">1.000000</value>
<value letter_id="G">0.000000</value>
<value letter_id="T">0.000000</value>
</alphabet_array>
<alphabet_array>
<value letter_id="A">1.000000</value>
<value letter_id="C">0.000000</value>
<value letter_id="G">0.000000</value>
<value letter_id="T">0.000000</value>
</alphabet_array>
<alphabet_array>
<value letter_id="A">0.000000</value>
<value letter_id="C">0.000000</value>
<value letter_id="G">1.000000</value>
<value letter_id="T">0.000000</value>
</alphabet_array>
</alphabet_matrix>
</probabilities>
<regular_expression>
GCTGCAG
</regular_expression>
<contributing_sites>
</contributing_sites>
</motif>
<motif id="motif_26" name="GCATCCA" alt="MEME-26" width="7" sites="171" ic="14.0" re="14.4" llr="1712" p_value="4.9e-132" e_value="4.9e-132" bayes_threshold="15.122" elapsed_time="5382.407354">
<scores>
<alphabet_matrix>
<alphabet_array>
<value letter_id="A">-1406</value>
<value letter_id="C">-1406</value>
<value letter_id="G">229</value>
<value letter_id="T">-1406</value>
</alphabet_array>
<alphabet_array>
<value letter_id="A">-1406</value>
<value letter_id="C">229</value>
<value letter_id="G">-1406</value>
<value letter_id="T">-1406</value>
</alphabet_array>
<alphabet_array>
<value letter_id="A">176</value>
<value letter_id="C">-1406</value>
<value letter_id="G">-1406</value>
<value letter_id="T">-1406</value>
</alphabet_array>
<alphabet_array>
<value letter_id="A">-1406</value>
<value letter_id="C">-1406</value>
<value letter_id="G">-1406</value>
<value letter_id="T">176</value>
</alphabet_array>
<alphabet_array>
<value letter_id="A">-1406</value>
<value letter_id="C">229</value>
<value letter_id="G">-1406</value>
<value letter_id="T">-1406</value>
</alphabet_array>
<alphabet_array>
<value letter_id="A">-1406</value>
<value letter_id="C">229</value>
<value letter_id="G">-1406</value>
<value letter_id="T">-1406</value>
</alphabet_array>
<alphabet_array>
<value letter_id="A">176</value>
<value letter_id="C">-1406</value>
<value letter_id="G">-1406</value>
<value letter_id="T">-1406</value>
</alphabet_array>
</alphabet_matrix>
</scores>
<probabilities>
<alphabet_matrix>
<alphabet_array>
<value letter_id="A">0.000000</value>
<value letter_id="C">0.000000</value>
<value letter_id="G">1.000000</value>
<value letter_id="T">0.000000</value>
</alphabet_array>
<alphabet_array>
<value letter_id="A">0.000000</value>
<value letter_id="C">1.000000</value>
<value letter_id="G">0.000000</value>
<value letter_id="T">0.000000</value>
</alphabet_array>
<alphabet_array>
<value letter_id="A">1.000000</value>
<value letter_id="C">0.000000</value>
<value letter_id="G">0.000000</value>
<value letter_id="T">0.000000</value>
</alphabet_array>
<alphabet_array>
<value letter_id="A">0.000000</value>
<value letter_id="C">0.000000</value>
<value letter_id="G">0.000000</value>
<value letter_id="T">1.000000</value>
</alphabet_array>
<alphabet_array>
<value letter_id="A">0.000000</value>
<value letter_id="C">1.000000</value>
<value letter_id="G">0.000000</value>
<value letter_id="T">0.000000</value>
</alphabet_array>
<alphabet_array>
<value letter_id="A">0.000000</value>
<value letter_id="C">1.000000</value>
<value letter_id="G">0.000000</value>
<value letter_id="T">0.000000</value>
</alphabet_array>
<alphabet_array>
<value letter_id="A">1.000000</value>
<value letter_id="C">0.000000</value>
<value letter_id="G">0.000000</value>
<value letter_id="T">0.000000</value>
</alphabet_array>
</alphabet_matrix>
</probabilities>
<regular_expression>
GCATCCA
</regular_expression>
<contributing_sites>
</contributing_sites>
</motif>
<motif id="motif_27" name="GGTGCTC" alt="MEME-27" width="7" sites="135" ic="14.0" re="15.0" llr="1402" p_value="3.5e-105" e_value="3.5e-105" bayes_threshold="15.3864" elapsed_time="5568.213276">
<scores>
<alphabet_matrix>
<alphabet_array>
<value letter_id="A">-1372</value>
<value letter_id="C">-1372</value>
<value letter_id="G">229</value>
<value letter_id="T">-1372</value>
</alphabet_array>
<alphabet_array>
<value letter_id="A">-1372</value>
<value letter_id="C">-1372</value>
<value letter_id="G">229</value>
<value letter_id="T">-1372</value>
</alphabet_array>
<alphabet_array>
<value letter_id="A">-1372</value>
<value letter_id="C">-1372</value>
<value letter_id="G">-1372</value>
<value letter_id="T">176</value>
</alphabet_array>
<alphabet_array>
<value letter_id="A">-1372</value>
<value letter_id="C">-1372</value>
<value letter_id="G">229</value>
<value letter_id="T">-1372</value>
</alphabet_array>
<alphabet_array>
<value letter_id="A">-1372</value>
<value letter_id="C">229</value>
<value letter_id="G">-1372</value>
<value letter_id="T">-1372</value>
</alphabet_array>
<alphabet_array>
<value letter_id="A">-1372</value>
<value letter_id="C">-1372</value>
<value letter_id="G">-1372</value>
<value letter_id="T">176</value>
</alphabet_array>
<alphabet_array>
<value letter_id="A">-1372</value>
<value letter_id="C">229</value>
<value letter_id="G">-1372</value>
<value letter_id="T">-1372</value>
</alphabet_array>
</alphabet_matrix>
</scores>
<probabilities>
<alphabet_matrix>
<alphabet_array>
<value letter_id="A">0.000000</value>
<value letter_id="C">0.000000</value>
<value letter_id="G">1.000000</value>
<value letter_id="T">0.000000</value>
</alphabet_array>
<alphabet_array>
<value letter_id="A">0.000000</value>
<value letter_id="C">0.000000</value>
<value letter_id="G">1.000000</value>
<value letter_id="T">0.000000</value>
</alphabet_array>
<alphabet_array>
<value letter_id="A">0.000000</value>
<value letter_id="C">0.000000</value>
<value letter_id="G">0.000000</value>
<value letter_id="T">1.000000</value>
</alphabet_array>
<alphabet_array>
<value letter_id="A">0.000000</value>
<value letter_id="C">0.000000</value>
<value letter_id="G">1.000000</value>
<value letter_id="T">0.000000</value>
</alphabet_array>
<alphabet_array>
<value letter_id="A">0.000000</value>
<value letter_id="C">1.000000</value>
<value letter_id="G">0.000000</value>
<value letter_id="T">0.000000</value>
</alphabet_array>
<alphabet_array>
<value letter_id="A">0.000000</value>
<value letter_id="C">0.000000</value>
<value letter_id="G">0.000000</value>
<value letter_id="T">1.000000</value>
</alphabet_array>
<alphabet_array>
<value letter_id="A">0.000000</value>
<value letter_id="C">1.000000</value>
<value letter_id="G">0.000000</value>
<value letter_id="T">0.000000</value>
</alphabet_array>
</alphabet_matrix>
</probabilities>
<regular_expression>
GGTGCTC
</regular_expression>
<contributing_sites>
</contributing_sites>
</motif>
<motif id="motif_28" name="GCCTCCA" alt="MEME-28" width="7" sites="170" ic="14.0" re="15.0" llr="1766" p_value="2.7e-137" e_value="2.7e-137" bayes_threshold="15.1287" elapsed_time="5752.910646">
<scores>
<alphabet_matrix>
<alphabet_array>
<value letter_id="A">-1405</value>
<value letter_id="C">-1405</value>
<value letter_id="G">229</value>
<value letter_id="T">-1405</value>
</alphabet_array>
<alphabet_array>
<value letter_id="A">-1405</value>
<value letter_id="C">229</value>
<value letter_id="G">-1405</value>
<value letter_id="T">-1405</value>
</alphabet_array>
<alphabet_array>
<value letter_id="A">-1405</value>
<value letter_id="C">229</value>
<value letter_id="G">-1405</value>
<value letter_id="T">-1405</value>
</alphabet_array>
<alphabet_array>
<value letter_id="A">-1405</value>
<value letter_id="C">-1405</value>
<value letter_id="G">-1405</value>
<value letter_id="T">176</value>
</alphabet_array>
<alphabet_array>
<value letter_id="A">-1405</value>
<value letter_id="C">229</value>
<value letter_id="G">-1405</value>
<value letter_id="T">-1405</value>
</alphabet_array>
<alphabet_array>
<value letter_id="A">-1405</value>
<value letter_id="C">229</value>
<value letter_id="G">-1405</value>
<value letter_id="T">-1405</value>
</alphabet_array>
<alphabet_array>
<value letter_id="A">176</value>
<value letter_id="C">-1405</value>
<value letter_id="G">-1405</value>
<value letter_id="T">-1405</value>
</alphabet_array>
</alphabet_matrix>
</scores>
<probabilities>
<alphabet_matrix>
<alphabet_array>
<value letter_id="A">0.000000</value>
<value letter_id="C">0.000000</value>
<value letter_id="G">1.000000</value>
<value letter_id="T">0.000000</value>
</alphabet_array>
<alphabet_array>
<value letter_id="A">0.000000</value>
<value letter_id="C">1.000000</value>
<value letter_id="G">0.000000</value>
<value letter_id="T">0.000000</value>
</alphabet_array>
<alphabet_array>
<value letter_id="A">0.000000</value>
<value letter_id="C">1.000000</value>
<value letter_id="G">0.000000</value>
<value letter_id="T">0.000000</value>
</alphabet_array>
<alphabet_array>
<value letter_id="A">0.000000</value>
<value letter_id="C">0.000000</value>
<value letter_id="G">0.000000</value>
<value letter_id="T">1.000000</value>
</alphabet_array>
<alphabet_array>
<value letter_id="A">0.000000</value>
<value letter_id="C">1.000000</value>
<value letter_id="G">0.000000</value>
<value letter_id="T">0.000000</value>
</alphabet_array>
<alphabet_array>
<value letter_id="A">0.000000</value>
<value letter_id="C">1.000000</value>
<value letter_id="G">0.000000</value>
<value letter_id="T">0.000000</value>
</alphabet_array>
<alphabet_array>
<value letter_id="A">1.000000</value>
<value letter_id="C">0.000000</value>
<value letter_id="G">0.000000</value>
<value letter_id="T">0.000000</value>
</alphabet_array>
</alphabet_matrix>
</probabilities>
<regular_expression>
GCCTCCA
</regular_expression>
<contributing_sites>
</contributing_sites>
</motif>
<motif id="motif_29" name="GSGSCAC" alt="MEME-29" width="7" sites="213" ic="12.1" re="13.6" llr="2013" p_value="1.3e-162" e_value="1.3e-162" bayes_threshold="14.8646" elapsed_time="5936.494891">
<scores>
<alphabet_matrix>
<alphabet_array>
<value letter_id="A">-1438</value>
<value letter_id="C">-1438</value>
<value letter_id="G">229</value>
<value letter_id="T">-1438</value>
</alphabet_array>
<alphabet_array>
<value letter_id="A">-1438</value>
<value letter_id="C">97</value>
<value letter_id="G">156</value>
<value letter_id="T">-1438</value>
</alphabet_array>
<alphabet_array>
<value letter_id="A">-1438</value>
<value letter_id="C">-1438</value>
<value letter_id="G">229</value>
<value letter_id="T">-1438</value>
</alphabet_array>
<alphabet_array>
<value letter_id="A">-1438</value>
<value letter_id="C">171</value>
<value letter_id="G">71</value>
<value letter_id="T">-1438</value>
</alphabet_array>
<alphabet_array>
<value letter_id="A">-1438</value>
<value letter_id="C">229</value>
<value letter_id="G">-1438</value>
<value letter_id="T">-1438</value>
</alphabet_array>
<alphabet_array>
<value letter_id="A">176</value>
<value letter_id="C">-1438</value>
<value letter_id="G">-1438</value>
<value letter_id="T">-1438</value>
</alphabet_array>
<alphabet_array>
<value letter_id="A">-1438</value>
<value letter_id="C">229</value>
<value letter_id="G">-1438</value>
<value letter_id="T">-1438</value>
</alphabet_array>
</alphabet_matrix>
</scores>
<probabilities>
<alphabet_matrix>
<alphabet_array>
<value letter_id="A">0.000000</value>
<value letter_id="C">0.000000</value>
<value letter_id="G">1.000000</value>
<value letter_id="T">0.000000</value>
</alphabet_array>
<alphabet_array>
<value letter_id="A">0.000000</value>
<value letter_id="C">0.399061</value>
<value letter_id="G">0.600939</value>
<value letter_id="T">0.000000</value>
</alphabet_array>
<alphabet_array>
<value letter_id="A">0.000000</value>
<value letter_id="C">0.000000</value>
<value letter_id="G">1.000000</value>
<value letter_id="T">0.000000</value>
</alphabet_array>
<alphabet_array>
<value letter_id="A">0.000000</value>
<value letter_id="C">0.666667</value>
<value letter_id="G">0.333333</value>
<value letter_id="T">0.000000</value>
</alphabet_array>
<alphabet_array>
<value letter_id="A">0.000000</value>
<value letter_id="C">1.000000</value>
<value letter_id="G">0.000000</value>
<value letter_id="T">0.000000</value>
</alphabet_array>
<alphabet_array>
<value letter_id="A">1.000000</value>
<value letter_id="C">0.000000</value>
<value letter_id="G">0.000000</value>
<value letter_id="T">0.000000</value>
</alphabet_array>
<alphabet_array>
<value letter_id="A">0.000000</value>
<value letter_id="C">1.000000</value>
<value letter_id="G">0.000000</value>
<value letter_id="T">0.000000</value>
</alphabet_array>
</alphabet_matrix>
</probabilities>
<regular_expression>
G[GC]G[CG]CAC
</regular_expression>
<contributing_sites>
</contributing_sites>
</motif>
<motif id="motif_30" name="CCCTTCC" alt="MEME-30" width="7" sites="142" ic="14.0" re="15.0" llr="1475" p_value="2.6e-104" e_value="2.6e-104" bayes_threshold="15.331" elapsed_time="6120.560427">
<scores>
<alphabet_matrix>
<alphabet_array>
<value letter_id="A">-1379</value>
<value letter_id="C">229</value>
<value letter_id="G">-1379</value>
<value letter_id="T">-1379</value>
</alphabet_array>
<alphabet_array>
<value letter_id="A">-1379</value>
<value letter_id="C">229</value>
<value letter_id="G">-1379</value>
<value letter_id="T">-1379</value>
</alphabet_array>
<alphabet_array>
<value letter_id="A">-1379</value>
<value letter_id="C">229</value>
<value letter_id="G">-1379</value>
<value letter_id="T">-1379</value>
</alphabet_array>
<alphabet_array>
<value letter_id="A">-1379</value>
<value letter_id="C">-1379</value>
<value letter_id="G">-1379</value>
<value letter_id="T">176</value>
</alphabet_array>
<alphabet_array>
<value letter_id="A">-1379</value>
<value letter_id="C">-1379</value>
<value letter_id="G">-1379</value>
<value letter_id="T">176</value>
</alphabet_array>
<alphabet_array>
<value letter_id="A">-1379</value>
<value letter_id="C">229</value>
<value letter_id="G">-1379</value>
<value letter_id="T">-1379</value>
</alphabet_array>
<alphabet_array>
<value letter_id="A">-1379</value>
<value letter_id="C">229</value>
<value letter_id="G">-1379</value>
<value letter_id="T">-1379</value>
</alphabet_array>
</alphabet_matrix>
</scores>
<probabilities>
<alphabet_matrix>
<alphabet_array>
<value letter_id="A">0.000000</value>
<value letter_id="C">1.000000</value>
<value letter_id="G">0.000000</value>
<value letter_id="T">0.000000</value>
</alphabet_array>
<alphabet_array>
<value letter_id="A">0.000000</value>
<value letter_id="C">1.000000</value>
<value letter_id="G">0.000000</value>
<value letter_id="T">0.000000</value>
</alphabet_array>
<alphabet_array>
<value letter_id="A">0.000000</value>
<value letter_id="C">1.000000</value>
<value letter_id="G">0.000000</value>
<value letter_id="T">0.000000</value>
</alphabet_array>
<alphabet_array>
<value letter_id="A">0.000000</value>
<value letter_id="C">0.000000</value>
<value letter_id="G">0.000000</value>
<value letter_id="T">1.000000</value>
</alphabet_array>
<alphabet_array>
<value letter_id="A">0.000000</value>
<value letter_id="C">0.000000</value>
<value letter_id="G">0.000000</value>
<value letter_id="T">1.000000</value>
</alphabet_array>
<alphabet_array>
<value letter_id="A">0.000000</value>
<value letter_id="C">1.000000</value>
<value letter_id="G">0.000000</value>
<value letter_id="T">0.000000</value>
</alphabet_array>
<alphabet_array>
<value letter_id="A">0.000000</value>
<value letter_id="C">1.000000</value>
<value letter_id="G">0.000000</value>
<value letter_id="T">0.000000</value>
</alphabet_array>
</alphabet_matrix>
</probabilities>
<regular_expression>
CCCTTCC
</regular_expression>
<contributing_sites>
</contributing_sites>
</motif>
</motifs>
</MEME>
```
