## Supplemental_data_file_5_nipponbare_3kb_to_1kb_downstream_tss_meme_output for "GRAS Family Transcription Factor Binding Behaviors in Sorghum bicolor, Oyrza, and Maize": meme.txt

```
********************************************************************************
MEME - Motif discovery tool
********************************************************************************
MEME version 5.1.1 (Release date: Wed Jan 29 15:00:42 2020 -0800)

For further information on how to interpret please access http://meme-suite.org.
To get a copy of the MEME software please access http://meme-suite.org.

********************************************************************************


********************************************************************************
REFERENCE
********************************************************************************
If you use this program in your research, please cite:

Timothy L. Bailey and Charles Elkan,
"Fitting a mixture model by expectation maximization to discover
motifs in biopolymers", Proceedings of the Second International
Conference on Intelligent Systems for Molecular Biology, pp. 28-36,
AAAI Press, Menlo Park, California, 1994.
********************************************************************************


********************************************************************************
TRAINING SET
********************************************************************************
PRIMARY SEQUENCES= nipponbare_shr_1kb_tss_1kb_downstream.txt.fasta
CONTROL SEQUENCES= /grid/ware/data/gladman/Reference/rice/nipponbare/irgsp_v1/rsat_files/nipponbare_3kb_upstream_1kb_downstream.fasta
ALPHABET= ACGT

********************************************************************************

********************************************************************************
COMMAND LINE SUMMARY
********************************************************************************
This information can also be useful in the event you wish to report a
problem with the MEME software.

command: meme -o nipponbare_shr_1kb_tss_1kb_downstream.txt.fasta.min8max50.meme_out -objfun de -test mhg -neg /grid/ware/data/gladman/Reference/rice/nipponbare/irgsp_v1/rsat_files/nipponbare_3kb_upstream_1kb_downstream.fasta -dna -revcomp -mod anr -evt 0.00001 -nmotifs 30 -minw 8 -maxw 50 nipponbare_shr_1kb_tss_1kb_downstream.txt.fasta -mpi 

model:  mod=           anr    nmotifs=        30    evt=         1e-05
objective function:           em=       Differential Enrichment mHG
                              starts=   log likelihood ratio (LLR)
strands: + -
width:  minw=            8    maxw=           50
nsites: minsites=        2    maxsites=    10405    wnsites=       0.8
theta:  spmap=         uni    spfuzz=        0.5
em:     prior=   dirichlet    b=            0.01    maxiter=        50
        distance=    1e-05
data:   n=         1545887    N=            2081
sample: seed=            0    hsfrac=        0.5
        searchsize= 100000    norand=         no    csites=         -1
Letter frequencies in dataset:
A 0.296 C 0.204 G 0.204 T 0.296 
Background letter frequencies (from file dataset with add-one prior applied):
A 0.296 C 0.204 G 0.204 T 0.296 
Background model order: 0
********************************************************************************


********************************************************************************
MOTIF WTTKHWNHWNTWTNWWWWDNWHWWYTWTHTTTTTHTTTTYWTTNWHHWHW MEME-1	width =  50  sites = 10403  llr = 57394  p-value = 3.0e-013  E-value = 3.0e-013
********************************************************************************
--------------------------------------------------------------------------------
	Motif WTTKHWNHWNTWTNWWWWDNWHWWYTWTHTTTTTHTTTTYWTTNWHHWHW MEME-1 Description
--------------------------------------------------------------------------------
Simplified        A  32212433432423334322333322322231223322223122444545
pos.-specific     C  13:13:23122:22221113222122123212213111131112222121
probability       G  11:4112113122211122211:22112211212112121:222111111
matrix            T  45843533435443544443534445454555653656545563332324

         bits    2.3                                                   
                 2.1                                                   
                 1.8                                                   
                 1.6                                                   
Relative         1.4                                                   
Entropy          1.1                                                   
(8.0 bits)       0.9   *                                               
                 0.7   *                                               
                 0.5   ** *                               *            
                 0.2  *** *  * **        * *  *   ***** **** ***    * *
                 0.0 --------------------------------------------------

Multilevel           TTTGCTTAATTTTTTTTTTTTTTTTTTTTTTTTTTTTTTTTTTTAAAAAA
consensus            AC TTAACTA ACAAAAAGCAAAAC AACAAG  AA AGCAG GTTCTTT
sequence                 A CT G  AC    AACC       C    C        A CT C 
                           G                                    C      
--------------------------------------------------------------------------------

--------------------------------------------------------------------------------
	Motif WTTKHWNHWNTWTNWWWWDNWHWWYTWTHTTTTTHTTTTYWTTNWHHWHW MEME-1 position-specific scoring matrix
--------------------------------------------------------------------------------
log-odds matrix: alength= 4 w= 50 n= 1443918 bayes= 8.92536 E= 3.0e-013 
    -2    -74    -56     60 
   -94     37   -189     83 
   -63   -592   -227    137 
  -176   -118    105     44 
   -55     71    -58     15 
    28   -310   -152     88 
   -11     13      1      0 
    24     43    -75    -21 
    53    -88   -102     29 
   -11    -36     32      8 
   -57    -29    -86     81 
    26   -206    -10     45 
   -56      1    -27     52 
    -7     26    -36      9 
    -2    -40    -99     61 
    11    -38    -52     37 
    28    -53    -75     35 
    15   -106    -41     51 
   -47    -60     15     52 
   -52     47    -15     15 
   -17      5   -175     65 
    -5     17    -61     24 
    20    -12   -305     59 
     6   -119    -17     51 
   -73     14    -15     48 
   -65    -12    -89     79 
     5    -50    -93     58 
   -54    -35    -36     69 
   -62     31    -22     35 
   -44     -2   -181     82 
   -18    -92   -121     87 
  -189    -31     23     80 
   -83    -19   -127     94 
   -61   -102    -22     84 
     0     34    -67     11 
   -23   -121   -143     98 
   -72    -61    -27     81 
   -55   -115   -161    111 
   -67   -140     24     74 
   -75     52    -46     38 
     4    -54   -233     80 
  -106    -86     21     78 
   -71   -124    -29     93 
   -39      0     20     18 
    39    -34    -86     19 
    37     14    -83    -10 
    55     27   -103    -42 
    80   -179   -114     16 
    48     20    -84    -31 
    77   -180   -127     25 
--------------------------------------------------------------------------------

--------------------------------------------------------------------------------
	Motif WTTKHWNHWNTWTNWWWWDNWHWWYTWTHTTTTTHTTTTYWTTNWHHWHW MEME-1 position-specific probability matrix
--------------------------------------------------------------------------------
letter-probability matrix: alength= 4 w= 50 nsites= 10403 E= 3.0e-013 
 0.291743  0.121984  0.138229  0.448044 
 0.154090  0.263386  0.055080  0.527444 
 0.191099  0.003364  0.042199  0.763337 
 0.087571  0.089686  0.420552  0.402192 
 0.202634  0.332404  0.136115  0.328847 
 0.360857  0.023743  0.071229  0.544170 
 0.275113  0.223109  0.205710  0.296068 
 0.349130  0.274344  0.121119  0.255407 
 0.427184  0.110833  0.100548  0.361434 
 0.273959  0.158320  0.254157  0.313563 
 0.199942  0.167163  0.112275  0.520619 
 0.355090  0.048736  0.190426  0.405748 
 0.201288  0.205806  0.168990  0.423916 
 0.282707  0.243776  0.159281  0.314236 
 0.291743  0.154282  0.102374  0.451600 
 0.318850  0.156686  0.142459  0.382005 
 0.360665  0.141402  0.120927  0.377007 
 0.327886  0.097472  0.152841  0.421801 
 0.213977  0.134096  0.226665  0.425262 
 0.205902  0.282899  0.183120  0.328078 
 0.263001  0.210324  0.060463  0.466212 
 0.286648  0.229838  0.133904  0.349611 
 0.340575  0.187830  0.024608  0.446986 
 0.308949  0.089397  0.180621  0.421032 
 0.179179  0.224070  0.184178  0.412573 
 0.189080  0.186965  0.110064  0.513890 
 0.306162  0.143997  0.107084  0.442757 
 0.203691  0.159858  0.158993  0.477458 
 0.193213  0.253388  0.175430  0.377968 
 0.218975  0.200423  0.058060  0.522542 
 0.260694  0.107854  0.088340  0.543113 
 0.079977  0.164280  0.238297  0.517447 
 0.166971  0.178987  0.084783  0.569259 
 0.193694  0.100260  0.174469  0.531577 
 0.295396  0.257426  0.127752  0.319427 
 0.251754  0.088340  0.075363  0.584543 
 0.179564  0.133711  0.168797  0.517928 
 0.202634  0.091897  0.066712  0.638758 
 0.185716  0.077478  0.240700  0.496107 
 0.176584  0.291358  0.147650  0.384408 
 0.304624  0.140344  0.040469  0.514563 
 0.142171  0.111987  0.236470  0.509372 
 0.181102  0.086129  0.166875  0.565894 
 0.225512  0.204460  0.233586  0.336441 
 0.388350  0.161396  0.112564  0.337691 
 0.383639  0.224743  0.114582  0.277035 
 0.433240  0.245891  0.099971  0.220898 
 0.517159  0.058733  0.092666  0.331443 
 0.412285  0.234644  0.113717  0.239354 
 0.504374  0.058541  0.084783  0.352302 
--------------------------------------------------------------------------------

--------------------------------------------------------------------------------
	Motif WTTKHWNHWNTWTNWWWWDNWHWWYTWTHTTTTTHTTTTYWTTNWHHWHW MEME-1 regular expression
--------------------------------------------------------------------------------
[TA][TC]T[GT][CTA][TA][TACG][ACT][AT][TAG]T[TA][TCA][TAC][TA][TA][TA][TA][TGA][TCA][TAC][TAC][TA][TA][TC]T[TA][TA][TC][TAC][TA][TG]TT[TAC][TA]T[TA][TG][TC][TA][TG]T[TGAC][AT][ATC][ACT][AT][ATC][AT]
--------------------------------------------------------------------------------


Time 273.31 secs.

********************************************************************************


********************************************************************************
MOTIF CGSCGGCGGC MEME-2	width =  10  sites = 556  llr = 6363  p-value = 2.0e-505  E-value = 2.0e-505
********************************************************************************
--------------------------------------------------------------------------------
	Motif CGSCGGCGGC MEME-2 Description
--------------------------------------------------------------------------------
Simplified        A  ::::11::::
pos.-specific     C  a14a22923a
probability       G  :95:88:87:
matrix            T  :11:::1:1:

         bits    2.3 *  *     *
                 2.1 *  *     *
                 1.8 *  *  *  *
                 1.6 ** *  ** *
Relative         1.4 ** ** ** *
Entropy          1.1 ** *******
(16.5 bits)      0.9 **********
                 0.7 **********
                 0.5 **********
                 0.2 **********
                 0.0 ----------

Multilevel           CGGCGGCGGC
consensus              C     C 
sequence                       
                               
--------------------------------------------------------------------------------

--------------------------------------------------------------------------------
	Motif CGSCGGCGGC MEME-2 position-specific scoring matrix
--------------------------------------------------------------------------------
log-odds matrix: alength= 4 w= 10 n= 1527158 bayes= 13.6843 E= 2.0e-505 
 -1576    230  -1576  -1576 
 -1576   -187    209   -197 
 -1576     89    138   -169 
 -1576    230  -1576  -1576 
  -246    -15    190  -1576 
  -184    -43    191  -1576 
 -1576    218  -1576   -201 
 -1576    -14    200  -1576 
 -1576     39    173   -232 
 -1576    230  -1576  -1576 
--------------------------------------------------------------------------------

--------------------------------------------------------------------------------
	Motif CGSCGGCGGC MEME-2 position-specific probability matrix
--------------------------------------------------------------------------------
letter-probability matrix: alength= 4 w= 10 nsites= 556 E= 2.0e-505 
 0.000000  1.000000  0.000000  0.000000 
 0.000000  0.055755  0.868705  0.075540 
 0.000000  0.377698  0.530576  0.091727 
 0.000000  1.000000  0.000000  0.000000 
 0.053957  0.183453  0.762590  0.000000 
 0.082734  0.151079  0.766187  0.000000 
 0.000000  0.926259  0.000000  0.073741 
 0.000000  0.185252  0.814748  0.000000 
 0.000000  0.266187  0.674460  0.059353 
 0.000000  1.000000  0.000000  0.000000 
--------------------------------------------------------------------------------

--------------------------------------------------------------------------------
	Motif CGSCGGCGGC MEME-2 regular expression
--------------------------------------------------------------------------------
CG[GC]CGGCG[GC]C
--------------------------------------------------------------------------------


Time 467.44 secs.

********************************************************************************


********************************************************************************
MOTIF GGSGAGSGGS MEME-3	width =  10  sites = 533  llr = 5129  p-value = 3.9e-509  E-value = 3.9e-509
********************************************************************************
--------------------------------------------------------------------------------
	Motif GGSGAGSGGS MEME-3 Description
--------------------------------------------------------------------------------
Simplified        A  :11:5:::::
pos.-specific     C  ::413:4314
probability       G  a949296776
matrix            T  :::::1::1:

         bits    2.3 *         
                 2.1 *         
                 1.8 *  *      
                 1.6 ** * *    
Relative         1.4 ** * *** *
Entropy          1.1 ** * *** *
(13.9 bits)      0.9 **** *****
                 0.7 **** *****
                 0.5 **********
                 0.2 **********
                 0.0 ----------

Multilevel           GGGGAGGGGG
consensus              C C CC C
sequence                 G     
                               
--------------------------------------------------------------------------------

--------------------------------------------------------------------------------
	Motif GGSGAGSGGS MEME-3 position-specific scoring matrix
--------------------------------------------------------------------------------
log-odds matrix: alength= 4 w= 10 n= 1527158 bayes= 13.7531 E= 3.9e-509 
 -1570  -1570    230  -1570 
  -100  -1570    206  -1570 
  -130    109    113  -1570 
 -1570   -141    218  -1570 
    83     37      4  -1570 
 -1570  -1570    210   -126 
 -1570    104    151  -1570 
 -1570     67    173  -1570 
  -305    -93    185   -128 
 -1570     96    156  -1570 
--------------------------------------------------------------------------------

--------------------------------------------------------------------------------
	Motif GGSGAGSGGS MEME-3 position-specific probability matrix
--------------------------------------------------------------------------------
letter-probability matrix: alength= 4 w= 10 nsites= 533 E= 3.9e-509 
 0.000000  0.000000  1.000000  0.000000 
 0.148218  0.000000  0.851782  0.000000 
 0.120075  0.433396  0.446529  0.000000 
 0.000000  0.076923  0.923077  0.000000 
 0.527205  0.262664  0.210131  0.000000 
 0.000000  0.000000  0.876173  0.123827 
 0.000000  0.420263  0.579737  0.000000 
 0.000000  0.324578  0.675422  0.000000 
 0.035647  0.106942  0.735460  0.121951 
 0.000000  0.397749  0.602251  0.000000 
--------------------------------------------------------------------------------

--------------------------------------------------------------------------------
	Motif GGSGAGSGGS MEME-3 regular expression
--------------------------------------------------------------------------------
GG[GC]G[ACG]G[GC][GC]G[GC]
--------------------------------------------------------------------------------


Time 660.45 secs.

********************************************************************************


********************************************************************************
MOTIF CCWCCWCC MEME-4	width =   8  sites = 450  llr = 4772  p-value = 3.7e-379  E-value = 3.7e-379
********************************************************************************
--------------------------------------------------------------------------------
	Motif CCWCCWCC MEME-4 Description
--------------------------------------------------------------------------------
Simplified        A  ::4::4::
pos.-specific     C  aa:aa:aa
probability       G  ::::::::
matrix            T  ::6::6::

         bits    2.3 ** ** **
                 2.1 ** ** **
                 1.8 ** ** **
                 1.6 ** ** **
Relative         1.4 ** ** **
Entropy          1.1 ** ** **
(15.3 bits)      0.9 ** ** **
                 0.7 ********
                 0.5 ********
                 0.2 ********
                 0.0 --------

Multilevel           CCTCCTCC
consensus              A  A  
sequence                     
                             
--------------------------------------------------------------------------------

--------------------------------------------------------------------------------
	Motif CCWCCWCC MEME-4 position-specific scoring matrix
--------------------------------------------------------------------------------
log-odds matrix: alength= 4 w= 8 n= 1531320 bayes= 13.8852 E= 3.7e-379 
 -1546    230  -1546  -1546 
 -1546    230  -1546  -1546 
    60  -1546  -1546     90 
 -1546    230  -1546  -1546 
 -1546    230  -1546  -1546 
    57  -1546  -1546     92 
 -1546    230  -1546  -1546 
 -1546    230  -1546  -1546 
--------------------------------------------------------------------------------

--------------------------------------------------------------------------------
	Motif CCWCCWCC MEME-4 position-specific probability matrix
--------------------------------------------------------------------------------
letter-probability matrix: alength= 4 w= 8 nsites= 450 E= 3.7e-379 
 0.000000  1.000000  0.000000  0.000000 
 0.000000  1.000000  0.000000  0.000000 
 0.448889  0.000000  0.000000  0.551111 
 0.000000  1.000000  0.000000  0.000000 
 0.000000  1.000000  0.000000  0.000000 
 0.440000  0.000000  0.000000  0.560000 
 0.000000  1.000000  0.000000  0.000000 
 0.000000  1.000000  0.000000  0.000000 
--------------------------------------------------------------------------------

--------------------------------------------------------------------------------
	Motif CCWCCWCC MEME-4 regular expression
--------------------------------------------------------------------------------
CC[TA]CC[TA]CC
--------------------------------------------------------------------------------


Time 850.73 secs.

********************************************************************************


********************************************************************************
MOTIF GCTGCTGC MEME-5	width =   8  sites = 201  llr = 2259  p-value = 5.2e-162  E-value = 5.2e-162
********************************************************************************
--------------------------------------------------------------------------------
	Motif GCTGCTGC MEME-5 Description
--------------------------------------------------------------------------------
Simplified        A  ::::::::
pos.-specific     C  :a::a::a
probability       G  a::a::7:
matrix            T  ::a::a3:

         bits    2.3 ** **  *
                 2.1 ** **  *
                 1.8 ****** *
                 1.6 ****** *
Relative         1.4 ****** *
Entropy          1.1 ********
(16.2 bits)      0.9 ********
                 0.7 ********
                 0.5 ********
                 0.2 ********
                 0.0 --------

Multilevel           GCTGCTGC
consensus                  T 
sequence                     
                             
--------------------------------------------------------------------------------

--------------------------------------------------------------------------------
	Motif GCTGCTGC MEME-5 position-specific scoring matrix
--------------------------------------------------------------------------------
log-odds matrix: alength= 4 w= 8 n= 1531320 bayes= 15.0544 E= 5.2e-162 
 -1429  -1429    229  -1429 
 -1429    229  -1429  -1429 
 -1429  -1429  -1429    176 
 -1429  -1429    229  -1429 
 -1429    229  -1429  -1429 
 -1429  -1429  -1429    176 
 -1429  -1429    175      8 
 -1429    229  -1429  -1429 
--------------------------------------------------------------------------------

--------------------------------------------------------------------------------
	Motif GCTGCTGC MEME-5 position-specific probability matrix
--------------------------------------------------------------------------------
letter-probability matrix: alength= 4 w= 8 nsites= 201 E= 5.2e-162 
 0.000000  0.000000  1.000000  0.000000 
 0.000000  1.000000  0.000000  0.000000 
 0.000000  0.000000  0.000000  1.000000 
 0.000000  0.000000  1.000000  0.000000 
 0.000000  1.000000  0.000000  0.000000 
 0.000000  0.000000  0.000000  1.000000 
 0.000000  0.000000  0.686567  0.313433 
 0.000000  1.000000  0.000000  0.000000 
--------------------------------------------------------------------------------

--------------------------------------------------------------------------------
	Motif GCTGCTGC MEME-5 regular expression
--------------------------------------------------------------------------------
GCTGCT[GT]C
--------------------------------------------------------------------------------


Time 1041.88 secs.

********************************************************************************


********************************************************************************
MOTIF CCATGGCS MEME-6	width =   8  sites = 137  llr = 1549  p-value = 2.7e-099  E-value = 2.7e-099
********************************************************************************
--------------------------------------------------------------------------------
	Motif CCATGGCS MEME-6 Description
--------------------------------------------------------------------------------
Simplified        A  ::a:::::
pos.-specific     C  aa::::a4
probability       G  ::::aa:6
matrix            T  :::a::::

         bits    2.3 **  *** 
                 2.1 **  *** 
                 1.8 ******* 
                 1.6 ******* 
Relative         1.4 ********
Entropy          1.1 ********
(16.3 bits)      0.9 ********
                 0.7 ********
                 0.5 ********
                 0.2 ********
                 0.0 --------

Multilevel           CCATGGCG
consensus                   C
sequence                     
                             
--------------------------------------------------------------------------------

--------------------------------------------------------------------------------
	Motif CCATGGCS MEME-6 position-specific scoring matrix
--------------------------------------------------------------------------------
log-odds matrix: alength= 4 w= 8 n= 1531320 bayes= 15.2758 E= 2.7e-099 
 -1374    229  -1374  -1374 
 -1374    229  -1374  -1374 
   176  -1374  -1374  -1374 
 -1374  -1374  -1374    176 
 -1374  -1374    229  -1374 
 -1374  -1374    229  -1374 
 -1374    229  -1374  -1374 
 -1374     98    155  -1374 
--------------------------------------------------------------------------------

--------------------------------------------------------------------------------
	Motif CCATGGCS MEME-6 position-specific probability matrix
--------------------------------------------------------------------------------
letter-probability matrix: alength= 4 w= 8 nsites= 137 E= 2.7e-099 
 0.000000  1.000000  0.000000  0.000000 
 0.000000  1.000000  0.000000  0.000000 
 1.000000  0.000000  0.000000  0.000000 
 0.000000  0.000000  0.000000  1.000000 
 0.000000  0.000000  1.000000  0.000000 
 0.000000  0.000000  1.000000  0.000000 
 0.000000  1.000000  0.000000  0.000000 
 0.000000  0.401460  0.598540  0.000000 
--------------------------------------------------------------------------------

--------------------------------------------------------------------------------
	Motif CCATGGCS MEME-6 regular expression
--------------------------------------------------------------------------------
CCATGGC[GC]
--------------------------------------------------------------------------------


Time 1218.12 secs.

********************************************************************************


********************************************************************************
MOTIF CCRGCCGC MEME-7	width =   8  sites =  57  llr = 674  p-value = 1.4e-046  E-value = 1.4e-046
********************************************************************************
--------------------------------------------------------------------------------
	Motif CCRGCCGC MEME-7 Description
--------------------------------------------------------------------------------
Simplified        A  ::6:::::
pos.-specific     C  aa::aa:a
probability       G  ::4a::a:
matrix            T  ::::::::

         bits    2.3 ** *****
                 2.1 ** *****
                 1.8 ** *****
                 1.6 ** *****
Relative         1.4 ** *****
Entropy          1.1 ** *****
(17.1 bits)      0.9 ********
                 0.7 ********
                 0.5 ********
                 0.2 ********
                 0.0 --------

Multilevel           CCAGCCGC
consensus              G     
sequence                     
                             
--------------------------------------------------------------------------------

--------------------------------------------------------------------------------
	Motif CCRGCCGC MEME-7 position-specific scoring matrix
--------------------------------------------------------------------------------
log-odds matrix: alength= 4 w= 8 n= 1531320 bayes= 16.0481 E= 1.4e-046 
 -1248    229  -1248  -1248 
 -1248    229  -1248  -1248 
   101  -1248     99  -1248 
 -1248  -1248    229  -1248 
 -1248    229  -1248  -1248 
 -1248    229  -1248  -1248 
 -1248  -1248    229  -1248 
 -1248    229  -1248  -1248 
--------------------------------------------------------------------------------

--------------------------------------------------------------------------------
	Motif CCRGCCGC MEME-7 position-specific probability matrix
--------------------------------------------------------------------------------
letter-probability matrix: alength= 4 w= 8 nsites= 57 E= 1.4e-046 
 0.000000  1.000000  0.000000  0.000000 
 0.000000  1.000000  0.000000  0.000000 
 0.596491  0.000000  0.403509  0.000000 
 0.000000  0.000000  1.000000  0.000000 
 0.000000  1.000000  0.000000  0.000000 
 0.000000  1.000000  0.000000  0.000000 
 0.000000  0.000000  1.000000  0.000000 
 0.000000  1.000000  0.000000  0.000000 
--------------------------------------------------------------------------------

--------------------------------------------------------------------------------
	Motif CCRGCCGC MEME-7 regular expression
--------------------------------------------------------------------------------
CC[AG]GCCGC
--------------------------------------------------------------------------------


Time 1392.78 secs.

********************************************************************************


********************************************************************************
MOTIF GCACGCGC MEME-8	width =   8  sites = 111  llr = 1199  p-value = 3.7e-038  E-value = 3.7e-038
********************************************************************************
--------------------------------------------------------------------------------
	Motif GCACGCGC MEME-8 Description
--------------------------------------------------------------------------------
Simplified        A  ::8:::::
pos.-specific     C  :a:72a:a
probability       G  a:238:a:
matrix            T  ::::::::

         bits    2.3 **   ***
                 2.1 **   ***
                 1.8 **   ***
                 1.6 **  ****
Relative         1.4 ** *****
Entropy          1.1 ********
(15.6 bits)      0.9 ********
                 0.7 ********
                 0.5 ********
                 0.2 ********
                 0.0 --------

Multilevel           GCACGCGC
consensus              GG    
sequence                     
                             
--------------------------------------------------------------------------------

--------------------------------------------------------------------------------
	Motif GCACGCGC MEME-8 position-specific scoring matrix
--------------------------------------------------------------------------------
log-odds matrix: alength= 4 w= 8 n= 1531320 bayes= 15.4845 E= 3.7e-038 
 -1344  -1344    229  -1344 
 -1344    229  -1344  -1344 
   139  -1344     14  -1344 
 -1344    180     50  -1344 
 -1344     -4    198  -1344 
 -1344    229  -1344  -1344 
 -1344  -1344    229  -1344 
 -1344    229  -1344  -1344 
--------------------------------------------------------------------------------

--------------------------------------------------------------------------------
	Motif GCACGCGC MEME-8 position-specific probability matrix
--------------------------------------------------------------------------------
letter-probability matrix: alength= 4 w= 8 nsites= 111 E= 3.7e-038 
 0.000000  0.000000  1.000000  0.000000 
 0.000000  1.000000  0.000000  0.000000 
 0.774775  0.000000  0.225225  0.000000 
 0.000000  0.711712  0.288288  0.000000 
 0.000000  0.198198  0.801802  0.000000 
 0.000000  1.000000  0.000000  0.000000 
 0.000000  0.000000  1.000000  0.000000 
 0.000000  1.000000  0.000000  0.000000 
--------------------------------------------------------------------------------

--------------------------------------------------------------------------------
	Motif GCACGCGC MEME-8 regular expression
--------------------------------------------------------------------------------
GC[AG][CG]GCGC
--------------------------------------------------------------------------------


Time 1567.49 secs.

********************************************************************************


********************************************************************************
MOTIF GGCGASGAG MEME-9	width =   9  sites =  39  llr = 503  p-value = 3.3e-027  E-value = 3.3e-027
********************************************************************************
--------------------------------------------------------------------------------
	Motif GGCGASGAG MEME-9 Description
--------------------------------------------------------------------------------
Simplified        A  ::::a::a:
pos.-specific     C  ::a::4:::
probability       G  aa:a:6a:a
matrix            T  :::::::::

         bits    2.3 ****  * *
                 2.1 ****  * *
                 1.8 ***** ***
                 1.6 ***** ***
Relative         1.4 *********
Entropy          1.1 *********
(18.6 bits)      0.9 *********
                 0.7 *********
                 0.5 *********
                 0.2 *********
                 0.0 ---------

Multilevel           GGCGAGGAG
consensus                 C   
sequence                      
                              
--------------------------------------------------------------------------------

--------------------------------------------------------------------------------
	Motif GGCGASGAG MEME-9 position-specific scoring matrix
--------------------------------------------------------------------------------
log-odds matrix: alength= 4 w= 9 n= 1529239 bayes= 16.889 E= 3.3e-027 
 -1193  -1193    229  -1193 
 -1193  -1193    229  -1193 
 -1193    229  -1193  -1193 
 -1193  -1193    229  -1193 
   175  -1193  -1193  -1193 
 -1193     92    159  -1193 
 -1193  -1193    229  -1193 
   175  -1193  -1193  -1193 
 -1193  -1193    229  -1193 
--------------------------------------------------------------------------------

--------------------------------------------------------------------------------
	Motif GGCGASGAG MEME-9 position-specific probability matrix
--------------------------------------------------------------------------------
letter-probability matrix: alength= 4 w= 9 nsites= 39 E= 3.3e-027 
 0.000000  0.000000  1.000000  0.000000 
 0.000000  0.000000  1.000000  0.000000 
 0.000000  1.000000  0.000000  0.000000 
 0.000000  0.000000  1.000000  0.000000 
 1.000000  0.000000  0.000000  0.000000 
 0.000000  0.384615  0.615385  0.000000 
 0.000000  0.000000  1.000000  0.000000 
 1.000000  0.000000  0.000000  0.000000 
 0.000000  0.000000  1.000000  0.000000 
--------------------------------------------------------------------------------

--------------------------------------------------------------------------------
	Motif GGCGASGAG MEME-9 regular expression
--------------------------------------------------------------------------------
GGCGA[GC]GAG
--------------------------------------------------------------------------------


Time 1748.74 secs.

********************************************************************************


********************************************************************************
MOTIF CCAKCTCC MEME-10	width =   8  sites = 139  llr = 1542  p-value = 3.4e-115  E-value = 3.4e-115
********************************************************************************
--------------------------------------------------------------------------------
	Motif CCAKCTCC MEME-10 Description
--------------------------------------------------------------------------------
Simplified        A  ::a:::::
pos.-specific     C  aa::a:aa
probability       G  :::3::::
matrix            T  :::7:a::

         bits    2.3 **  * **
                 2.1 **  * **
                 1.8 *** ****
                 1.6 *** ****
Relative         1.4 *** ****
Entropy          1.1 *** ****
(16.0 bits)      0.9 ********
                 0.7 ********
                 0.5 ********
                 0.2 ********
                 0.0 --------

Multilevel           CCATCTCC
consensus               G    
sequence                     
                             
--------------------------------------------------------------------------------

--------------------------------------------------------------------------------
	Motif CCAKCTCC MEME-10 position-specific scoring matrix
--------------------------------------------------------------------------------
log-odds matrix: alength= 4 w= 8 n= 1531320 bayes= 15.2609 E= 3.4e-115 
 -1376    229  -1376  -1376 
 -1376    229  -1376  -1376 
   176  -1376  -1376  -1376 
 -1376  -1376     73    116 
 -1376    229  -1376  -1376 
 -1376  -1376  -1376    176 
 -1376    229  -1376  -1376 
 -1376    229  -1376  -1376 
--------------------------------------------------------------------------------

--------------------------------------------------------------------------------
	Motif CCAKCTCC MEME-10 position-specific probability matrix
--------------------------------------------------------------------------------
letter-probability matrix: alength= 4 w= 8 nsites= 139 E= 3.4e-115 
 0.000000  1.000000  0.000000  0.000000 
 0.000000  1.000000  0.000000  0.000000 
 1.000000  0.000000  0.000000  0.000000 
 0.000000  0.000000  0.338129  0.661871 
 0.000000  1.000000  0.000000  0.000000 
 0.000000  0.000000  0.000000  1.000000 
 0.000000  1.000000  0.000000  0.000000 
 0.000000  1.000000  0.000000  0.000000 
--------------------------------------------------------------------------------

--------------------------------------------------------------------------------
	Motif CCAKCTCC MEME-10 regular expression
--------------------------------------------------------------------------------
CCA[TG]CTCC
--------------------------------------------------------------------------------


Time 1944.92 secs.

********************************************************************************


********************************************************************************
MOTIF CGYCGCCG MEME-11	width =   8  sites = 198  llr = 2225  p-value = 8.9e-157  E-value = 8.9e-157
********************************************************************************
--------------------------------------------------------------------------------
	Motif CGYCGCCG MEME-11 Description
--------------------------------------------------------------------------------
Simplified        A  ::::::::
pos.-specific     C  a:6a:8a:
probability       G  :a1:a2:a
matrix            T  ::3:::::

         bits    2.3 ** ** **
                 2.1 ** ** **
                 1.8 ** ** **
                 1.6 ** *****
Relative         1.4 ** *****
Entropy          1.1 ** *****
(16.2 bits)      0.9 ********
                 0.7 ********
                 0.5 ********
                 0.2 ********
                 0.0 --------

Multilevel           CGCCGCCG
consensus              T     
sequence                     
                             
--------------------------------------------------------------------------------

--------------------------------------------------------------------------------
	Motif CGYCGCCG MEME-11 position-specific scoring matrix
--------------------------------------------------------------------------------
log-odds matrix: alength= 4 w= 8 n= 1531320 bayes= 14.8795 E= 8.9e-157 
 -1427    229  -1427  -1427 
 -1427  -1427    229  -1427 
 -1427    152   -116     13 
 -1427    229  -1427  -1427 
 -1427  -1427    229  -1427 
 -1427    201    -16  -1427 
 -1427    229  -1427  -1427 
 -1427  -1427    229  -1427 
--------------------------------------------------------------------------------

--------------------------------------------------------------------------------
	Motif CGYCGCCG MEME-11 position-specific probability matrix
--------------------------------------------------------------------------------
letter-probability matrix: alength= 4 w= 8 nsites= 198 E= 8.9e-157 
 0.000000  1.000000  0.000000  0.000000 
 0.000000  0.000000  1.000000  0.000000 
 0.000000  0.585859  0.090909  0.323232 
 0.000000  1.000000  0.000000  0.000000 
 0.000000  0.000000  1.000000  0.000000 
 0.000000  0.818182  0.181818  0.000000 
 0.000000  1.000000  0.000000  0.000000 
 0.000000  0.000000  1.000000  0.000000 
--------------------------------------------------------------------------------

--------------------------------------------------------------------------------
	Motif CGYCGCCG MEME-11 regular expression
--------------------------------------------------------------------------------
CG[CT]CGCCG
--------------------------------------------------------------------------------


Time 2119.77 secs.

********************************************************************************


********************************************************************************
MOTIF CCASCTGC MEME-12	width =   8  sites =  89  llr = 1005  p-value = 3.4e-040  E-value = 3.4e-040
********************************************************************************
--------------------------------------------------------------------------------
	Motif CCASCTGC MEME-12 Description
--------------------------------------------------------------------------------
Simplified        A  ::a:::::
pos.-specific     C  aa:5a::a
probability       G  :::5::a:
matrix            T  :::::a::

         bits    2.3 **  * **
                 2.1 **  * **
                 1.8 *** ****
                 1.6 *** ****
Relative         1.4 ********
Entropy          1.1 ********
(16.3 bits)      0.9 ********
                 0.7 ********
                 0.5 ********
                 0.2 ********
                 0.0 --------

Multilevel           CCAGCTGC
consensus               C    
sequence                     
                             
--------------------------------------------------------------------------------

--------------------------------------------------------------------------------
	Motif CCASCTGC MEME-12 position-specific scoring matrix
--------------------------------------------------------------------------------
log-odds matrix: alength= 4 w= 8 n= 1531320 bayes= 15.6883 E= 3.4e-040 
 -1312    229  -1312  -1312 
 -1312    229  -1312  -1312 
   176  -1312  -1312  -1312 
 -1312    118    140  -1312 
 -1312    229  -1312  -1312 
 -1312  -1312  -1312    176 
 -1312  -1312    229  -1312 
 -1312    229  -1312  -1312 
--------------------------------------------------------------------------------

--------------------------------------------------------------------------------
	Motif CCASCTGC MEME-12 position-specific probability matrix
--------------------------------------------------------------------------------
letter-probability matrix: alength= 4 w= 8 nsites= 89 E= 3.4e-040 
 0.000000  1.000000  0.000000  0.000000 
 0.000000  1.000000  0.000000  0.000000 
 1.000000  0.000000  0.000000  0.000000 
 0.000000  0.460674  0.539326  0.000000 
 0.000000  1.000000  0.000000  0.000000 
 0.000000  0.000000  0.000000  1.000000 
 0.000000  0.000000  1.000000  0.000000 
 0.000000  1.000000  0.000000  0.000000 
--------------------------------------------------------------------------------

--------------------------------------------------------------------------------
	Motif CCASCTGC MEME-12 regular expression
--------------------------------------------------------------------------------
CCA[GC]CTGC
--------------------------------------------------------------------------------


Time 2293.61 secs.

********************************************************************************


********************************************************************************
MOTIF CMBCGCCG MEME-13	width =   8  sites = 378  llr = 3777  p-value = 4.3e-303  E-value = 4.3e-303
********************************************************************************
--------------------------------------------------------------------------------
	Motif CMBCGCCG MEME-13 Description
--------------------------------------------------------------------------------
Simplified        A  :6::::::
pos.-specific     C  a44a:7a:
probability       G  ::3:a3:a
matrix            T  ::3:::::

         bits    2.3 *  ** **
                 2.1 *  ** **
                 1.8 *  ** **
                 1.6 *  ** **
Relative         1.4 *  *****
Entropy          1.1 *  *****
(14.4 bits)      0.9 ** *****
                 0.7 ** *****
                 0.5 ********
                 0.2 ********
                 0.0 --------

Multilevel           CACCGCCG
consensus             CG  G  
sequence               T     
                             
--------------------------------------------------------------------------------

--------------------------------------------------------------------------------
	Motif CMBCGCCG MEME-13 position-specific scoring matrix
--------------------------------------------------------------------------------
log-odds matrix: alength= 4 w= 8 n= 1531320 bayes= 14.1066 E= 4.3e-303 
 -1521    230  -1521  -1521 
    99    101  -1521  -1521 
 -1521     81     66     11 
 -1521    230  -1521  -1521 
 -1521  -1521    230  -1521 
 -1521    176     62  -1521 
 -1521    230  -1521  -1521 
 -1521  -1521    230  -1521 
--------------------------------------------------------------------------------

--------------------------------------------------------------------------------
	Motif CMBCGCCG MEME-13 position-specific probability matrix
--------------------------------------------------------------------------------
letter-probability matrix: alength= 4 w= 8 nsites= 378 E= 4.3e-303 
 0.000000  1.000000  0.000000  0.000000 
 0.589947  0.410053  0.000000  0.000000 
 0.000000  0.357143  0.322751  0.320106 
 0.000000  1.000000  0.000000  0.000000 
 0.000000  0.000000  1.000000  0.000000 
 0.000000  0.687831  0.312169  0.000000 
 0.000000  1.000000  0.000000  0.000000 
 0.000000  0.000000  1.000000  0.000000 
--------------------------------------------------------------------------------

--------------------------------------------------------------------------------
	Motif CMBCGCCG MEME-13 regular expression
--------------------------------------------------------------------------------
C[AC][CGT]CG[CG]CG
--------------------------------------------------------------------------------


Time 2473.95 secs.

********************************************************************************


********************************************************************************
MOTIF CCHYGTCG MEME-14	width =   8  sites = 165  llr = 1689  p-value = 3.4e-122  E-value = 3.4e-122
********************************************************************************
--------------------------------------------------------------------------------
	Motif CCHYGTCG MEME-14 Description
--------------------------------------------------------------------------------
Simplified        A  ::5:::::
pos.-specific     C  aa27::a:
probability       G  ::::a::a
matrix            T  ::33:a::

         bits    2.3 **  * **
                 2.1 **  * **
                 1.8 **  ****
                 1.6 **  ****
Relative         1.4 **  ****
Entropy          1.1 ** *****
(14.8 bits)      0.9 ** *****
                 0.7 ** *****
                 0.5 ********
                 0.2 ********
                 0.0 --------

Multilevel           CCACGTCG
consensus              TT    
sequence               C     
                             
--------------------------------------------------------------------------------

--------------------------------------------------------------------------------
	Motif CCHYGTCG MEME-14 position-specific scoring matrix
--------------------------------------------------------------------------------
log-odds matrix: alength= 4 w= 8 n= 1531320 bayes= 15.0803 E= 3.4e-122 
 -1401    229  -1401  -1401 
 -1401    229  -1401  -1401 
    66     29  -1401     -6 
 -1401    168  -1401     22 
 -1401  -1401    229  -1401 
 -1401  -1401  -1401    176 
 -1401    229  -1401  -1401 
 -1401  -1401    229  -1401 
--------------------------------------------------------------------------------

--------------------------------------------------------------------------------
	Motif CCHYGTCG MEME-14 position-specific probability matrix
--------------------------------------------------------------------------------
letter-probability matrix: alength= 4 w= 8 nsites= 165 E= 3.4e-122 
 0.000000  1.000000  0.000000  0.000000 
 0.000000  1.000000  0.000000  0.000000 
 0.466667  0.248485  0.000000  0.284848 
 0.000000  0.654545  0.000000  0.345455 
 0.000000  0.000000  1.000000  0.000000 
 0.000000  0.000000  0.000000  1.000000 
 0.000000  1.000000  0.000000  0.000000 
 0.000000  0.000000  1.000000  0.000000 
--------------------------------------------------------------------------------

--------------------------------------------------------------------------------
	Motif CCHYGTCG MEME-14 regular expression
--------------------------------------------------------------------------------
CC[ATC][CT]GTCG
--------------------------------------------------------------------------------


Time 2651.24 secs.

********************************************************************************


********************************************************************************
MOTIF CCATCCAC MEME-15	width =   8  sites =  58  llr = 673  p-value = 1.9e-035  E-value = 1.9e-035
********************************************************************************
--------------------------------------------------------------------------------
	Motif CCATCCAC MEME-15 Description
--------------------------------------------------------------------------------
Simplified        A  ::a:::a:
pos.-specific     C  aa::aa:a
probability       G  ::::::::
matrix            T  :::a::::

         bits    2.3 **  ** *
                 2.1 **  ** *
                 1.8 ********
                 1.6 ********
Relative         1.4 ********
Entropy          1.1 ********
(16.7 bits)      0.9 ********
                 0.7 ********
                 0.5 ********
                 0.2 ********
                 0.0 --------

Multilevel           CCATCCAC
consensus                    
sequence                     
                             
--------------------------------------------------------------------------------

--------------------------------------------------------------------------------
	Motif CCATCCAC MEME-15 position-specific scoring matrix
--------------------------------------------------------------------------------
log-odds matrix: alength= 4 w= 8 n= 1531320 bayes= 16.0354 E= 1.9e-035 
 -1250    229  -1250  -1250 
 -1250    229  -1250  -1250 
   175  -1250  -1250  -1250 
 -1250  -1250  -1250    175 
 -1250    229  -1250  -1250 
 -1250    229  -1250  -1250 
   175  -1250  -1250  -1250 
 -1250    229  -1250  -1250 
--------------------------------------------------------------------------------

--------------------------------------------------------------------------------
	Motif CCATCCAC MEME-15 position-specific probability matrix
--------------------------------------------------------------------------------
letter-probability matrix: alength= 4 w= 8 nsites= 58 E= 1.9e-035 
 0.000000  1.000000  0.000000  0.000000 
 0.000000  1.000000  0.000000  0.000000 
 1.000000  0.000000  0.000000  0.000000 
 0.000000  0.000000  0.000000  1.000000 
 0.000000  1.000000  0.000000  0.000000 
 0.000000  1.000000  0.000000  0.000000 
 1.000000  0.000000  0.000000  0.000000 
 0.000000  1.000000  0.000000  0.000000 
--------------------------------------------------------------------------------

--------------------------------------------------------------------------------
	Motif CCATCCAC MEME-15 regular expression
--------------------------------------------------------------------------------
CCATCCAC
--------------------------------------------------------------------------------


Time 2826.87 secs.

********************************************************************************


********************************************************************************
MOTIF CCAGSAGC MEME-16	width =   8  sites =  86  llr = 974  p-value = 1.6e-060  E-value = 1.6e-060
********************************************************************************
--------------------------------------------------------------------------------
	Motif CCAGSAGC MEME-16 Description
--------------------------------------------------------------------------------
Simplified        A  ::a::a::
pos.-specific     C  aa::6::a
probability       G  :::a4:a:
matrix            T  ::::::::

         bits    2.3 ** *  **
                 2.1 ** *  **
                 1.8 **** ***
                 1.6 **** ***
Relative         1.4 ********
Entropy          1.1 ********
(16.3 bits)      0.9 ********
                 0.7 ********
                 0.5 ********
                 0.2 ********
                 0.0 --------

Multilevel           CCAGCAGC
consensus                G   
sequence                     
                             
--------------------------------------------------------------------------------

--------------------------------------------------------------------------------
	Motif CCAGSAGC MEME-16 position-specific scoring matrix
--------------------------------------------------------------------------------
log-odds matrix: alength= 4 w= 8 n= 1531320 bayes= 15.7185 E= 1.6e-060 
 -1307    229  -1307  -1307 
 -1307    229  -1307  -1307 
   176  -1307  -1307  -1307 
 -1307  -1307    229  -1307 
 -1307    165     82  -1307 
   176  -1307  -1307  -1307 
 -1307  -1307    229  -1307 
 -1307    229  -1307  -1307 
--------------------------------------------------------------------------------

--------------------------------------------------------------------------------
	Motif CCAGSAGC MEME-16 position-specific probability matrix
--------------------------------------------------------------------------------
letter-probability matrix: alength= 4 w= 8 nsites= 86 E= 1.6e-060 
 0.000000  1.000000  0.000000  0.000000 
 0.000000  1.000000  0.000000  0.000000 
 1.000000  0.000000  0.000000  0.000000 
 0.000000  0.000000  1.000000  0.000000 
 0.000000  0.639535  0.360465  0.000000 
 1.000000  0.000000  0.000000  0.000000 
 0.000000  0.000000  1.000000  0.000000 
 0.000000  1.000000  0.000000  0.000000 
--------------------------------------------------------------------------------

--------------------------------------------------------------------------------
	Motif CCAGSAGC MEME-16 regular expression
--------------------------------------------------------------------------------
CCAG[CG]AGC
--------------------------------------------------------------------------------


Time 3002.66 secs.

********************************************************************************


********************************************************************************
MOTIF CCCTCCTS MEME-17	width =   8  sites =  76  llr = 858  p-value = 8.4e-056  E-value = 8.4e-056
********************************************************************************
--------------------------------------------------------------------------------
	Motif CCCTCCTS MEME-17 Description
--------------------------------------------------------------------------------
Simplified        A  ::::::::
pos.-specific     C  aaa:aa:5
probability       G  :::::::5
matrix            T  :::a::a:

         bits    2.3 *** **  
                 2.1 *** **  
                 1.8 ******* 
                 1.6 ******* 
Relative         1.4 ********
Entropy          1.1 ********
(16.3 bits)      0.9 ********
                 0.7 ********
                 0.5 ********
                 0.2 ********
                 0.0 --------

Multilevel           CCCTCCTG
consensus                   C
sequence                     
                             
--------------------------------------------------------------------------------

--------------------------------------------------------------------------------
	Motif CCCTCCTS MEME-17 position-specific scoring matrix
--------------------------------------------------------------------------------
log-odds matrix: alength= 4 w= 8 n= 1531320 bayes= 15.8239 E= 8.4e-056 
 -1289    229  -1289  -1289 
 -1289    229  -1289  -1289 
 -1289    229  -1289  -1289 
 -1289  -1289  -1289    176 
 -1289    229  -1289  -1289 
 -1289    229  -1289  -1289 
 -1289  -1289  -1289    176 
 -1289    122    137  -1289 
--------------------------------------------------------------------------------

--------------------------------------------------------------------------------
	Motif CCCTCCTS MEME-17 position-specific probability matrix
--------------------------------------------------------------------------------
letter-probability matrix: alength= 4 w= 8 nsites= 76 E= 8.4e-056 
 0.000000  1.000000  0.000000  0.000000 
 0.000000  1.000000  0.000000  0.000000 
 0.000000  1.000000  0.000000  0.000000 
 0.000000  0.000000  0.000000  1.000000 
 0.000000  1.000000  0.000000  0.000000 
 0.000000  1.000000  0.000000  0.000000 
 0.000000  0.000000  0.000000  1.000000 
 0.000000  0.473684  0.526316  0.000000 
--------------------------------------------------------------------------------

--------------------------------------------------------------------------------
	Motif CCCTCCTS MEME-17 regular expression
--------------------------------------------------------------------------------
CCCTCCT[GC]
--------------------------------------------------------------------------------


Time 3178.33 secs.

********************************************************************************

********************************************************************************
Stopped because motif E-value > 1.00e-05.
********************************************************************************

CPU: bam07

********************************************************************************
```
