## Supplemental_data_file_5_nipponbare_3kb_to_1kb_downstream_tss_meme_output for "GRAS Family Transcription Factor Binding Behaviors in Sorghum bicolor, Oyrza, and Maize": meme.xml

```
<?xml version='1.0' encoding='UTF-8' standalone='yes'?>
<!-- Document definition -->
<!DOCTYPE MEME[
<!ELEMENT MEME (
  training_set,
  model, 
  motifs, 
  scanned_sites_summary?
)>
<!ATTLIST MEME 
  version CDATA #REQUIRED
  release CDATA #REQUIRED
>
<!-- Training-set elements -->
<!ELEMENT training_set (alphabet, ambigs, sequence*, letter_frequencies)>
<!ATTLIST training_set primary_sequences CDATA #REQUIRED primary_count CDATA #REQUIRED primary_positions CDATA #REQUIRED
  control_sequences CDATA "" control_count CDATA "" control_positions CDATA "">
<!ELEMENT alphabet (letter*)>
<!ATTLIST alphabet name CDATA #REQUIRED>
<!ELEMENT ambigs (letter*)>
<!ELEMENT letter EMPTY>
<!ATTLIST letter id ID #REQUIRED>
<!ATTLIST letter symbol CDATA #REQUIRED>
<!ATTLIST letter equals CDATA #IMPLIED>
<!ATTLIST letter aliases CDATA #IMPLIED>
<!ATTLIST letter complement CDATA #IMPLIED>
<!ATTLIST letter name CDATA #IMPLIED>
<!ATTLIST letter colour CDATA #IMPLIED>
<!ELEMENT sequence EMPTY>
<!ATTLIST sequence id ID #REQUIRED
                   name CDATA #REQUIRED
                   length CDATA #REQUIRED
                   weight CDATA #REQUIRED
>
<!ELEMENT letter_frequencies (alphabet_array)>

<!-- Model elements -->
<!ELEMENT model (
  command_line,
  host,
  type,
  nmotifs,
  evalue_threshold,
  object_function,
  spfun,
  min_width,
  max_width,
  wg,
  ws,
  endgaps,
  minsites,
  maxsites,
  wnsites,
  spmap,
  spfuzz,
  prior,
  beta,
  maxiter,
  distance,
  num_positions,
  seed,
  hsfrac,
  searchsize,
  maxsize,
  norand,
  csites,
  strands,
  brief,
  psp_file,
  priors_file,
  reason_for_stopping,
  background_frequencies
)>
<!ELEMENT command_line (#PCDATA)*>
<!ELEMENT host (#PCDATA)*>
<!ELEMENT type (#PCDATA)*>
<!ELEMENT nmotifs (#PCDATA)*>
<!ELEMENT evalue_threshold (#PCDATA)*>
<!ELEMENT object_function (#PCDATA)*>
<!ELEMENT spfun (#PCDATA)*>
<!ELEMENT min_width (#PCDATA)*>
<!ELEMENT max_width (#PCDATA)*>
<!ELEMENT wg (#PCDATA)*>
<!ELEMENT ws (#PCDATA)*>
<!ELEMENT endgaps (#PCDATA)*>
<!ELEMENT minsites (#PCDATA)*>
<!ELEMENT maxsites (#PCDATA)*>
<!ELEMENT wnsites (#PCDATA)*>
<!ELEMENT spmap (#PCDATA)*>
<!ELEMENT spfuzz (#PCDATA)*>
<!ELEMENT prior (#PCDATA)*>
<!ELEMENT beta (#PCDATA)*>
<!ELEMENT maxiter (#PCDATA)*>
<!ELEMENT distance (#PCDATA)*>
<!ELEMENT num_positions (#PCDATA)*>
<!ELEMENT seed (#PCDATA)*>
<!ELEMENT hsfrac (#PCDATA)*>
<!ELEMENT searchsize (#PCDATA)*>
<!ELEMENT maxsize (#PCDATA)*>
<!ELEMENT norand (#PCDATA)*>
<!ELEMENT csites (#PCDATA)*>
<!ELEMENT strands (#PCDATA)*>
<!ELEMENT brief (#PCDATA)*>
<!ELEMENT psp_file (#PCDATA)*>
<!ELEMENT priors_file (#PCDATA)*>
<!ELEMENT reason_for_stopping (#PCDATA)*>
<!ELEMENT background_frequencies (alphabet_array)>
<!ATTLIST background_frequencies source CDATA #REQUIRED
		   order CDATA #REQUIRED>

<!-- Motif elements -->
<!ELEMENT motifs (motif*)>
<!ELEMENT motif (scores, probabilities, regular_expression?, contributing_sites)>
<!ATTLIST motif id ID #REQUIRED
                name CDATA #REQUIRED
                alt CDATA ""
                width CDATA #REQUIRED
                sites CDATA #REQUIRED
                ic CDATA #REQUIRED
                re CDATA #REQUIRED
                llr CDATA #REQUIRED
                p_value CDATA #REQUIRED
                e_value CDATA #REQUIRED
                bayes_threshold CDATA #REQUIRED
                elapsed_time CDATA #REQUIRED
                url CDATA ""
>
<!ELEMENT scores (alphabet_matrix)>
<!ELEMENT probabilities (alphabet_matrix)>
<!ELEMENT regular_expression (#PCDATA)*>

<!-- Contributing site elements -->
<!-- Contributing sites are motif occurences found during the motif discovery phase -->
<!ELEMENT contributing_sites (contributing_site*)>
<!ELEMENT contributing_site (left_flank, site, right_flank)>
<!ATTLIST contributing_site sequence_id IDREF #REQUIRED
                          position CDATA #REQUIRED
                          strand (plus|minus|none) 'none'
                          pvalue CDATA #REQUIRED
>
<!-- The left_flank contains the sequence for 10 bases to the left of the motif start -->
<!ELEMENT left_flank (#PCDATA)>
<!-- The site contains the sequence for the motif instance -->
<!ELEMENT site (letter_ref*)>
<!-- The right_flank contains the sequence for 10 bases to the right of the motif end -->
<!ELEMENT right_flank (#PCDATA)>

<!-- Scanned site elements -->
<!-- Scanned sites are motif occurences found during the sequence scan phase -->
<!ELEMENT scanned_sites_summary (scanned_sites*)>
<!ATTLIST scanned_sites_summary p_thresh CDATA #REQUIRED>
<!ELEMENT scanned_sites (scanned_site*)>
<!ATTLIST scanned_sites sequence_id IDREF #REQUIRED
                        pvalue CDATA #REQUIRED
                        num_sites CDATA #REQUIRED>
<!ELEMENT scanned_site EMPTY>
<!ATTLIST scanned_site  motif_id IDREF #REQUIRED
                        strand (plus|minus|none) 'none'
                        position CDATA #REQUIRED
                        pvalue CDATA #REQUIRED>

<!-- Utility elements -->
<!-- A reference to a letter in the alphabet -->
<!ELEMENT letter_ref EMPTY>
<!ATTLIST letter_ref letter_id IDREF #REQUIRED>
<!-- A alphabet-array contains one floating point value for each letter in an alphabet -->
<!ELEMENT alphabet_array (value*)>
<!ELEMENT value (#PCDATA)>
<!ATTLIST value letter_id IDREF #REQUIRED>

<!-- A alphabet_matrix contains one alphabet_array for each position in a motif -->
<!ELEMENT alphabet_matrix (alphabet_array*)>

]>
<!-- Begin document body -->
<MEME version="5.1.1" release="Wed Jan 29 15:00:42 2020 -0800">
<training_set primary_sequences="nipponbare_shr_1kb_tss_1kb_downstream.txt.fasta" primary_count="2081" primary_positions="1545887" control_sequences="/grid/ware/data/gladman/Reference/rice/nipponbare/irgsp_v1/rsat_files/nipponbare_3kb_upstream_1kb_downstream.fasta" control_count="38978" control_positions="124937265">
<alphabet name="DNA" like="dna">
<letter id="A" symbol="A" complement="T" name="Adenine" colour="CC0000"/>
<letter id="C" symbol="C" complement="G" name="Cytosine" colour="0000CC"/>
<letter id="G" symbol="G" complement="C" name="Guanine" colour="FFB300"/>
<letter id="T" symbol="T" aliases="U" complement="A" name="Thymine" colour="008000"/>
<letter id="N" symbol="N" aliases="X." equals="ACGT" name="Any base"/>
<letter id="V" symbol="V" equals="ACG" name="Not T"/>
<letter id="H" symbol="H" equals="ACT" name="Not G"/>
<letter id="D" symbol="D" equals="AGT" name="Not C"/>
<letter id="B" symbol="B" equals="CGT" name="Not A"/>
<letter id="M" symbol="M" equals="AC" name="Amino"/>
<letter id="R" symbol="R" equals="AG" name="Purine"/>
<letter id="W" symbol="W" equals="AT" name="Weak"/>
<letter id="S" symbol="S" equals="CG" name="Strong"/>
<letter id="Y" symbol="Y" equals="CT" name="Pyrimidine"/>
<letter id="K" symbol="K" equals="GT" name="Keto"/>
</alphabet>
<letter_frequencies>
<alphabet_array>
<value letter_id="A">0.296</value>
<value letter_id="C">0.204</value>
<value letter_id="G">0.204</value>
<value letter_id="T">0.296</value>
</alphabet_array>
</letter_frequencies>
</training_set>
<model>
<command_line>meme -o nipponbare_shr_1kb_tss_1kb_downstream.txt.fasta.min8max50.meme_out -objfun de -test mhg -neg /grid/ware/data/gladman/Reference/rice/nipponbare/irgsp_v1/rsat_files/nipponbare_3kb_upstream_1kb_downstream.fasta -dna -revcomp -mod anr -evt 0.00001 -nmotifs 30 -minw 8 -maxw 50 nipponbare_shr_1kb_tss_1kb_downstream.txt.fasta -mpi </command_line>
<host>bamhead2</host>
<type>anr</type>
<nmotifs>30</nmotifs>
<evalue_threshold>1e-05</evalue_threshold>
<object_function>Differential Enrichment mHG</object_function>
<spfun>log likelihood ratio (LLR)</spfun>
<min_width>8</min_width>
<max_width>50</max_width>
<substring>yes</substring>
<minsites>2</minsites>
<maxsites>10405</maxsites>
<wnsites>0.8</wnsites>
<spmap>uni</spmap>
<spfuzz>0.5</spfuzz>
<prior>dirichlet</prior>
<beta>0.01</beta>
<maxiter>50</maxiter>
<distance>1e-05</distance>
<num_positions>1545887</num_positions>
<seed>0</seed>
<hsfrac>0.5</hsfrac>
<searchsize>100000</searchsize>
<maxsize>0</maxsize>
<norand>no</norand>
<strands>both</strands>
<brief>1000</brief>
<psp_file></psp_file>
<priors_file></priors_file>
<reason_for_stopping>Stopped because motif E-value > 1.00e-05.</reason_for_stopping>
<background_frequencies source="--sequences--" order="0">
<alphabet_array>
<value letter_id="A">0.296</value>
<value letter_id="C">0.204</value>
<value letter_id="G">0.204</value>
<value letter_id="T">0.296</value>
</alphabet_array>
</background_frequencies>
</model>
<motifs>
<motif id="motif_1" name="WTTKHWNHWNTWTNWWWWDNWHWWYTWTHTTTTTHTTTTYWTTNWHHWHW" alt="MEME-1" width="50" sites="10403" ic="12.0" re="8.0" llr="57394" p_value="3.0e-013" e_value="3.0e-013" bayes_threshold="8.92536" elapsed_time="273.306031">
<scores>
<alphabet_matrix>
<alphabet_array>
<value letter_id="A">-2</value>
<value letter_id="C">-74</value>
<value letter_id="G">-56</value>
<value letter_id="T">60</value>
</alphabet_array>
<alphabet_array>
<value letter_id="A">-94</value>
<value letter_id="C">37</value>
<value letter_id="G">-189</value>
<value letter_id="T">83</value>
</alphabet_array>
<alphabet_array>
<value letter_id="A">-63</value>
<value letter_id="C">-592</value>
<value letter_id="G">-227</value>
<value letter_id="T">137</value>
</alphabet_array>
<alphabet_array>
<value letter_id="A">-176</value>
<value letter_id="C">-118</value>
<value letter_id="G">105</value>
<value letter_id="T">44</value>
</alphabet_array>
<alphabet_array>
<value letter_id="A">-55</value>
<value letter_id="C">71</value>
<value letter_id="G">-58</value>
<value letter_id="T">15</value>
</alphabet_array>
<alphabet_array>
<value letter_id="A">28</value>
<value letter_id="C">-310</value>
<value letter_id="G">-152</value>
<value letter_id="T">88</value>
</alphabet_array>
<alphabet_array>
<value letter_id="A">-11</value>
<value letter_id="C">13</value>
<value letter_id="G">1</value>
<value letter_id="T">0</value>
</alphabet_array>
<alphabet_array>
<value letter_id="A">24</value>
<value letter_id="C">43</value>
<value letter_id="G">-75</value>
<value letter_id="T">-21</value>
</alphabet_array>
<alphabet_array>
<value letter_id="A">53</value>
<value letter_id="C">-88</value>
<value letter_id="G">-102</value>
<value letter_id="T">29</value>
</alphabet_array>
<alphabet_array>
<value letter_id="A">-11</value>
<value letter_id="C">-36</value>
<value letter_id="G">32</value>
<value letter_id="T">8</value>
</alphabet_array>
<alphabet_array>
<value letter_id="A">-57</value>
<value letter_id="C">-29</value>
<value letter_id="G">-86</value>
<value letter_id="T">81</value>
</alphabet_array>
<alphabet_array>
<value letter_id="A">26</value>
<value letter_id="C">-206</value>
<value letter_id="G">-10</value>
<value letter_id="T">45</value>
</alphabet_array>
<alphabet_array>
<value letter_id="A">-56</value>
<value letter_id="C">1</value>
<value letter_id="G">-27</value>
<value letter_id="T">52</value>
</alphabet_array>
<alphabet_array>
<value letter_id="A">-7</value>
<value letter_id="C">26</value>
<value letter_id="G">-36</value>
<value letter_id="T">9</value>
</alphabet_array>
<alphabet_array>
<value letter_id="A">-2</value>
<value letter_id="C">-40</value>
<value letter_id="G">-99</value>
<value letter_id="T">61</value>
</alphabet_array>
<alphabet_array>
<value letter_id="A">11</value>
<value letter_id="C">-38</value>
<value letter_id="G">-52</value>
<value letter_id="T">37</value>
</alphabet_array>
<alphabet_array>
<value letter_id="A">28</value>
<value letter_id="C">-53</value>
<value letter_id="G">-75</value>
<value letter_id="T">35</value>
</alphabet_array>
<alphabet_array>
<value letter_id="A">15</value>
<value letter_id="C">-106</value>
<value letter_id="G">-41</value>
<value letter_id="T">51</value>
</alphabet_array>
<alphabet_array>
<value letter_id="A">-47</value>
<value letter_id="C">-60</value>
<value letter_id="G">15</value>
<value letter_id="T">52</value>
</alphabet_array>
<alphabet_array>
<value letter_id="A">-52</value>
<value letter_id="C">47</value>
<value letter_id="G">-15</value>
<value letter_id="T">15</value>
</alphabet_array>
<alphabet_array>
<value letter_id="A">-17</value>
<value letter_id="C">5</value>
<value letter_id="G">-175</value>
<value letter_id="T">65</value>
</alphabet_array>
<alphabet_array>
<value letter_id="A">-5</value>
<value letter_id="C">17</value>
<value letter_id="G">-61</value>
<value letter_id="T">24</value>
</alphabet_array>
<alphabet_array>
<value letter_id="A">20</value>
<value letter_id="C">-12</value>
<value letter_id="G">-305</value>
<value letter_id="T">59</value>
</alphabet_array>
<alphabet_array>
<value letter_id="A">6</value>
<value letter_id="C">-119</value>
<value letter_id="G">-17</value>
<value letter_id="T">51</value>
</alphabet_array>
<alphabet_array>
<value letter_id="A">-73</value>
<value letter_id="C">14</value>
<value letter_id="G">-15</value>
<value letter_id="T">48</value>
</alphabet_array>
<alphabet_array>
<value letter_id="A">-65</value>
<value letter_id="C">-12</value>
<value letter_id="G">-89</value>
<value letter_id="T">79</value>
</alphabet_array>
<alphabet_array>
<value letter_id="A">5</value>
<value letter_id="C">-50</value>
<value letter_id="G">-93</value>
<value letter_id="T">58</value>
</alphabet_array>
<alphabet_array>
<value letter_id="A">-54</value>
<value letter_id="C">-35</value>
<value letter_id="G">-36</value>
<value letter_id="T">69</value>
</alphabet_array>
<alphabet_array>
<value letter_id="A">-62</value>
<value letter_id="C">31</value>
<value letter_id="G">-22</value>
<value letter_id="T">35</value>
</alphabet_array>
<alphabet_array>
<value letter_id="A">-44</value>
<value letter_id="C">-2</value>
<value letter_id="G">-181</value>
<value letter_id="T">82</value>
</alphabet_array>
<alphabet_array>
<value letter_id="A">-18</value>
<value letter_id="C">-92</value>
<value letter_id="G">-121</value>
<value letter_id="T">87</value>
</alphabet_array>
<alphabet_array>
<value letter_id="A">-189</value>
<value letter_id="C">-31</value>
<value letter_id="G">23</value>
<value letter_id="T">80</value>
</alphabet_array>
<alphabet_array>
<value letter_id="A">-83</value>
<value letter_id="C">-19</value>
<value letter_id="G">-127</value>
<value letter_id="T">94</value>
</alphabet_array>
<alphabet_array>
<value letter_id="A">-61</value>
<value letter_id="C">-102</value>
<value letter_id="G">-22</value>
<value letter_id="T">84</value>
</alphabet_array>
<alphabet_array>
<value letter_id="A">0</value>
<value letter_id="C">34</value>
<value letter_id="G">-67</value>
<value letter_id="T">11</value>
</alphabet_array>
<alphabet_array>
<value letter_id="A">-23</value>
<value letter_id="C">-121</value>
<value letter_id="G">-143</value>
<value letter_id="T">98</value>
</alphabet_array>
<alphabet_array>
<value letter_id="A">-72</value>
<value letter_id="C">-61</value>
<value letter_id="G">-27</value>
<value letter_id="T">81</value>
</alphabet_array>
<alphabet_array>
<value letter_id="A">-55</value>
<value letter_id="C">-115</value>
<value letter_id="G">-161</value>
<value letter_id="T">111</value>
</alphabet_array>
<alphabet_array>
<value letter_id="A">-67</value>
<value letter_id="C">-140</value>
<value letter_id="G">24</value>
<value letter_id="T">74</value>
</alphabet_array>
<alphabet_array>
<value letter_id="A">-75</value>
<value letter_id="C">52</value>
<value letter_id="G">-46</value>
<value letter_id="T">38</value>
</alphabet_array>
<alphabet_array>
<value letter_id="A">4</value>
<value letter_id="C">-54</value>
<value letter_id="G">-233</value>
<value letter_id="T">80</value>
</alphabet_array>
<alphabet_array>
<value letter_id="A">-106</value>
<value letter_id="C">-86</value>
<value letter_id="G">21</value>
<value letter_id="T">78</value>
</alphabet_array>
<alphabet_array>
<value letter_id="A">-71</value>
<value letter_id="C">-124</value>
<value letter_id="G">-29</value>
<value letter_id="T">93</value>
</alphabet_array>
<alphabet_array>
<value letter_id="A">-39</value>
<value letter_id="C">0</value>
<value letter_id="G">20</value>
<value letter_id="T">18</value>
</alphabet_array>
<alphabet_array>
<value letter_id="A">39</value>
<value letter_id="C">-34</value>
<value letter_id="G">-86</value>
<value letter_id="T">19</value>
</alphabet_array>
<alphabet_array>
<value letter_id="A">37</value>
<value letter_id="C">14</value>
<value letter_id="G">-83</value>
<value letter_id="T">-10</value>
</alphabet_array>
<alphabet_array>
<value letter_id="A">55</value>
<value letter_id="C">27</value>
<value letter_id="G">-103</value>
<value letter_id="T">-42</value>
</alphabet_array>
<alphabet_array>
<value letter_id="A">80</value>
<value letter_id="C">-179</value>
<value letter_id="G">-114</value>
<value letter_id="T">16</value>
</alphabet_array>
<alphabet_array>
<value letter_id="A">48</value>
<value letter_id="C">20</value>
<value letter_id="G">-84</value>
<value letter_id="T">-31</value>
</alphabet_array>
<alphabet_array>
<value letter_id="A">77</value>
<value letter_id="C">-180</value>
<value letter_id="G">-127</value>
<value letter_id="T">25</value>
</alphabet_array>
</alphabet_matrix>
</scores>
<probabilities>
<alphabet_matrix>
<alphabet_array>
<value letter_id="A">0.291743</value>
<value letter_id="C">0.121984</value>
<value letter_id="G">0.138229</value>
<value letter_id="T">0.448044</value>
</alphabet_array>
<alphabet_array>
<value letter_id="A">0.154090</value>
<value letter_id="C">0.263386</value>
<value letter_id="G">0.055080</value>
<value letter_id="T">0.527444</value>
</alphabet_array>
<alphabet_array>
<value letter_id="A">0.191099</value>
<value letter_id="C">0.003364</value>
<value letter_id="G">0.042199</value>
<value letter_id="T">0.763337</value>
</alphabet_array>
<alphabet_array>
<value letter_id="A">0.087571</value>
<value letter_id="C">0.089686</value>
<value letter_id="G">0.420552</value>
<value letter_id="T">0.402192</value>
</alphabet_array>
<alphabet_array>
<value letter_id="A">0.202634</value>
<value letter_id="C">0.332404</value>
<value letter_id="G">0.136115</value>
<value letter_id="T">0.328847</value>
</alphabet_array>
<alphabet_array>
<value letter_id="A">0.360857</value>
<value letter_id="C">0.023743</value>
<value letter_id="G">0.071229</value>
<value letter_id="T">0.544170</value>
</alphabet_array>
<alphabet_array>
<value letter_id="A">0.275113</value>
<value letter_id="C">0.223109</value>
<value letter_id="G">0.205710</value>
<value letter_id="T">0.296068</value>
</alphabet_array>
<alphabet_array>
<value letter_id="A">0.349130</value>
<value letter_id="C">0.274344</value>
<value letter_id="G">0.121119</value>
<value letter_id="T">0.255407</value>
</alphabet_array>
<alphabet_array>
<value letter_id="A">0.427184</value>
<value letter_id="C">0.110833</value>
<value letter_id="G">0.100548</value>
<value letter_id="T">0.361434</value>
</alphabet_array>
<alphabet_array>
<value letter_id="A">0.273959</value>
<value letter_id="C">0.158320</value>
<value letter_id="G">0.254157</value>
<value letter_id="T">0.313563</value>
</alphabet_array>
<alphabet_array>
<value letter_id="A">0.199942</value>
<value letter_id="C">0.167163</value>
<value letter_id="G">0.112275</value>
<value letter_id="T">0.520619</value>
</alphabet_array>
<alphabet_array>
<value letter_id="A">0.355090</value>
<value letter_id="C">0.048736</value>
<value letter_id="G">0.190426</value>
<value letter_id="T">0.405748</value>
</alphabet_array>
<alphabet_array>
<value letter_id="A">0.201288</value>
<value letter_id="C">0.205806</value>
<value letter_id="G">0.168990</value>
<value letter_id="T">0.423916</value>
</alphabet_array>
<alphabet_array>
<value letter_id="A">0.282707</value>
<value letter_id="C">0.243776</value>
<value letter_id="G">0.159281</value>
<value letter_id="T">0.314236</value>
</alphabet_array>
<alphabet_array>
<value letter_id="A">0.291743</value>
<value letter_id="C">0.154282</value>
<value letter_id="G">0.102374</value>
<value letter_id="T">0.451600</value>
</alphabet_array>
<alphabet_array>
<value letter_id="A">0.318850</value>
<value letter_id="C">0.156686</value>
<value letter_id="G">0.142459</value>
<value letter_id="T">0.382005</value>
</alphabet_array>
<alphabet_array>
<value letter_id="A">0.360665</value>
<value letter_id="C">0.141402</value>
<value letter_id="G">0.120927</value>
<value letter_id="T">0.377007</value>
</alphabet_array>
<alphabet_array>
<value letter_id="A">0.327886</value>
<value letter_id="C">0.097472</value>
<value letter_id="G">0.152841</value>
<value letter_id="T">0.421801</value>
</alphabet_array>
<alphabet_array>
<value letter_id="A">0.213977</value>
<value letter_id="C">0.134096</value>
<value letter_id="G">0.226665</value>
<value letter_id="T">0.425262</value>
</alphabet_array>
<alphabet_array>
<value letter_id="A">0.205902</value>
<value letter_id="C">0.282899</value>
<value letter_id="G">0.183120</value>
<value letter_id="T">0.328078</value>
</alphabet_array>
<alphabet_array>
<value letter_id="A">0.263001</value>
<value letter_id="C">0.210324</value>
<value letter_id="G">0.060463</value>
<value letter_id="T">0.466212</value>
</alphabet_array>
<alphabet_array>
<value letter_id="A">0.286648</value>
<value letter_id="C">0.229838</value>
<value letter_id="G">0.133904</value>
<value letter_id="T">0.349611</value>
</alphabet_array>
<alphabet_array>
<value letter_id="A">0.340575</value>
<value letter_id="C">0.187830</value>
<value letter_id="G">0.024608</value>
<value letter_id="T">0.446986</value>
</alphabet_array>
<alphabet_array>
<value letter_id="A">0.308949</value>
<value letter_id="C">0.089397</value>
<value letter_id="G">0.180621</value>
<value letter_id="T">0.421032</value>
</alphabet_array>
<alphabet_array>
<value letter_id="A">0.179179</value>
<value letter_id="C">0.224070</value>
<value letter_id="G">0.184178</value>
<value letter_id="T">0.412573</value>
</alphabet_array>
<alphabet_array>
<value letter_id="A">0.189080</value>
<value letter_id="C">0.186965</value>
<value letter_id="G">0.110064</value>
<value letter_id="T">0.513890</value>
</alphabet_array>
<alphabet_array>
<value letter_id="A">0.306162</value>
<value letter_id="C">0.143997</value>
<value letter_id="G">0.107084</value>
<value letter_id="T">0.442757</value>
</alphabet_array>
<alphabet_array>
<value letter_id="A">0.203691</value>
<value letter_id="C">0.159858</value>
<value letter_id="G">0.158993</value>
<value letter_id="T">0.477458</value>
</alphabet_array>
<alphabet_array>
<value letter_id="A">0.193213</value>
<value letter_id="C">0.253388</value>
<value letter_id="G">0.175430</value>
<value letter_id="T">0.377968</value>
</alphabet_array>
<alphabet_array>
<value letter_id="A">0.218975</value>
<value letter_id="C">0.200423</value>
<value letter_id="G">0.058060</value>
<value letter_id="T">0.522542</value>
</alphabet_array>
<alphabet_array>
<value letter_id="A">0.260694</value>
<value letter_id="C">0.107854</value>
<value letter_id="G">0.088340</value>
<value letter_id="T">0.543113</value>
</alphabet_array>
<alphabet_array>
<value letter_id="A">0.079977</value>
<value letter_id="C">0.164280</value>
<value letter_id="G">0.238297</value>
<value letter_id="T">0.517447</value>
</alphabet_array>
<alphabet_array>
<value letter_id="A">0.166971</value>
<value letter_id="C">0.178987</value>
<value letter_id="G">0.084783</value>
<value letter_id="T">0.569259</value>
</alphabet_array>
<alphabet_array>
<value letter_id="A">0.193694</value>
<value letter_id="C">0.100260</value>
<value letter_id="G">0.174469</value>
<value letter_id="T">0.531577</value>
</alphabet_array>
<alphabet_array>
<value letter_id="A">0.295396</value>
<value letter_id="C">0.257426</value>
<value letter_id="G">0.127752</value>
<value letter_id="T">0.319427</value>
</alphabet_array>
<alphabet_array>
<value letter_id="A">0.251754</value>
<value letter_id="C">0.088340</value>
<value letter_id="G">0.075363</value>
<value letter_id="T">0.584543</value>
</alphabet_array>
<alphabet_array>
<value letter_id="A">0.179564</value>
<value letter_id="C">0.133711</value>
<value letter_id="G">0.168797</value>
<value letter_id="T">0.517928</value>
</alphabet_array>
<alphabet_array>
<value letter_id="A">0.202634</value>
<value letter_id="C">0.091897</value>
<value letter_id="G">0.066712</value>
<value letter_id="T">0.638758</value>
</alphabet_array>
<alphabet_array>
<value letter_id="A">0.185716</value>
<value letter_id="C">0.077478</value>
<value letter_id="G">0.240700</value>
<value letter_id="T">0.496107</value>
</alphabet_array>
<alphabet_array>
<value letter_id="A">0.176584</value>
<value letter_id="C">0.291358</value>
<value letter_id="G">0.147650</value>
<value letter_id="T">0.384408</value>
</alphabet_array>
<alphabet_array>
<value letter_id="A">0.304624</value>
<value letter_id="C">0.140344</value>
<value letter_id="G">0.040469</value>
<value letter_id="T">0.514563</value>
</alphabet_array>
<alphabet_array>
<value letter_id="A">0.142171</value>
<value letter_id="C">0.111987</value>
<value letter_id="G">0.236470</value>
<value letter_id="T">0.509372</value>
</alphabet_array>
<alphabet_array>
<value letter_id="A">0.181102</value>
<value letter_id="C">0.086129</value>
<value letter_id="G">0.166875</value>
<value letter_id="T">0.565894</value>
</alphabet_array>
<alphabet_array>
<value letter_id="A">0.225512</value>
<value letter_id="C">0.204460</value>
<value letter_id="G">0.233586</value>
<value letter_id="T">0.336441</value>
</alphabet_array>
<alphabet_array>
<value letter_id="A">0.388350</value>
<value letter_id="C">0.161396</value>
<value letter_id="G">0.112564</value>
<value letter_id="T">0.337691</value>
</alphabet_array>
<alphabet_array>
<value letter_id="A">0.383639</value>
<value letter_id="C">0.224743</value>
<value letter_id="G">0.114582</value>
<value letter_id="T">0.277035</value>
</alphabet_array>
<alphabet_array>
<value letter_id="A">0.433240</value>
<value letter_id="C">0.245891</value>
<value letter_id="G">0.099971</value>
<value letter_id="T">0.220898</value>
</alphabet_array>
<alphabet_array>
<value letter_id="A">0.517159</value>
<value letter_id="C">0.058733</value>
<value letter_id="G">0.092666</value>
<value letter_id="T">0.331443</value>
</alphabet_array>
<alphabet_array>
<value letter_id="A">0.412285</value>
<value letter_id="C">0.234644</value>
<value letter_id="G">0.113717</value>
<value letter_id="T">0.239354</value>
</alphabet_array>
<alphabet_array>
<value letter_id="A">0.504374</value>
<value letter_id="C">0.058541</value>
<value letter_id="G">0.084783</value>
<value letter_id="T">0.352302</value>
</alphabet_array>
</alphabet_matrix>
</probabilities>
<regular_expression>
[TA][TC]T[GT][CTA][TA][TACG][ACT][AT][TAG]T[TA][TCA][TAC][TA][TA][TA][TA][TGA][TCA][TAC][TAC][TA][TA][TC]T[TA][TA][TC][TAC][TA][TG]TT[TAC][TA]T[TA][TG][TC][TA][TG]T[TGAC][AT][ATC][ACT][AT][ATC][AT]
</regular_expression>
<contributing_sites>
</contributing_sites>
</motif>
<motif id="motif_2" name="CGSCGGCGGC" alt="MEME-2" width="10" sites="556" ic="13.8" re="16.5" llr="6363" p_value="2.0e-505" e_value="2.0e-505" bayes_threshold="13.6843" elapsed_time="467.438280">
<scores>
<alphabet_matrix>
<alphabet_array>
<value letter_id="A">-1576</value>
<value letter_id="C">230</value>
<value letter_id="G">-1576</value>
<value letter_id="T">-1576</value>
</alphabet_array>
<alphabet_array>
<value letter_id="A">-1576</value>
<value letter_id="C">-187</value>
<value letter_id="G">209</value>
<value letter_id="T">-197</value>
</alphabet_array>
<alphabet_array>
<value letter_id="A">-1576</value>
<value letter_id="C">89</value>
<value letter_id="G">138</value>
<value letter_id="T">-169</value>
</alphabet_array>
<alphabet_array>
<value letter_id="A">-1576</value>
<value letter_id="C">230</value>
<value letter_id="G">-1576</value>
<value letter_id="T">-1576</value>
</alphabet_array>
<alphabet_array>
<value letter_id="A">-246</value>
<value letter_id="C">-15</value>
<value letter_id="G">190</value>
<value letter_id="T">-1576</value>
</alphabet_array>
<alphabet_array>
<value letter_id="A">-184</value>
<value letter_id="C">-43</value>
<value letter_id="G">191</value>
<value letter_id="T">-1576</value>
</alphabet_array>
<alphabet_array>
<value letter_id="A">-1576</value>
<value letter_id="C">218</value>
<value letter_id="G">-1576</value>
<value letter_id="T">-201</value>
</alphabet_array>
<alphabet_array>
<value letter_id="A">-1576</value>
<value letter_id="C">-14</value>
<value letter_id="G">200</value>
<value letter_id="T">-1576</value>
</alphabet_array>
<alphabet_array>
<value letter_id="A">-1576</value>
<value letter_id="C">39</value>
<value letter_id="G">173</value>
<value letter_id="T">-232</value>
</alphabet_array>
<alphabet_array>
<value letter_id="A">-1576</value>
<value letter_id="C">230</value>
<value letter_id="G">-1576</value>
<value letter_id="T">-1576</value>
</alphabet_array>
</alphabet_matrix>
</scores>
<probabilities>
<alphabet_matrix>
<alphabet_array>
<value letter_id="A">0.000000</value>
<value letter_id="C">1.000000</value>
<value letter_id="G">0.000000</value>
<value letter_id="T">0.000000</value>
</alphabet_array>
<alphabet_array>
<value letter_id="A">0.000000</value>
<value letter_id="C">0.055755</value>
<value letter_id="G">0.868705</value>
<value letter_id="T">0.075540</value>
</alphabet_array>
<alphabet_array>
<value letter_id="A">0.000000</value>
<value letter_id="C">0.377698</value>
<value letter_id="G">0.530576</value>
<value letter_id="T">0.091727</value>
</alphabet_array>
<alphabet_array>
<value letter_id="A">0.000000</value>
<value letter_id="C">1.000000</value>
<value letter_id="G">0.000000</value>
<value letter_id="T">0.000000</value>
</alphabet_array>
<alphabet_array>
<value letter_id="A">0.053957</value>
<value letter_id="C">0.183453</value>
<value letter_id="G">0.762590</value>
<value letter_id="T">0.000000</value>
</alphabet_array>
<alphabet_array>
<value letter_id="A">0.082734</value>
<value letter_id="C">0.151079</value>
<value letter_id="G">0.766187</value>
<value letter_id="T">0.000000</value>
</alphabet_array>
<alphabet_array>
<value letter_id="A">0.000000</value>
<value letter_id="C">0.926259</value>
<value letter_id="G">0.000000</value>
<value letter_id="T">0.073741</value>
</alphabet_array>
<alphabet_array>
<value letter_id="A">0.000000</value>
<value letter_id="C">0.185252</value>
<value letter_id="G">0.814748</value>
<value letter_id="T">0.000000</value>
</alphabet_array>
<alphabet_array>
<value letter_id="A">0.000000</value>
<value letter_id="C">0.266187</value>
<value letter_id="G">0.674460</value>
<value letter_id="T">0.059353</value>
</alphabet_array>
<alphabet_array>
<value letter_id="A">0.000000</value>
<value letter_id="C">1.000000</value>
<value letter_id="G">0.000000</value>
<value letter_id="T">0.000000</value>
</alphabet_array>
</alphabet_matrix>
</probabilities>
<regular_expression>
CG[GC]CGGCG[GC]C
</regular_expression>
<contributing_sites>
</contributing_sites>
</motif>
<motif id="motif_3" name="GGSGAGSGGS" alt="MEME-3" width="10" sites="533" ic="11.5" re="13.9" llr="5129" p_value="3.9e-509" e_value="3.9e-509" bayes_threshold="13.7531" elapsed_time="660.450913">
<scores>
<alphabet_matrix>
<alphabet_array>
<value letter_id="A">-1570</value>
<value letter_id="C">-1570</value>
<value letter_id="G">230</value>
<value letter_id="T">-1570</value>
</alphabet_array>
<alphabet_array>
<value letter_id="A">-100</value>
<value letter_id="C">-1570</value>
<value letter_id="G">206</value>
<value letter_id="T">-1570</value>
</alphabet_array>
<alphabet_array>
<value letter_id="A">-130</value>
<value letter_id="C">109</value>
<value letter_id="G">113</value>
<value letter_id="T">-1570</value>
</alphabet_array>
<alphabet_array>
<value letter_id="A">-1570</value>
<value letter_id="C">-141</value>
<value letter_id="G">218</value>
<value letter_id="T">-1570</value>
</alphabet_array>
<alphabet_array>
<value letter_id="A">83</value>
<value letter_id="C">37</value>
<value letter_id="G">4</value>
<value letter_id="T">-1570</value>
</alphabet_array>
<alphabet_array>
<value letter_id="A">-1570</value>
<value letter_id="C">-1570</value>
<value letter_id="G">210</value>
<value letter_id="T">-126</value>
</alphabet_array>
<alphabet_array>
<value letter_id="A">-1570</value>
<value letter_id="C">104</value>
<value letter_id="G">151</value>
<value letter_id="T">-1570</value>
</alphabet_array>
<alphabet_array>
<value letter_id="A">-1570</value>
<value letter_id="C">67</value>
<value letter_id="G">173</value>
<value letter_id="T">-1570</value>
</alphabet_array>
<alphabet_array>
<value letter_id="A">-305</value>
<value letter_id="C">-93</value>
<value letter_id="G">185</value>
<value letter_id="T">-128</value>
</alphabet_array>
<alphabet_array>
<value letter_id="A">-1570</value>
<value letter_id="C">96</value>
<value letter_id="G">156</value>
<value letter_id="T">-1570</value>
</alphabet_array>
</alphabet_matrix>
</scores>
<probabilities>
<alphabet_matrix>
<alphabet_array>
<value letter_id="A">0.000000</value>
<value letter_id="C">0.000000</value>
<value letter_id="G">1.000000</value>
<value letter_id="T">0.000000</value>
</alphabet_array>
<alphabet_array>
<value letter_id="A">0.148218</value>
<value letter_id="C">0.000000</value>
<value letter_id="G">0.851782</value>
<value letter_id="T">0.000000</value>
</alphabet_array>
<alphabet_array>
<value letter_id="A">0.120075</value>
<value letter_id="C">0.433396</value>
<value letter_id="G">0.446529</value>
<value letter_id="T">0.000000</value>
</alphabet_array>
<alphabet_array>
<value letter_id="A">0.000000</value>
<value letter_id="C">0.076923</value>
<value letter_id="G">0.923077</value>
<value letter_id="T">0.000000</value>
</alphabet_array>
<alphabet_array>
<value letter_id="A">0.527205</value>
<value letter_id="C">0.262664</value>
<value letter_id="G">0.210131</value>
<value letter_id="T">0.000000</value>
</alphabet_array>
<alphabet_array>
<value letter_id="A">0.000000</value>
<value letter_id="C">0.000000</value>
<value letter_id="G">0.876173</value>
<value letter_id="T">0.123827</value>
</alphabet_array>
<alphabet_array>
<value letter_id="A">0.000000</value>
<value letter_id="C">0.420263</value>
<value letter_id="G">0.579737</value>
<value letter_id="T">0.000000</value>
</alphabet_array>
<alphabet_array>
<value letter_id="A">0.000000</value>
<value letter_id="C">0.324578</value>
<value letter_id="G">0.675422</value>
<value letter_id="T">0.000000</value>
</alphabet_array>
<alphabet_array>
<value letter_id="A">0.035647</value>
<value letter_id="C">0.106942</value>
<value letter_id="G">0.735460</value>
<value letter_id="T">0.121951</value>
</alphabet_array>
<alphabet_array>
<value letter_id="A">0.000000</value>
<value letter_id="C">0.397749</value>
<value letter_id="G">0.602251</value>
<value letter_id="T">0.000000</value>
</alphabet_array>
</alphabet_matrix>
</probabilities>
<regular_expression>
GG[GC]G[ACG]G[GC][GC]G[GC]
</regular_expression>
<contributing_sites>
</contributing_sites>
</motif>
<motif id="motif_4" name="CCWCCWCC" alt="MEME-4" width="8" sites="450" ic="14.0" re="15.3" llr="4772" p_value="3.7e-379" e_value="3.7e-379" bayes_threshold="13.8852" elapsed_time="850.725961">
<scores>
<alphabet_matrix>
<alphabet_array>
<value letter_id="A">-1546</value>
<value letter_id="C">230</value>
<value letter_id="G">-1546</value>
<value letter_id="T">-1546</value>
</alphabet_array>
<alphabet_array>
<value letter_id="A">-1546</value>
<value letter_id="C">230</value>
<value letter_id="G">-1546</value>
<value letter_id="T">-1546</value>
</alphabet_array>
<alphabet_array>
<value letter_id="A">60</value>
<value letter_id="C">-1546</value>
<value letter_id="G">-1546</value>
<value letter_id="T">90</value>
</alphabet_array>
<alphabet_array>
<value letter_id="A">-1546</value>
<value letter_id="C">230</value>
<value letter_id="G">-1546</value>
<value letter_id="T">-1546</value>
</alphabet_array>
<alphabet_array>
<value letter_id="A">-1546</value>
<value letter_id="C">230</value>
<value letter_id="G">-1546</value>
<value letter_id="T">-1546</value>
</alphabet_array>
<alphabet_array>
<value letter_id="A">57</value>
<value letter_id="C">-1546</value>
<value letter_id="G">-1546</value>
<value letter_id="T">92</value>
</alphabet_array>
<alphabet_array>
<value letter_id="A">-1546</value>
<value letter_id="C">230</value>
<value letter_id="G">-1546</value>
<value letter_id="T">-1546</value>
</alphabet_array>
<alphabet_array>
<value letter_id="A">-1546</value>
<value letter_id="C">230</value>
<value letter_id="G">-1546</value>
<value letter_id="T">-1546</value>
</alphabet_array>
</alphabet_matrix>
</scores>
<probabilities>
<alphabet_matrix>
<alphabet_array>
<value letter_id="A">0.000000</value>
<value letter_id="C">1.000000</value>
<value letter_id="G">0.000000</value>
<value letter_id="T">0.000000</value>
</alphabet_array>
<alphabet_array>
<value letter_id="A">0.000000</value>
<value letter_id="C">1.000000</value>
<value letter_id="G">0.000000</value>
<value letter_id="T">0.000000</value>
</alphabet_array>
<alphabet_array>
<value letter_id="A">0.448889</value>
<value letter_id="C">0.000000</value>
<value letter_id="G">0.000000</value>
<value letter_id="T">0.551111</value>
</alphabet_array>
<alphabet_array>
<value letter_id="A">0.000000</value>
<value letter_id="C">1.000000</value>
<value letter_id="G">0.000000</value>
<value letter_id="T">0.000000</value>
</alphabet_array>
<alphabet_array>
<value letter_id="A">0.000000</value>
<value letter_id="C">1.000000</value>
<value letter_id="G">0.000000</value>
<value letter_id="T">0.000000</value>
</alphabet_array>
<alphabet_array>
<value letter_id="A">0.440000</value>
<value letter_id="C">0.000000</value>
<value letter_id="G">0.000000</value>
<value letter_id="T">0.560000</value>
</alphabet_array>
<alphabet_array>
<value letter_id="A">0.000000</value>
<value letter_id="C">1.000000</value>
<value letter_id="G">0.000000</value>
<value letter_id="T">0.000000</value>
</alphabet_array>
<alphabet_array>
<value letter_id="A">0.000000</value>
<value letter_id="C">1.000000</value>
<value letter_id="G">0.000000</value>
<value letter_id="T">0.000000</value>
</alphabet_array>
</alphabet_matrix>
</probabilities>
<regular_expression>
CC[TA]CC[TA]CC
</regular_expression>
<contributing_sites>
</contributing_sites>
</motif>
<motif id="motif_5" name="GCTGCTGC" alt="MEME-5" width="8" sites="201" ic="15.1" re="16.2" llr="2259" p_value="5.2e-162" e_value="5.2e-162" bayes_threshold="15.0544" elapsed_time="1041.880738">
<scores>
<alphabet_matrix>
<alphabet_array>
<value letter_id="A">-1429</value>
<value letter_id="C">-1429</value>
<value letter_id="G">229</value>
<value letter_id="T">-1429</value>
</alphabet_array>
<alphabet_array>
<value letter_id="A">-1429</value>
<value letter_id="C">229</value>
<value letter_id="G">-1429</value>
<value letter_id="T">-1429</value>
</alphabet_array>
<alphabet_array>
<value letter_id="A">-1429</value>
<value letter_id="C">-1429</value>
<value letter_id="G">-1429</value>
<value letter_id="T">176</value>
</alphabet_array>
<alphabet_array>
<value letter_id="A">-1429</value>
<value letter_id="C">-1429</value>
<value letter_id="G">229</value>
<value letter_id="T">-1429</value>
</alphabet_array>
<alphabet_array>
<value letter_id="A">-1429</value>
<value letter_id="C">229</value>
<value letter_id="G">-1429</value>
<value letter_id="T">-1429</value>
</alphabet_array>
<alphabet_array>
<value letter_id="A">-1429</value>
<value letter_id="C">-1429</value>
<value letter_id="G">-1429</value>
<value letter_id="T">176</value>
</alphabet_array>
<alphabet_array>
<value letter_id="A">-1429</value>
<value letter_id="C">-1429</value>
<value letter_id="G">175</value>
<value letter_id="T">8</value>
</alphabet_array>
<alphabet_array>
<value letter_id="A">-1429</value>
<value letter_id="C">229</value>
<value letter_id="G">-1429</value>
<value letter_id="T">-1429</value>
</alphabet_array>
</alphabet_matrix>
</scores>
<probabilities>
<alphabet_matrix>
<alphabet_array>
<value letter_id="A">0.000000</value>
<value letter_id="C">0.000000</value>
<value letter_id="G">1.000000</value>
<value letter_id="T">0.000000</value>
</alphabet_array>
<alphabet_array>
<value letter_id="A">0.000000</value>
<value letter_id="C">1.000000</value>
<value letter_id="G">0.000000</value>
<value letter_id="T">0.000000</value>
</alphabet_array>
<alphabet_array>
<value letter_id="A">0.000000</value>
<value letter_id="C">0.000000</value>
<value letter_id="G">0.000000</value>
<value letter_id="T">1.000000</value>
</alphabet_array>
<alphabet_array>
<value letter_id="A">0.000000</value>
<value letter_id="C">0.000000</value>
<value letter_id="G">1.000000</value>
<value letter_id="T">0.000000</value>
</alphabet_array>
<alphabet_array>
<value letter_id="A">0.000000</value>
<value letter_id="C">1.000000</value>
<value letter_id="G">0.000000</value>
<value letter_id="T">0.000000</value>
</alphabet_array>
<alphabet_array>
<value letter_id="A">0.000000</value>
<value letter_id="C">0.000000</value>
<value letter_id="G">0.000000</value>
<value letter_id="T">1.000000</value>
</alphabet_array>
<alphabet_array>
<value letter_id="A">0.000000</value>
<value letter_id="C">0.000000</value>
<value letter_id="G">0.686567</value>
<value letter_id="T">0.313433</value>
</alphabet_array>
<alphabet_array>
<value letter_id="A">0.000000</value>
<value letter_id="C">1.000000</value>
<value letter_id="G">0.000000</value>
<value letter_id="T">0.000000</value>
</alphabet_array>
</alphabet_matrix>
</probabilities>
<regular_expression>
GCTGCT[GT]C
</regular_expression>
<contributing_sites>
</contributing_sites>
</motif>
<motif id="motif_6" name="CCATGGCS" alt="MEME-6" width="8" sites="137" ic="15.0" re="16.3" llr="1549" p_value="2.7e-099" e_value="2.7e-099" bayes_threshold="15.2758" elapsed_time="1218.115689">
<scores>
<alphabet_matrix>
<alphabet_array>
<value letter_id="A">-1374</value>
<value letter_id="C">229</value>
<value letter_id="G">-1374</value>
<value letter_id="T">-1374</value>
</alphabet_array>
<alphabet_array>
<value letter_id="A">-1374</value>
<value letter_id="C">229</value>
<value letter_id="G">-1374</value>
<value letter_id="T">-1374</value>
</alphabet_array>
<alphabet_array>
<value letter_id="A">176</value>
<value letter_id="C">-1374</value>
<value letter_id="G">-1374</value>
<value letter_id="T">-1374</value>
</alphabet_array>
<alphabet_array>
<value letter_id="A">-1374</value>
<value letter_id="C">-1374</value>
<value letter_id="G">-1374</value>
<value letter_id="T">176</value>
</alphabet_array>
<alphabet_array>
<value letter_id="A">-1374</value>
<value letter_id="C">-1374</value>
<value letter_id="G">229</value>
<value letter_id="T">-1374</value>
</alphabet_array>
<alphabet_array>
<value letter_id="A">-1374</value>
<value letter_id="C">-1374</value>
<value letter_id="G">229</value>
<value letter_id="T">-1374</value>
</alphabet_array>
<alphabet_array>
<value letter_id="A">-1374</value>
<value letter_id="C">229</value>
<value letter_id="G">-1374</value>
<value letter_id="T">-1374</value>
</alphabet_array>
<alphabet_array>
<value letter_id="A">-1374</value>
<value letter_id="C">98</value>
<value letter_id="G">155</value>
<value letter_id="T">-1374</value>
</alphabet_array>
</alphabet_matrix>
</scores>
<probabilities>
<alphabet_matrix>
<alphabet_array>
<value letter_id="A">0.000000</value>
<value letter_id="C">1.000000</value>
<value letter_id="G">0.000000</value>
<value letter_id="T">0.000000</value>
</alphabet_array>
<alphabet_array>
<value letter_id="A">0.000000</value>
<value letter_id="C">1.000000</value>
<value letter_id="G">0.000000</value>
<value letter_id="T">0.000000</value>
</alphabet_array>
<alphabet_array>
<value letter_id="A">1.000000</value>
<value letter_id="C">0.000000</value>
<value letter_id="G">0.000000</value>
<value letter_id="T">0.000000</value>
</alphabet_array>
<alphabet_array>
<value letter_id="A">0.000000</value>
<value letter_id="C">0.000000</value>
<value letter_id="G">0.000000</value>
<value letter_id="T">1.000000</value>
</alphabet_array>
<alphabet_array>
<value letter_id="A">0.000000</value>
<value letter_id="C">0.000000</value>
<value letter_id="G">1.000000</value>
<value letter_id="T">0.000000</value>
</alphabet_array>
<alphabet_array>
<value letter_id="A">0.000000</value>
<value letter_id="C">0.000000</value>
<value letter_id="G">1.000000</value>
<value letter_id="T">0.000000</value>
</alphabet_array>
<alphabet_array>
<value letter_id="A">0.000000</value>
<value letter_id="C">1.000000</value>
<value letter_id="G">0.000000</value>
<value letter_id="T">0.000000</value>
</alphabet_array>
<alphabet_array>
<value letter_id="A">0.000000</value>
<value letter_id="C">0.401460</value>
<value letter_id="G">0.598540</value>
<value letter_id="T">0.000000</value>
</alphabet_array>
</alphabet_matrix>
</probabilities>
<regular_expression>
CCATGGC[GC]
</regular_expression>
<contributing_sites>
</contributing_sites>
</motif>
<motif id="motif_7" name="CCRGCCGC" alt="MEME-7" width="8" sites="57" ic="15.0" re="17.1" llr="674" p_value="1.4e-046" e_value="1.4e-046" bayes_threshold="16.0481" elapsed_time="1392.783268">
<scores>
<alphabet_matrix>
<alphabet_array>
<value letter_id="A">-1248</value>
<value letter_id="C">229</value>
<value letter_id="G">-1248</value>
<value letter_id="T">-1248</value>
</alphabet_array>
<alphabet_array>
<value letter_id="A">-1248</value>
<value letter_id="C">229</value>
<value letter_id="G">-1248</value>
<value letter_id="T">-1248</value>
</alphabet_array>
<alphabet_array>
<value letter_id="A">101</value>
<value letter_id="C">-1248</value>
<value letter_id="G">99</value>
<value letter_id="T">-1248</value>
</alphabet_array>
<alphabet_array>
<value letter_id="A">-1248</value>
<value letter_id="C">-1248</value>
<value letter_id="G">229</value>
<value letter_id="T">-1248</value>
</alphabet_array>
<alphabet_array>
<value letter_id="A">-1248</value>
<value letter_id="C">229</value>
<value letter_id="G">-1248</value>
<value letter_id="T">-1248</value>
</alphabet_array>
<alphabet_array>
<value letter_id="A">-1248</value>
<value letter_id="C">229</value>
<value letter_id="G">-1248</value>
<value letter_id="T">-1248</value>
</alphabet_array>
<alphabet_array>
<value letter_id="A">-1248</value>
<value letter_id="C">-1248</value>
<value letter_id="G">229</value>
<value letter_id="T">-1248</value>
</alphabet_array>
<alphabet_array>
<value letter_id="A">-1248</value>
<value letter_id="C">229</value>
<value letter_id="G">-1248</value>
<value letter_id="T">-1248</value>
</alphabet_array>
</alphabet_matrix>
</scores>
<probabilities>
<alphabet_matrix>
<alphabet_array>
<value letter_id="A">0.000000</value>
<value letter_id="C">1.000000</value>
<value letter_id="G">0.000000</value>
<value letter_id="T">0.000000</value>
</alphabet_array>
<alphabet_array>
<value letter_id="A">0.000000</value>
<value letter_id="C">1.000000</value>
<value letter_id="G">0.000000</value>
<value letter_id="T">0.000000</value>
</alphabet_array>
<alphabet_array>
<value letter_id="A">0.596491</value>
<value letter_id="C">0.000000</value>
<value letter_id="G">0.403509</value>
<value letter_id="T">0.000000</value>
</alphabet_array>
<alphabet_array>
<value letter_id="A">0.000000</value>
<value letter_id="C">0.000000</value>
<value letter_id="G">1.000000</value>
<value letter_id="T">0.000000</value>
</alphabet_array>
<alphabet_array>
<value letter_id="A">0.000000</value>
<value letter_id="C">1.000000</value>
<value letter_id="G">0.000000</value>
<value letter_id="T">0.000000</value>
</alphabet_array>
<alphabet_array>
<value letter_id="A">0.000000</value>
<value letter_id="C">1.000000</value>
<value letter_id="G">0.000000</value>
<value letter_id="T">0.000000</value>
</alphabet_array>
<alphabet_array>
<value letter_id="A">0.000000</value>
<value letter_id="C">0.000000</value>
<value letter_id="G">1.000000</value>
<value letter_id="T">0.000000</value>
</alphabet_array>
<alphabet_array>
<value letter_id="A">0.000000</value>
<value letter_id="C">1.000000</value>
<value letter_id="G">0.000000</value>
<value letter_id="T">0.000000</value>
</alphabet_array>
</alphabet_matrix>
</probabilities>
<regular_expression>
CC[AG]GCCGC
</regular_expression>
<contributing_sites>
</contributing_sites>
</motif>
<motif id="motif_8" name="GCACGCGC" alt="MEME-8" width="8" sites="111" ic="13.6" re="15.6" llr="1199" p_value="3.7e-038" e_value="3.7e-038" bayes_threshold="15.4845" elapsed_time="1567.485945">
<scores>
<alphabet_matrix>
<alphabet_array>
<value letter_id="A">-1344</value>
<value letter_id="C">-1344</value>
<value letter_id="G">229</value>
<value letter_id="T">-1344</value>
</alphabet_array>
<alphabet_array>
<value letter_id="A">-1344</value>
<value letter_id="C">229</value>
<value letter_id="G">-1344</value>
<value letter_id="T">-1344</value>
</alphabet_array>
<alphabet_array>
<value letter_id="A">139</value>
<value letter_id="C">-1344</value>
<value letter_id="G">14</value>
<value letter_id="T">-1344</value>
</alphabet_array>
<alphabet_array>
<value letter_id="A">-1344</value>
<value letter_id="C">180</value>
<value letter_id="G">50</value>
<value letter_id="T">-1344</value>
</alphabet_array>
<alphabet_array>
<value letter_id="A">-1344</value>
<value letter_id="C">-4</value>
<value letter_id="G">198</value>
<value letter_id="T">-1344</value>
</alphabet_array>
<alphabet_array>
<value letter_id="A">-1344</value>
<value letter_id="C">229</value>
<value letter_id="G">-1344</value>
<value letter_id="T">-1344</value>
</alphabet_array>
<alphabet_array>
<value letter_id="A">-1344</value>
<value letter_id="C">-1344</value>
<value letter_id="G">229</value>
<value letter_id="T">-1344</value>
</alphabet_array>
<alphabet_array>
<value letter_id="A">-1344</value>
<value letter_id="C">229</value>
<value letter_id="G">-1344</value>
<value letter_id="T">-1344</value>
</alphabet_array>
</alphabet_matrix>
</scores>
<probabilities>
<alphabet_matrix>
<alphabet_array>
<value letter_id="A">0.000000</value>
<value letter_id="C">0.000000</value>
<value letter_id="G">1.000000</value>
<value letter_id="T">0.000000</value>
</alphabet_array>
<alphabet_array>
<value letter_id="A">0.000000</value>
<value letter_id="C">1.000000</value>
<value letter_id="G">0.000000</value>
<value letter_id="T">0.000000</value>
</alphabet_array>
<alphabet_array>
<value letter_id="A">0.774775</value>
<value letter_id="C">0.000000</value>
<value letter_id="G">0.225225</value>
<value letter_id="T">0.000000</value>
</alphabet_array>
<alphabet_array>
<value letter_id="A">0.000000</value>
<value letter_id="C">0.711712</value>
<value letter_id="G">0.288288</value>
<value letter_id="T">0.000000</value>
</alphabet_array>
<alphabet_array>
<value letter_id="A">0.000000</value>
<value letter_id="C">0.198198</value>
<value letter_id="G">0.801802</value>
<value letter_id="T">0.000000</value>
</alphabet_array>
<alphabet_array>
<value letter_id="A">0.000000</value>
<value letter_id="C">1.000000</value>
<value letter_id="G">0.000000</value>
<value letter_id="T">0.000000</value>
</alphabet_array>
<alphabet_array>
<value letter_id="A">0.000000</value>
<value letter_id="C">0.000000</value>
<value letter_id="G">1.000000</value>
<value letter_id="T">0.000000</value>
</alphabet_array>
<alphabet_array>
<value letter_id="A">0.000000</value>
<value letter_id="C">1.000000</value>
<value letter_id="G">0.000000</value>
<value letter_id="T">0.000000</value>
</alphabet_array>
</alphabet_matrix>
</probabilities>
<regular_expression>
GC[AG][CG]GCGC
</regular_expression>
<contributing_sites>
</contributing_sites>
</motif>
<motif id="motif_9" name="GGCGASGAG" alt="MEME-9" width="9" sites="39" ic="17.0" re="18.6" llr="503" p_value="3.3e-027" e_value="3.3e-027" bayes_threshold="16.889" elapsed_time="1748.742752">
<scores>
<alphabet_matrix>
<alphabet_array>
<value letter_id="A">-1193</value>
<value letter_id="C">-1193</value>
<value letter_id="G">229</value>
<value letter_id="T">-1193</value>
</alphabet_array>
<alphabet_array>
<value letter_id="A">-1193</value>
<value letter_id="C">-1193</value>
<value letter_id="G">229</value>
<value letter_id="T">-1193</value>
</alphabet_array>
<alphabet_array>
<value letter_id="A">-1193</value>
<value letter_id="C">229</value>
<value letter_id="G">-1193</value>
<value letter_id="T">-1193</value>
</alphabet_array>
<alphabet_array>
<value letter_id="A">-1193</value>
<value letter_id="C">-1193</value>
<value letter_id="G">229</value>
<value letter_id="T">-1193</value>
</alphabet_array>
<alphabet_array>
<value letter_id="A">175</value>
<value letter_id="C">-1193</value>
<value letter_id="G">-1193</value>
<value letter_id="T">-1193</value>
</alphabet_array>
<alphabet_array>
<value letter_id="A">-1193</value>
<value letter_id="C">92</value>
<value letter_id="G">159</value>
<value letter_id="T">-1193</value>
</alphabet_array>
<alphabet_array>
<value letter_id="A">-1193</value>
<value letter_id="C">-1193</value>
<value letter_id="G">229</value>
<value letter_id="T">-1193</value>
</alphabet_array>
<alphabet_array>
<value letter_id="A">175</value>
<value letter_id="C">-1193</value>
<value letter_id="G">-1193</value>
<value letter_id="T">-1193</value>
</alphabet_array>
<alphabet_array>
<value letter_id="A">-1193</value>
<value letter_id="C">-1193</value>
<value letter_id="G">229</value>
<value letter_id="T">-1193</value>
</alphabet_array>
</alphabet_matrix>
</scores>
<probabilities>
<alphabet_matrix>
<alphabet_array>
<value letter_id="A">0.000000</value>
<value letter_id="C">0.000000</value>
<value letter_id="G">1.000000</value>
<value letter_id="T">0.000000</value>
</alphabet_array>
<alphabet_array>
<value letter_id="A">0.000000</value>
<value letter_id="C">0.000000</value>
<value letter_id="G">1.000000</value>
<value letter_id="T">0.000000</value>
</alphabet_array>
<alphabet_array>
<value letter_id="A">0.000000</value>
<value letter_id="C">1.000000</value>
<value letter_id="G">0.000000</value>
<value letter_id="T">0.000000</value>
</alphabet_array>
<alphabet_array>
<value letter_id="A">0.000000</value>
<value letter_id="C">0.000000</value>
<value letter_id="G">1.000000</value>
<value letter_id="T">0.000000</value>
</alphabet_array>
<alphabet_array>
<value letter_id="A">1.000000</value>
<value letter_id="C">0.000000</value>
<value letter_id="G">0.000000</value>
<value letter_id="T">0.000000</value>
</alphabet_array>
<alphabet_array>
<value letter_id="A">0.000000</value>
<value letter_id="C">0.384615</value>
<value letter_id="G">0.615385</value>
<value letter_id="T">0.000000</value>
</alphabet_array>
<alphabet_array>
<value letter_id="A">0.000000</value>
<value letter_id="C">0.000000</value>
<value letter_id="G">1.000000</value>
<value letter_id="T">0.000000</value>
</alphabet_array>
<alphabet_array>
<value letter_id="A">1.000000</value>
<value letter_id="C">0.000000</value>
<value letter_id="G">0.000000</value>
<value letter_id="T">0.000000</value>
</alphabet_array>
<alphabet_array>
<value letter_id="A">0.000000</value>
<value letter_id="C">0.000000</value>
<value letter_id="G">1.000000</value>
<value letter_id="T">0.000000</value>
</alphabet_array>
</alphabet_matrix>
</probabilities>
<regular_expression>
GGCGA[GC]GAG
</regular_expression>
<contributing_sites>
</contributing_sites>
</motif>
<motif id="motif_10" name="CCAKCTCC" alt="MEME-10" width="8" sites="139" ic="15.1" re="16.0" llr="1542" p_value="3.4e-115" e_value="3.4e-115" bayes_threshold="15.2609" elapsed_time="1944.924130">
<scores>
<alphabet_matrix>
<alphabet_array>
<value letter_id="A">-1376</value>
<value letter_id="C">229</value>
<value letter_id="G">-1376</value>
<value letter_id="T">-1376</value>
</alphabet_array>
<alphabet_array>
<value letter_id="A">-1376</value>
<value letter_id="C">229</value>
<value letter_id="G">-1376</value>
<value letter_id="T">-1376</value>
</alphabet_array>
<alphabet_array>
<value letter_id="A">176</value>
<value letter_id="C">-1376</value>
<value letter_id="G">-1376</value>
<value letter_id="T">-1376</value>
</alphabet_array>
<alphabet_array>
<value letter_id="A">-1376</value>
<value letter_id="C">-1376</value>
<value letter_id="G">73</value>
<value letter_id="T">116</value>
</alphabet_array>
<alphabet_array>
<value letter_id="A">-1376</value>
<value letter_id="C">229</value>
<value letter_id="G">-1376</value>
<value letter_id="T">-1376</value>
</alphabet_array>
<alphabet_array>
<value letter_id="A">-1376</value>
<value letter_id="C">-1376</value>
<value letter_id="G">-1376</value>
<value letter_id="T">176</value>
</alphabet_array>
<alphabet_array>
<value letter_id="A">-1376</value>
<value letter_id="C">229</value>
<value letter_id="G">-1376</value>
<value letter_id="T">-1376</value>
</alphabet_array>
<alphabet_array>
<value letter_id="A">-1376</value>
<value letter_id="C">229</value>
<value letter_id="G">-1376</value>
<value letter_id="T">-1376</value>
</alphabet_array>
</alphabet_matrix>
</scores>
<probabilities>
<alphabet_matrix>
<alphabet_array>
<value letter_id="A">0.000000</value>
<value letter_id="C">1.000000</value>
<value letter_id="G">0.000000</value>
<value letter_id="T">0.000000</value>
</alphabet_array>
<alphabet_array>
<value letter_id="A">0.000000</value>
<value letter_id="C">1.000000</value>
<value letter_id="G">0.000000</value>
<value letter_id="T">0.000000</value>
</alphabet_array>
<alphabet_array>
<value letter_id="A">1.000000</value>
<value letter_id="C">0.000000</value>
<value letter_id="G">0.000000</value>
<value letter_id="T">0.000000</value>
</alphabet_array>
<alphabet_array>
<value letter_id="A">0.000000</value>
<value letter_id="C">0.000000</value>
<value letter_id="G">0.338129</value>
<value letter_id="T">0.661871</value>
</alphabet_array>
<alphabet_array>
<value letter_id="A">0.000000</value>
<value letter_id="C">1.000000</value>
<value letter_id="G">0.000000</value>
<value letter_id="T">0.000000</value>
</alphabet_array>
<alphabet_array>
<value letter_id="A">0.000000</value>
<value letter_id="C">0.000000</value>
<value letter_id="G">0.000000</value>
<value letter_id="T">1.000000</value>
</alphabet_array>
<alphabet_array>
<value letter_id="A">0.000000</value>
<value letter_id="C">1.000000</value>
<value letter_id="G">0.000000</value>
<value letter_id="T">0.000000</value>
</alphabet_array>
<alphabet_array>
<value letter_id="A">0.000000</value>
<value letter_id="C">1.000000</value>
<value letter_id="G">0.000000</value>
<value letter_id="T">0.000000</value>
</alphabet_array>
</alphabet_matrix>
</probabilities>
<regular_expression>
CCA[TG]CTCC
</regular_expression>
<contributing_sites>
</contributing_sites>
</motif>
<motif id="motif_11" name="CGYCGCCG" alt="MEME-11" width="8" sites="198" ic="14.0" re="16.2" llr="2225" p_value="8.9e-157" e_value="8.9e-157" bayes_threshold="14.8795" elapsed_time="2119.765099">
<scores>
<alphabet_matrix>
<alphabet_array>
<value letter_id="A">-1427</value>
<value letter_id="C">229</value>
<value letter_id="G">-1427</value>
<value letter_id="T">-1427</value>
</alphabet_array>
<alphabet_array>
<value letter_id="A">-1427</value>
<value letter_id="C">-1427</value>
<value letter_id="G">229</value>
<value letter_id="T">-1427</value>
</alphabet_array>
<alphabet_array>
<value letter_id="A">-1427</value>
<value letter_id="C">152</value>
<value letter_id="G">-116</value>
<value letter_id="T">13</value>
</alphabet_array>
<alphabet_array>
<value letter_id="A">-1427</value>
<value letter_id="C">229</value>
<value letter_id="G">-1427</value>
<value letter_id="T">-1427</value>
</alphabet_array>
<alphabet_array>
<value letter_id="A">-1427</value>
<value letter_id="C">-1427</value>
<value letter_id="G">229</value>
<value letter_id="T">-1427</value>
</alphabet_array>
<alphabet_array>
<value letter_id="A">-1427</value>
<value letter_id="C">201</value>
<value letter_id="G">-16</value>
<value letter_id="T">-1427</value>
</alphabet_array>
<alphabet_array>
<value letter_id="A">-1427</value>
<value letter_id="C">229</value>
<value letter_id="G">-1427</value>
<value letter_id="T">-1427</value>
</alphabet_array>
<alphabet_array>
<value letter_id="A">-1427</value>
<value letter_id="C">-1427</value>
<value letter_id="G">229</value>
<value letter_id="T">-1427</value>
</alphabet_array>
</alphabet_matrix>
</scores>
<probabilities>
<alphabet_matrix>
<alphabet_array>
<value letter_id="A">0.000000</value>
<value letter_id="C">1.000000</value>
<value letter_id="G">0.000000</value>
<value letter_id="T">0.000000</value>
</alphabet_array>
<alphabet_array>
<value letter_id="A">0.000000</value>
<value letter_id="C">0.000000</value>
<value letter_id="G">1.000000</value>
<value letter_id="T">0.000000</value>
</alphabet_array>
<alphabet_array>
<value letter_id="A">0.000000</value>
<value letter_id="C">0.585859</value>
<value letter_id="G">0.090909</value>
<value letter_id="T">0.323232</value>
</alphabet_array>
<alphabet_array>
<value letter_id="A">0.000000</value>
<value letter_id="C">1.000000</value>
<value letter_id="G">0.000000</value>
<value letter_id="T">0.000000</value>
</alphabet_array>
<alphabet_array>
<value letter_id="A">0.000000</value>
<value letter_id="C">0.000000</value>
<value letter_id="G">1.000000</value>
<value letter_id="T">0.000000</value>
</alphabet_array>
<alphabet_array>
<value letter_id="A">0.000000</value>
<value letter_id="C">0.818182</value>
<value letter_id="G">0.181818</value>
<value letter_id="T">0.000000</value>
</alphabet_array>
<alphabet_array>
<value letter_id="A">0.000000</value>
<value letter_id="C">1.000000</value>
<value letter_id="G">0.000000</value>
<value letter_id="T">0.000000</value>
</alphabet_array>
<alphabet_array>
<value letter_id="A">0.000000</value>
<value letter_id="C">0.000000</value>
<value letter_id="G">1.000000</value>
<value letter_id="T">0.000000</value>
</alphabet_array>
</alphabet_matrix>
</probabilities>
<regular_expression>
CG[CT]CGCCG
</regular_expression>
<contributing_sites>
</contributing_sites>
</motif>
<motif id="motif_12" name="CCASCTGC" alt="MEME-12" width="8" sites="89" ic="15.0" re="16.3" llr="1005" p_value="3.4e-040" e_value="3.4e-040" bayes_threshold="15.6883" elapsed_time="2293.606470">
<scores>
<alphabet_matrix>
<alphabet_array>
<value letter_id="A">-1312</value>
<value letter_id="C">229</value>
<value letter_id="G">-1312</value>
<value letter_id="T">-1312</value>
</alphabet_array>
<alphabet_array>
<value letter_id="A">-1312</value>
<value letter_id="C">229</value>
<value letter_id="G">-1312</value>
<value letter_id="T">-1312</value>
</alphabet_array>
<alphabet_array>
<value letter_id="A">176</value>
<value letter_id="C">-1312</value>
<value letter_id="G">-1312</value>
<value letter_id="T">-1312</value>
</alphabet_array>
<alphabet_array>
<value letter_id="A">-1312</value>
<value letter_id="C">118</value>
<value letter_id="G">140</value>
<value letter_id="T">-1312</value>
</alphabet_array>
<alphabet_array>
<value letter_id="A">-1312</value>
<value letter_id="C">229</value>
<value letter_id="G">-1312</value>
<value letter_id="T">-1312</value>
</alphabet_array>
<alphabet_array>
<value letter_id="A">-1312</value>
<value letter_id="C">-1312</value>
<value letter_id="G">-1312</value>
<value letter_id="T">176</value>
</alphabet_array>
<alphabet_array>
<value letter_id="A">-1312</value>
<value letter_id="C">-1312</value>
<value letter_id="G">229</value>
<value letter_id="T">-1312</value>
</alphabet_array>
<alphabet_array>
<value letter_id="A">-1312</value>
<value letter_id="C">229</value>
<value letter_id="G">-1312</value>
<value letter_id="T">-1312</value>
</alphabet_array>
</alphabet_matrix>
</scores>
<probabilities>
<alphabet_matrix>
<alphabet_array>
<value letter_id="A">0.000000</value>
<value letter_id="C">1.000000</value>
<value letter_id="G">0.000000</value>
<value letter_id="T">0.000000</value>
</alphabet_array>
<alphabet_array>
<value letter_id="A">0.000000</value>
<value letter_id="C">1.000000</value>
<value letter_id="G">0.000000</value>
<value letter_id="T">0.000000</value>
</alphabet_array>
<alphabet_array>
<value letter_id="A">1.000000</value>
<value letter_id="C">0.000000</value>
<value letter_id="G">0.000000</value>
<value letter_id="T">0.000000</value>
</alphabet_array>
<alphabet_array>
<value letter_id="A">0.000000</value>
<value letter_id="C">0.460674</value>
<value letter_id="G">0.539326</value>
<value letter_id="T">0.000000</value>
</alphabet_array>
<alphabet_array>
<value letter_id="A">0.000000</value>
<value letter_id="C">1.000000</value>
<value letter_id="G">0.000000</value>
<value letter_id="T">0.000000</value>
</alphabet_array>
<alphabet_array>
<value letter_id="A">0.000000</value>
<value letter_id="C">0.000000</value>
<value letter_id="G">0.000000</value>
<value letter_id="T">1.000000</value>
</alphabet_array>
<alphabet_array>
<value letter_id="A">0.000000</value>
<value letter_id="C">0.000000</value>
<value letter_id="G">1.000000</value>
<value letter_id="T">0.000000</value>
</alphabet_array>
<alphabet_array>
<value letter_id="A">0.000000</value>
<value letter_id="C">1.000000</value>
<value letter_id="G">0.000000</value>
<value letter_id="T">0.000000</value>
</alphabet_array>
</alphabet_matrix>
</probabilities>
<regular_expression>
CCA[GC]CTGC
</regular_expression>
<contributing_sites>
</contributing_sites>
</motif>
<motif id="motif_13" name="CMBCGCCG" alt="MEME-13" width="8" sites="378" ic="12.5" re="14.4" llr="3777" p_value="4.3e-303" e_value="4.3e-303" bayes_threshold="14.1066" elapsed_time="2473.949643">
<scores>
<alphabet_matrix>
<alphabet_array>
<value letter_id="A">-1521</value>
<value letter_id="C">230</value>
<value letter_id="G">-1521</value>
<value letter_id="T">-1521</value>
</alphabet_array>
<alphabet_array>
<value letter_id="A">99</value>
<value letter_id="C">101</value>
<value letter_id="G">-1521</value>
<value letter_id="T">-1521</value>
</alphabet_array>
<alphabet_array>
<value letter_id="A">-1521</value>
<value letter_id="C">81</value>
<value letter_id="G">66</value>
<value letter_id="T">11</value>
</alphabet_array>
<alphabet_array>
<value letter_id="A">-1521</value>
<value letter_id="C">230</value>
<value letter_id="G">-1521</value>
<value letter_id="T">-1521</value>
</alphabet_array>
<alphabet_array>
<value letter_id="A">-1521</value>
<value letter_id="C">-1521</value>
<value letter_id="G">230</value>
<value letter_id="T">-1521</value>
</alphabet_array>
<alphabet_array>
<value letter_id="A">-1521</value>
<value letter_id="C">176</value>
<value letter_id="G">62</value>
<value letter_id="T">-1521</value>
</alphabet_array>
<alphabet_array>
<value letter_id="A">-1521</value>
<value letter_id="C">230</value>
<value letter_id="G">-1521</value>
<value letter_id="T">-1521</value>
</alphabet_array>
<alphabet_array>
<value letter_id="A">-1521</value>
<value letter_id="C">-1521</value>
<value letter_id="G">230</value>
<value letter_id="T">-1521</value>
</alphabet_array>
</alphabet_matrix>
</scores>
<probabilities>
<alphabet_matrix>
<alphabet_array>
<value letter_id="A">0.000000</value>
<value letter_id="C">1.000000</value>
<value letter_id="G">0.000000</value>
<value letter_id="T">0.000000</value>
</alphabet_array>
<alphabet_array>
<value letter_id="A">0.589947</value>
<value letter_id="C">0.410053</value>
<value letter_id="G">0.000000</value>
<value letter_id="T">0.000000</value>
</alphabet_array>
<alphabet_array>
<value letter_id="A">0.000000</value>
<value letter_id="C">0.357143</value>
<value letter_id="G">0.322751</value>
<value letter_id="T">0.320106</value>
</alphabet_array>
<alphabet_array>
<value letter_id="A">0.000000</value>
<value letter_id="C">1.000000</value>
<value letter_id="G">0.000000</value>
<value letter_id="T">0.000000</value>
</alphabet_array>
<alphabet_array>
<value letter_id="A">0.000000</value>
<value letter_id="C">0.000000</value>
<value letter_id="G">1.000000</value>
<value letter_id="T">0.000000</value>
</alphabet_array>
<alphabet_array>
<value letter_id="A">0.000000</value>
<value letter_id="C">0.687831</value>
<value letter_id="G">0.312169</value>
<value letter_id="T">0.000000</value>
</alphabet_array>
<alphabet_array>
<value letter_id="A">0.000000</value>
<value letter_id="C">1.000000</value>
<value letter_id="G">0.000000</value>
<value letter_id="T">0.000000</value>
</alphabet_array>
<alphabet_array>
<value letter_id="A">0.000000</value>
<value letter_id="C">0.000000</value>
<value letter_id="G">1.000000</value>
<value letter_id="T">0.000000</value>
</alphabet_array>
</alphabet_matrix>
</probabilities>
<regular_expression>
C[AC][CGT]CG[CG]CG
</regular_expression>
<contributing_sites>
</contributing_sites>
</motif>
<motif id="motif_14" name="CCHYGTCG" alt="MEME-14" width="8" sites="165" ic="13.5" re="14.8" llr="1689" p_value="3.4e-122" e_value="3.4e-122" bayes_threshold="15.0803" elapsed_time="2651.237904">
<scores>
<alphabet_matrix>
<alphabet_array>
<value letter_id="A">-1401</value>
<value letter_id="C">229</value>
<value letter_id="G">-1401</value>
<value letter_id="T">-1401</value>
</alphabet_array>
<alphabet_array>
<value letter_id="A">-1401</value>
<value letter_id="C">229</value>
<value letter_id="G">-1401</value>
<value letter_id="T">-1401</value>
</alphabet_array>
<alphabet_array>
<value letter_id="A">66</value>
<value letter_id="C">29</value>
<value letter_id="G">-1401</value>
<value letter_id="T">-6</value>
</alphabet_array>
<alphabet_array>
<value letter_id="A">-1401</value>
<value letter_id="C">168</value>
<value letter_id="G">-1401</value>
<value letter_id="T">22</value>
</alphabet_array>
<alphabet_array>
<value letter_id="A">-1401</value>
<value letter_id="C">-1401</value>
<value letter_id="G">229</value>
<value letter_id="T">-1401</value>
</alphabet_array>
<alphabet_array>
<value letter_id="A">-1401</value>
<value letter_id="C">-1401</value>
<value letter_id="G">-1401</value>
<value letter_id="T">176</value>
</alphabet_array>
<alphabet_array>
<value letter_id="A">-1401</value>
<value letter_id="C">229</value>
<value letter_id="G">-1401</value>
<value letter_id="T">-1401</value>
</alphabet_array>
<alphabet_array>
<value letter_id="A">-1401</value>
<value letter_id="C">-1401</value>
<value letter_id="G">229</value>
<value letter_id="T">-1401</value>
</alphabet_array>
</alphabet_matrix>
</scores>
<probabilities>
<alphabet_matrix>
<alphabet_array>
<value letter_id="A">0.000000</value>
<value letter_id="C">1.000000</value>
<value letter_id="G">0.000000</value>
<value letter_id="T">0.000000</value>
</alphabet_array>
<alphabet_array>
<value letter_id="A">0.000000</value>
<value letter_id="C">1.000000</value>
<value letter_id="G">0.000000</value>
<value letter_id="T">0.000000</value>
</alphabet_array>
<alphabet_array>
<value letter_id="A">0.466667</value>
<value letter_id="C">0.248485</value>
<value letter_id="G">0.000000</value>
<value letter_id="T">0.284848</value>
</alphabet_array>
<alphabet_array>
<value letter_id="A">0.000000</value>
<value letter_id="C">0.654545</value>
<value letter_id="G">0.000000</value>
<value letter_id="T">0.345455</value>
</alphabet_array>
<alphabet_array>
<value letter_id="A">0.000000</value>
<value letter_id="C">0.000000</value>
<value letter_id="G">1.000000</value>
<value letter_id="T">0.000000</value>
</alphabet_array>
<alphabet_array>
<value letter_id="A">0.000000</value>
<value letter_id="C">0.000000</value>
<value letter_id="G">0.000000</value>
<value letter_id="T">1.000000</value>
</alphabet_array>
<alphabet_array>
<value letter_id="A">0.000000</value>
<value letter_id="C">1.000000</value>
<value letter_id="G">0.000000</value>
<value letter_id="T">0.000000</value>
</alphabet_array>
<alphabet_array>
<value letter_id="A">0.000000</value>
<value letter_id="C">0.000000</value>
<value letter_id="G">1.000000</value>
<value letter_id="T">0.000000</value>
</alphabet_array>
</alphabet_matrix>
</probabilities>
<regular_expression>
CC[ATC][CT]GTCG
</regular_expression>
<contributing_sites>
</contributing_sites>
</motif>
<motif id="motif_15" name="CCATCCAC" alt="MEME-15" width="8" sites="58" ic="16.0" re="16.7" llr="673" p_value="1.9e-035" e_value="1.9e-035" bayes_threshold="16.0354" elapsed_time="2826.872332">
<scores>
<alphabet_matrix>
<alphabet_array>
<value letter_id="A">-1250</value>
<value letter_id="C">229</value>
<value letter_id="G">-1250</value>
<value letter_id="T">-1250</value>
</alphabet_array>
<alphabet_array>
<value letter_id="A">-1250</value>
<value letter_id="C">229</value>
<value letter_id="G">-1250</value>
<value letter_id="T">-1250</value>
</alphabet_array>
<alphabet_array>
<value letter_id="A">175</value>
<value letter_id="C">-1250</value>
<value letter_id="G">-1250</value>
<value letter_id="T">-1250</value>
</alphabet_array>
<alphabet_array>
<value letter_id="A">-1250</value>
<value letter_id="C">-1250</value>
<value letter_id="G">-1250</value>
<value letter_id="T">175</value>
</alphabet_array>
<alphabet_array>
<value letter_id="A">-1250</value>
<value letter_id="C">229</value>
<value letter_id="G">-1250</value>
<value letter_id="T">-1250</value>
</alphabet_array>
<alphabet_array>
<value letter_id="A">-1250</value>
<value letter_id="C">229</value>
<value letter_id="G">-1250</value>
<value letter_id="T">-1250</value>
</alphabet_array>
<alphabet_array>
<value letter_id="A">175</value>
<value letter_id="C">-1250</value>
<value letter_id="G">-1250</value>
<value letter_id="T">-1250</value>
</alphabet_array>
<alphabet_array>
<value letter_id="A">-1250</value>
<value letter_id="C">229</value>
<value letter_id="G">-1250</value>
<value letter_id="T">-1250</value>
</alphabet_array>
</alphabet_matrix>
</scores>
<probabilities>
<alphabet_matrix>
<alphabet_array>
<value letter_id="A">0.000000</value>
<value letter_id="C">1.000000</value>
<value letter_id="G">0.000000</value>
<value letter_id="T">0.000000</value>
</alphabet_array>
<alphabet_array>
<value letter_id="A">0.000000</value>
<value letter_id="C">1.000000</value>
<value letter_id="G">0.000000</value>
<value letter_id="T">0.000000</value>
</alphabet_array>
<alphabet_array>
<value letter_id="A">1.000000</value>
<value letter_id="C">0.000000</value>
<value letter_id="G">0.000000</value>
<value letter_id="T">0.000000</value>
</alphabet_array>
<alphabet_array>
<value letter_id="A">0.000000</value>
<value letter_id="C">0.000000</value>
<value letter_id="G">0.000000</value>
<value letter_id="T">1.000000</value>
</alphabet_array>
<alphabet_array>
<value letter_id="A">0.000000</value>
<value letter_id="C">1.000000</value>
<value letter_id="G">0.000000</value>
<value letter_id="T">0.000000</value>
</alphabet_array>
<alphabet_array>
<value letter_id="A">0.000000</value>
<value letter_id="C">1.000000</value>
<value letter_id="G">0.000000</value>
<value letter_id="T">0.000000</value>
</alphabet_array>
<alphabet_array>
<value letter_id="A">1.000000</value>
<value letter_id="C">0.000000</value>
<value letter_id="G">0.000000</value>
<value letter_id="T">0.000000</value>
</alphabet_array>
<alphabet_array>
<value letter_id="A">0.000000</value>
<value letter_id="C">1.000000</value>
<value letter_id="G">0.000000</value>
<value letter_id="T">0.000000</value>
</alphabet_array>
</alphabet_matrix>
</probabilities>
<regular_expression>
CCATCCAC
</regular_expression>
<contributing_sites>
</contributing_sites>
</motif>
<motif id="motif_16" name="CCAGSAGC" alt="MEME-16" width="8" sites="86" ic="15.1" re="16.3" llr="974" p_value="1.6e-060" e_value="1.6e-060" bayes_threshold="15.7185" elapsed_time="3002.661655">
<scores>
<alphabet_matrix>
<alphabet_array>
<value letter_id="A">-1307</value>
<value letter_id="C">229</value>
<value letter_id="G">-1307</value>
<value letter_id="T">-1307</value>
</alphabet_array>
<alphabet_array>
<value letter_id="A">-1307</value>
<value letter_id="C">229</value>
<value letter_id="G">-1307</value>
<value letter_id="T">-1307</value>
</alphabet_array>
<alphabet_array>
<value letter_id="A">176</value>
<value letter_id="C">-1307</value>
<value letter_id="G">-1307</value>
<value letter_id="T">-1307</value>
</alphabet_array>
<alphabet_array>
<value letter_id="A">-1307</value>
<value letter_id="C">-1307</value>
<value letter_id="G">229</value>
<value letter_id="T">-1307</value>
</alphabet_array>
<alphabet_array>
<value letter_id="A">-1307</value>
<value letter_id="C">165</value>
<value letter_id="G">82</value>
<value letter_id="T">-1307</value>
</alphabet_array>
<alphabet_array>
<value letter_id="A">176</value>
<value letter_id="C">-1307</value>
<value letter_id="G">-1307</value>
<value letter_id="T">-1307</value>
</alphabet_array>
<alphabet_array>
<value letter_id="A">-1307</value>
<value letter_id="C">-1307</value>
<value letter_id="G">229</value>
<value letter_id="T">-1307</value>
</alphabet_array>
<alphabet_array>
<value letter_id="A">-1307</value>
<value letter_id="C">229</value>
<value letter_id="G">-1307</value>
<value letter_id="T">-1307</value>
</alphabet_array>
</alphabet_matrix>
</scores>
<probabilities>
<alphabet_matrix>
<alphabet_array>
<value letter_id="A">0.000000</value>
<value letter_id="C">1.000000</value>
<value letter_id="G">0.000000</value>
<value letter_id="T">0.000000</value>
</alphabet_array>
<alphabet_array>
<value letter_id="A">0.000000</value>
<value letter_id="C">1.000000</value>
<value letter_id="G">0.000000</value>
<value letter_id="T">0.000000</value>
</alphabet_array>
<alphabet_array>
<value letter_id="A">1.000000</value>
<value letter_id="C">0.000000</value>
<value letter_id="G">0.000000</value>
<value letter_id="T">0.000000</value>
</alphabet_array>
<alphabet_array>
<value letter_id="A">0.000000</value>
<value letter_id="C">0.000000</value>
<value letter_id="G">1.000000</value>
<value letter_id="T">0.000000</value>
</alphabet_array>
<alphabet_array>
<value letter_id="A">0.000000</value>
<value letter_id="C">0.639535</value>
<value letter_id="G">0.360465</value>
<value letter_id="T">0.000000</value>
</alphabet_array>
<alphabet_array>
<value letter_id="A">1.000000</value>
<value letter_id="C">0.000000</value>
<value letter_id="G">0.000000</value>
<value letter_id="T">0.000000</value>
</alphabet_array>
<alphabet_array>
<value letter_id="A">0.000000</value>
<value letter_id="C">0.000000</value>
<value letter_id="G">1.000000</value>
<value letter_id="T">0.000000</value>
</alphabet_array>
<alphabet_array>
<value letter_id="A">0.000000</value>
<value letter_id="C">1.000000</value>
<value letter_id="G">0.000000</value>
<value letter_id="T">0.000000</value>
</alphabet_array>
</alphabet_matrix>
</probabilities>
<regular_expression>
CCAG[CG]AGC
</regular_expression>
<contributing_sites>
</contributing_sites>
</motif>
<motif id="motif_17" name="CCCTCCTS" alt="MEME-17" width="8" sites="76" ic="15.0" re="16.3" llr="858" p_value="8.4e-056" e_value="8.4e-056" bayes_threshold="15.8239" elapsed_time="3178.333102">
<scores>
<alphabet_matrix>
<alphabet_array>
<value letter_id="A">-1289</value>
<value letter_id="C">229</value>
<value letter_id="G">-1289</value>
<value letter_id="T">-1289</value>
</alphabet_array>
<alphabet_array>
<value letter_id="A">-1289</value>
<value letter_id="C">229</value>
<value letter_id="G">-1289</value>
<value letter_id="T">-1289</value>
</alphabet_array>
<alphabet_array>
<value letter_id="A">-1289</value>
<value letter_id="C">229</value>
<value letter_id="G">-1289</value>
<value letter_id="T">-1289</value>
</alphabet_array>
<alphabet_array>
<value letter_id="A">-1289</value>
<value letter_id="C">-1289</value>
<value letter_id="G">-1289</value>
<value letter_id="T">176</value>
</alphabet_array>
<alphabet_array>
<value letter_id="A">-1289</value>
<value letter_id="C">229</value>
<value letter_id="G">-1289</value>
<value letter_id="T">-1289</value>
</alphabet_array>
<alphabet_array>
<value letter_id="A">-1289</value>
<value letter_id="C">229</value>
<value letter_id="G">-1289</value>
<value letter_id="T">-1289</value>
</alphabet_array>
<alphabet_array>
<value letter_id="A">-1289</value>
<value letter_id="C">-1289</value>
<value letter_id="G">-1289</value>
<value letter_id="T">176</value>
</alphabet_array>
<alphabet_array>
<value letter_id="A">-1289</value>
<value letter_id="C">122</value>
<value letter_id="G">137</value>
<value letter_id="T">-1289</value>
</alphabet_array>
</alphabet_matrix>
</scores>
<probabilities>
<alphabet_matrix>
<alphabet_array>
<value letter_id="A">0.000000</value>
<value letter_id="C">1.000000</value>
<value letter_id="G">0.000000</value>
<value letter_id="T">0.000000</value>
</alphabet_array>
<alphabet_array>
<value letter_id="A">0.000000</value>
<value letter_id="C">1.000000</value>
<value letter_id="G">0.000000</value>
<value letter_id="T">0.000000</value>
</alphabet_array>
<alphabet_array>
<value letter_id="A">0.000000</value>
<value letter_id="C">1.000000</value>
<value letter_id="G">0.000000</value>
<value letter_id="T">0.000000</value>
</alphabet_array>
<alphabet_array>
<value letter_id="A">0.000000</value>
<value letter_id="C">0.000000</value>
<value letter_id="G">0.000000</value>
<value letter_id="T">1.000000</value>
</alphabet_array>
<alphabet_array>
<value letter_id="A">0.000000</value>
<value letter_id="C">1.000000</value>
<value letter_id="G">0.000000</value>
<value letter_id="T">0.000000</value>
</alphabet_array>
<alphabet_array>
<value letter_id="A">0.000000</value>
<value letter_id="C">1.000000</value>
<value letter_id="G">0.000000</value>
<value letter_id="T">0.000000</value>
</alphabet_array>
<alphabet_array>
<value letter_id="A">0.000000</value>
<value letter_id="C">0.000000</value>
<value letter_id="G">0.000000</value>
<value letter_id="T">1.000000</value>
</alphabet_array>
<alphabet_array>
<value letter_id="A">0.000000</value>
<value letter_id="C">0.473684</value>
<value letter_id="G">0.526316</value>
<value letter_id="T">0.000000</value>
</alphabet_array>
</alphabet_matrix>
</probabilities>
<regular_expression>
CCCTCCT[GC]
</regular_expression>
<contributing_sites>
</contributing_sites>
</motif>
</motifs>
</MEME>
```
