## Supplemental_data_file_5_nipponbare_3kb_to_1kb_downstream_tss_meme_output for "GRAS Family Transcription Factor Binding Behaviors in Sorghum bicolor, Oyrza, and Maize": meme.txt

```
********************************************************************************
MEME - Motif discovery tool
********************************************************************************
MEME version 5.1.1 (Release date: Wed Jan 29 15:00:42 2020 -0800)

For further information on how to interpret please access http://meme-suite.org.
To get a copy of the MEME software please access http://meme-suite.org.

********************************************************************************


********************************************************************************
REFERENCE
********************************************************************************
If you use this program in your research, please cite:

Timothy L. Bailey and Charles Elkan,
"Fitting a mixture model by expectation maximization to discover
motifs in biopolymers", Proceedings of the Second International
Conference on Intelligent Systems for Molecular Biology, pp. 28-36,
AAAI Press, Menlo Park, California, 1994.
********************************************************************************


********************************************************************************
TRAINING SET
********************************************************************************
PRIMARY SEQUENCES= nipponbare_shr_1kb_tss_1kb_downstream.txt.fasta
CONTROL SEQUENCES= /grid/ware/data/gladman/Reference/rice/nipponbare/irgsp_v1/rsat_files/nipponbare_3kb_upstream_1kb_downstream.fasta
ALPHABET= ACGT

********************************************************************************

********************************************************************************
COMMAND LINE SUMMARY
********************************************************************************
This information can also be useful in the event you wish to report a
problem with the MEME software.

command: meme -o nipponbare_shr_1kb_tss_1kb_downstream.txt.fasta.min10max50.meme_out -objfun de -test mhg -neg /grid/ware/data/gladman/Reference/rice/nipponbare/irgsp_v1/rsat_files/nipponbare_3kb_upstream_1kb_downstream.fasta -dna -revcomp -mod anr -evt 0.00001 -nmotifs 30 -minw 10 -maxw 50 nipponbare_shr_1kb_tss_1kb_downstream.txt.fasta -mpi 

model:  mod=           anr    nmotifs=        30    evt=         1e-05
objective function:           em=       Differential Enrichment mHG
                              starts=   log likelihood ratio (LLR)
strands: + -
width:  minw=           10    maxw=           50
nsites: minsites=        2    maxsites=    10405    wnsites=       0.8
theta:  spmap=         uni    spfuzz=        0.5
em:     prior=   dirichlet    b=            0.01    maxiter=        50
        distance=    1e-05
data:   n=         1545887    N=            2081
sample: seed=            0    hsfrac=        0.5
        searchsize= 100000    norand=         no    csites=         -1
Letter frequencies in dataset:
A 0.296 C 0.204 G 0.204 T 0.296 
Background letter frequencies (from file dataset with add-one prior applied):
A 0.296 C 0.204 G 0.204 T 0.296 
Background model order: 0
********************************************************************************


********************************************************************************
MOTIF WTTKHWNHWNTWTNWWWWDNWHWWYTWTHTTTTTHTTTTYWTTNWHHWHW MEME-1	width =  50  sites = 10403  llr = 57394  p-value = 2.6e-013  E-value = 2.6e-013
********************************************************************************
--------------------------------------------------------------------------------
	Motif WTTKHWNHWNTWTNWWWWDNWHWWYTWTHTTTTTHTTTTYWTTNWHHWHW MEME-1 Description
--------------------------------------------------------------------------------
Simplified        A  32212433432423334322333322322231223322223122444545
pos.-specific     C  13:13:23122:22221113222122123212213111131112222121
probability       G  11:4112113122211122211:22112211212112121:222111111
matrix            T  45843533435443544443534445454555653656545563332324

         bits    2.3                                                   
                 2.1                                                   
                 1.8                                                   
                 1.6                                                   
Relative         1.4                                                   
Entropy          1.1                                                   
(8.0 bits)       0.9   *                                               
                 0.7   *                                               
                 0.5   ** *                               *            
                 0.2  *** *  * **        * *  *   ***** **** ***    * *
                 0.0 --------------------------------------------------

Multilevel           TTTGCTTAATTTTTTTTTTTTTTTTTTTTTTTTTTTTTTTTTTTAAAAAA
consensus            AC TTAACTA ACAAAAAGCAAAAC AACAAG  AA AGCAG GTTCTTT
sequence                 A CT G  AC    AACC       C    C        A CT C 
                           G                                    C      
--------------------------------------------------------------------------------

--------------------------------------------------------------------------------
	Motif WTTKHWNHWNTWTNWWWWDNWHWWYTWTHTTTTTHTTTTYWTTNWHHWHW MEME-1 position-specific scoring matrix
--------------------------------------------------------------------------------
log-odds matrix: alength= 4 w= 50 n= 1443918 bayes= 8.92536 E= 2.6e-013 
    -2    -74    -56     60 
   -94     37   -189     83 
   -63   -592   -227    137 
  -176   -118    105     44 
   -55     71    -58     15 
    28   -310   -152     88 
   -11     13      1      0 
    24     43    -75    -21 
    53    -88   -102     29 
   -11    -36     32      8 
   -57    -29    -86     81 
    26   -206    -10     45 
   -56      1    -27     52 
    -7     26    -36      9 
    -2    -40    -99     61 
    11    -38    -52     37 
    28    -53    -75     35 
    15   -106    -41     51 
   -47    -60     15     52 
   -52     47    -15     15 
   -17      5   -175     65 
    -5     17    -61     24 
    20    -12   -305     59 
     6   -119    -17     51 
   -73     14    -15     48 
   -65    -12    -89     79 
     5    -50    -93     58 
   -54    -35    -36     69 
   -62     31    -22     35 
   -44     -2   -181     82 
   -18    -92   -121     87 
  -189    -31     23     80 
   -83    -19   -127     94 
   -61   -102    -22     84 
     0     34    -67     11 
   -23   -121   -143     98 
   -72    -61    -27     81 
   -55   -115   -161    111 
   -67   -140     24     74 
   -75     52    -46     38 
     4    -54   -233     80 
  -106    -86     21     78 
   -71   -124    -29     93 
   -39      0     20     18 
    39    -34    -86     19 
    37     14    -83    -10 
    55     27   -103    -42 
    80   -179   -114     16 
    48     20    -84    -31 
    77   -180   -127     25 
--------------------------------------------------------------------------------

--------------------------------------------------------------------------------
	Motif WTTKHWNHWNTWTNWWWWDNWHWWYTWTHTTTTTHTTTTYWTTNWHHWHW MEME-1 position-specific probability matrix
--------------------------------------------------------------------------------
letter-probability matrix: alength= 4 w= 50 nsites= 10403 E= 2.6e-013 
 0.291743  0.121984  0.138229  0.448044 
 0.154090  0.263386  0.055080  0.527444 
 0.191099  0.003364  0.042199  0.763337 
 0.087571  0.089686  0.420552  0.402192 
 0.202634  0.332404  0.136115  0.328847 
 0.360857  0.023743  0.071229  0.544170 
 0.275113  0.223109  0.205710  0.296068 
 0.349130  0.274344  0.121119  0.255407 
 0.427184  0.110833  0.100548  0.361434 
 0.273959  0.158320  0.254157  0.313563 
 0.199942  0.167163  0.112275  0.520619 
 0.355090  0.048736  0.190426  0.405748 
 0.201288  0.205806  0.168990  0.423916 
 0.282707  0.243776  0.159281  0.314236 
 0.291743  0.154282  0.102374  0.451600 
 0.318850  0.156686  0.142459  0.382005 
 0.360665  0.141402  0.120927  0.377007 
 0.327886  0.097472  0.152841  0.421801 
 0.213977  0.134096  0.226665  0.425262 
 0.205902  0.282899  0.183120  0.328078 
 0.263001  0.210324  0.060463  0.466212 
 0.286648  0.229838  0.133904  0.349611 
 0.340575  0.187830  0.024608  0.446986 
 0.308949  0.089397  0.180621  0.421032 
 0.179179  0.224070  0.184178  0.412573 
 0.189080  0.186965  0.110064  0.513890 
 0.306162  0.143997  0.107084  0.442757 
 0.203691  0.159858  0.158993  0.477458 
 0.193213  0.253388  0.175430  0.377968 
 0.218975  0.200423  0.058060  0.522542 
 0.260694  0.107854  0.088340  0.543113 
 0.079977  0.164280  0.238297  0.517447 
 0.166971  0.178987  0.084783  0.569259 
 0.193694  0.100260  0.174469  0.531577 
 0.295396  0.257426  0.127752  0.319427 
 0.251754  0.088340  0.075363  0.584543 
 0.179564  0.133711  0.168797  0.517928 
 0.202634  0.091897  0.066712  0.638758 
 0.185716  0.077478  0.240700  0.496107 
 0.176584  0.291358  0.147650  0.384408 
 0.304624  0.140344  0.040469  0.514563 
 0.142171  0.111987  0.236470  0.509372 
 0.181102  0.086129  0.166875  0.565894 
 0.225512  0.204460  0.233586  0.336441 
 0.388350  0.161396  0.112564  0.337691 
 0.383639  0.224743  0.114582  0.277035 
 0.433240  0.245891  0.099971  0.220898 
 0.517159  0.058733  0.092666  0.331443 
 0.412285  0.234644  0.113717  0.239354 
 0.504374  0.058541  0.084783  0.352302 
--------------------------------------------------------------------------------

--------------------------------------------------------------------------------
	Motif WTTKHWNHWNTWTNWWWWDNWHWWYTWTHTTTTTHTTTTYWTTNWHHWHW MEME-1 regular expression
--------------------------------------------------------------------------------
[TA][TC]T[GT][CTA][TA][TACG][ACT][AT][TAG]T[TA][TCA][TAC][TA][TA][TA][TA][TGA][TCA][TAC][TAC][TA][TA][TC]T[TA][TA][TC][TAC][TA][TG]TT[TAC][TA]T[TA][TG][TC][TA][TG]T[TGAC][AT][ATC][ACT][AT][ATC][AT]
--------------------------------------------------------------------------------


Time 238.42 secs.

********************************************************************************


********************************************************************************
MOTIF CGSCGGCGGC MEME-2	width =  10  sites = 556  llr = 6363  p-value = 1.8e-505  E-value = 1.8e-505
********************************************************************************
--------------------------------------------------------------------------------
	Motif CGSCGGCGGC MEME-2 Description
--------------------------------------------------------------------------------
Simplified        A  ::::11::::
pos.-specific     C  a14a22923a
probability       G  :95:88:87:
matrix            T  :11:::1:1:

         bits    2.3 *  *     *
                 2.1 *  *     *
                 1.8 *  *  *  *
                 1.6 ** *  ** *
Relative         1.4 ** ** ** *
Entropy          1.1 ** *******
(16.5 bits)      0.9 **********
                 0.7 **********
                 0.5 **********
                 0.2 **********
                 0.0 ----------

Multilevel           CGGCGGCGGC
consensus              C     C 
sequence                       
                               
--------------------------------------------------------------------------------

--------------------------------------------------------------------------------
	Motif CGSCGGCGGC MEME-2 position-specific scoring matrix
--------------------------------------------------------------------------------
log-odds matrix: alength= 4 w= 10 n= 1527158 bayes= 13.6843 E= 1.8e-505 
 -1576    230  -1576  -1576 
 -1576   -187    209   -197 
 -1576     89    138   -169 
 -1576    230  -1576  -1576 
  -246    -15    190  -1576 
  -184    -43    191  -1576 
 -1576    218  -1576   -201 
 -1576    -14    200  -1576 
 -1576     39    173   -232 
 -1576    230  -1576  -1576 
--------------------------------------------------------------------------------

--------------------------------------------------------------------------------
	Motif CGSCGGCGGC MEME-2 position-specific probability matrix
--------------------------------------------------------------------------------
letter-probability matrix: alength= 4 w= 10 nsites= 556 E= 1.8e-505 
 0.000000  1.000000  0.000000  0.000000 
 0.000000  0.055755  0.868705  0.075540 
 0.000000  0.377698  0.530576  0.091727 
 0.000000  1.000000  0.000000  0.000000 
 0.053957  0.183453  0.762590  0.000000 
 0.082734  0.151079  0.766187  0.000000 
 0.000000  0.926259  0.000000  0.073741 
 0.000000  0.185252  0.814748  0.000000 
 0.000000  0.266187  0.674460  0.059353 
 0.000000  1.000000  0.000000  0.000000 
--------------------------------------------------------------------------------

--------------------------------------------------------------------------------
	Motif CGSCGGCGGC MEME-2 regular expression
--------------------------------------------------------------------------------
CG[GC]CGGCG[GC]C
--------------------------------------------------------------------------------


Time 397.74 secs.

********************************************************************************


********************************************************************************
MOTIF GGSGAGSGGS MEME-3	width =  10  sites = 533  llr = 5129  p-value = 3.3e-509  E-value = 3.3e-509
********************************************************************************
--------------------------------------------------------------------------------
	Motif GGSGAGSGGS MEME-3 Description
--------------------------------------------------------------------------------
Simplified        A  :11:5:::::
pos.-specific     C  ::413:4314
probability       G  a949296776
matrix            T  :::::1::1:

         bits    2.3 *         
                 2.1 *         
                 1.8 *  *      
                 1.6 ** * *    
Relative         1.4 ** * *** *
Entropy          1.1 ** * *** *
(13.9 bits)      0.9 **** *****
                 0.7 **** *****
                 0.5 **********
                 0.2 **********
                 0.0 ----------

Multilevel           GGGGAGGGGG
consensus              C C CC C
sequence                 G     
                               
--------------------------------------------------------------------------------

--------------------------------------------------------------------------------
	Motif GGSGAGSGGS MEME-3 position-specific scoring matrix
--------------------------------------------------------------------------------
log-odds matrix: alength= 4 w= 10 n= 1527158 bayes= 13.7531 E= 3.3e-509 
 -1570  -1570    230  -1570 
  -100  -1570    206  -1570 
  -130    109    113  -1570 
 -1570   -141    218  -1570 
    83     37      4  -1570 
 -1570  -1570    210   -126 
 -1570    104    151  -1570 
 -1570     67    173  -1570 
  -305    -93    185   -128 
 -1570     96    156  -1570 
--------------------------------------------------------------------------------

--------------------------------------------------------------------------------
	Motif GGSGAGSGGS MEME-3 position-specific probability matrix
--------------------------------------------------------------------------------
letter-probability matrix: alength= 4 w= 10 nsites= 533 E= 3.3e-509 
 0.000000  0.000000  1.000000  0.000000 
 0.148218  0.000000  0.851782  0.000000 
 0.120075  0.433396  0.446529  0.000000 
 0.000000  0.076923  0.923077  0.000000 
 0.527205  0.262664  0.210131  0.000000 
 0.000000  0.000000  0.876173  0.123827 
 0.000000  0.420263  0.579737  0.000000 
 0.000000  0.324578  0.675422  0.000000 
 0.035647  0.106942  0.735460  0.121951 
 0.000000  0.397749  0.602251  0.000000 
--------------------------------------------------------------------------------

--------------------------------------------------------------------------------
	Motif GGSGAGSGGS MEME-3 regular expression
--------------------------------------------------------------------------------
GG[GC]G[ACG]G[GC][GC]G[GC]
--------------------------------------------------------------------------------


Time 552.56 secs.

********************************************************************************


********************************************************************************
MOTIF GGWGGYGGCG MEME-4	width =  10  sites =  92  llr = 1176  p-value = 5.9e-075  E-value = 5.9e-075
********************************************************************************
--------------------------------------------------------------------------------
	Motif GGWGGYGGCG MEME-4 Description
--------------------------------------------------------------------------------
Simplified        A  ::5::1:1::
pos.-specific     C  ::2::4::a:
probability       G  aa:aa:a9:a
matrix            T  ::3::5::::

         bits    2.3 ** ** *  *
                 2.1 ** ** * **
                 1.8 ** ** * **
                 1.6 ** ** ****
Relative         1.4 ** ** ****
Entropy          1.1 ** ** ****
(18.4 bits)      0.9 ** ** ****
                 0.7 ** *******
                 0.5 **********
                 0.2 **********
                 0.0 ----------

Multilevel           GGAGGTGGCG
consensus              T  C    
sequence                       
                               
--------------------------------------------------------------------------------

--------------------------------------------------------------------------------
	Motif GGWGGYGGCG MEME-4 position-specific scoring matrix
--------------------------------------------------------------------------------
log-odds matrix: alength= 4 w= 10 n= 1527158 bayes= 15.5789 E= 5.9e-075 
 -1317  -1317    229  -1317 
 -1317  -1317    229  -1317 
    76    -14  -1317      9 
 -1317  -1317    229  -1317 
 -1317  -1317    229  -1317 
  -160    109  -1317     66 
 -1317  -1317    229  -1317 
  -107  -1317    208  -1317 
 -1317    223   -223  -1317 
 -1317  -1317    229  -1317 
--------------------------------------------------------------------------------

--------------------------------------------------------------------------------
	Motif GGWGGYGGCG MEME-4 position-specific probability matrix
--------------------------------------------------------------------------------
letter-probability matrix: alength= 4 w= 10 nsites= 92 E= 5.9e-075 
 0.000000  0.000000  1.000000  0.000000 
 0.000000  0.000000  1.000000  0.000000 
 0.500000  0.184783  0.000000  0.315217 
 0.000000  0.000000  1.000000  0.000000 
 0.000000  0.000000  1.000000  0.000000 
 0.097826  0.434783  0.000000  0.467391 
 0.000000  0.000000  1.000000  0.000000 
 0.141304  0.000000  0.858696  0.000000 
 0.000000  0.956522  0.043478  0.000000 
 0.000000  0.000000  1.000000  0.000000 
--------------------------------------------------------------------------------

--------------------------------------------------------------------------------
	Motif GGWGGYGGCG MEME-4 regular expression
--------------------------------------------------------------------------------
GG[AT]GG[TC]GGCG
--------------------------------------------------------------------------------


Time 717.84 secs.

********************************************************************************


********************************************************************************
MOTIF GGCGGCGAGG MEME-5	width =  10  sites = 142  llr = 1611  p-value = 1.3e-095  E-value = 1.3e-095
********************************************************************************
--------------------------------------------------------------------------------
	Motif GGCGGCGAGG MEME-5 Description
--------------------------------------------------------------------------------
Simplified        A  :1:::::7::
pos.-specific     C  :27:3a:12:
probability       G  a7:a7:a17a
matrix            T  ::3:::::1:

         bits    2.3 *  *  *  *
                 2.1 *  * **  *
                 1.8 *  * **  *
                 1.6 *  * **  *
Relative         1.4 *  ****  *
Entropy          1.1 * *****  *
(16.4 bits)      0.9 ******* **
                 0.7 **********
                 0.5 **********
                 0.2 **********
                 0.0 ----------

Multilevel           GGCGGCGAGG
consensus             CT C     
sequence                       
                               
--------------------------------------------------------------------------------

--------------------------------------------------------------------------------
	Motif GGCGGCGAGG MEME-5 position-specific scoring matrix
--------------------------------------------------------------------------------
log-odds matrix: alength= 4 w= 10 n= 1527158 bayes= 15.3886 E= 1.3e-095 
 -1379  -1379    229  -1379 
  -122      5    170  -1379 
 -1379    176   -253    -11 
 -1379  -1379    229  -1379 
 -1379     39    185  -1379 
 -1379    224   -253  -1379 
 -1379  -1379    229  -1379 
   128    -85    -77   -259 
  -307    -27    180   -181 
 -1379  -1379    229  -1379 
--------------------------------------------------------------------------------

--------------------------------------------------------------------------------
	Motif GGCGGCGAGG MEME-5 position-specific probability matrix
--------------------------------------------------------------------------------
letter-probability matrix: alength= 4 w= 10 nsites= 142 E= 1.3e-095 
 0.000000  0.000000  1.000000  0.000000 
 0.126761  0.211268  0.661972  0.000000 
 0.000000  0.690141  0.035211  0.274648 
 0.000000  0.000000  1.000000  0.000000 
 0.000000  0.267606  0.732394  0.000000 
 0.000000  0.964789  0.035211  0.000000 
 0.000000  0.000000  1.000000  0.000000 
 0.718310  0.112676  0.119718  0.049296 
 0.035211  0.169014  0.711268  0.084507 
 0.000000  0.000000  1.000000  0.000000 
--------------------------------------------------------------------------------

--------------------------------------------------------------------------------
	Motif GGCGGCGAGG MEME-5 regular expression
--------------------------------------------------------------------------------
G[GC][CT]G[GC]CGAGG
--------------------------------------------------------------------------------


Time 871.53 secs.

********************************************************************************


********************************************************************************
MOTIF GMGGAGGAGG MEME-6	width =  10  sites = 106  llr = 1355  p-value = 2.3e-083  E-value = 2.3e-083
********************************************************************************
--------------------------------------------------------------------------------
	Motif GMGGAGGAGG MEME-6 Description
--------------------------------------------------------------------------------
Simplified        A  :6::a::a::
pos.-specific     C  14:1:::::3
probability       G  9:a9:aa:a7
matrix            T  ::::::::::

         bits    2.3   *  ** * 
                 2.1   *  ** * 
                 1.8 * ** **** 
                 1.6 * ******* 
Relative         1.4 * ********
Entropy          1.1 * ********
(18.4 bits)      0.9 **********
                 0.7 **********
                 0.5 **********
                 0.2 **********
                 0.0 ----------

Multilevel           GAGGAGGAGG
consensus             C       C
sequence                       
                               
--------------------------------------------------------------------------------

--------------------------------------------------------------------------------
	Motif GMGGAGGAGG MEME-6 position-specific scoring matrix
--------------------------------------------------------------------------------
log-odds matrix: alength= 4 w= 10 n= 1527158 bayes= 15.7982 E= 2.3e-083 
 -1337    -97    214  -1337 
   100     99  -1337  -1337 
 -1337  -1337    229  -1337 
 -1337    -85    212  -1337 
   169   -211  -1337  -1337 
 -1337  -1337    229  -1337 
 -1337  -1337    229  -1337 
   176  -1337  -1337  -1337 
 -1337  -1337    229  -1337 
 -1337     61    176  -1337 
--------------------------------------------------------------------------------

--------------------------------------------------------------------------------
	Motif GMGGAGGAGG MEME-6 position-specific probability matrix
--------------------------------------------------------------------------------
letter-probability matrix: alength= 4 w= 10 nsites= 106 E= 2.3e-083 
 0.000000  0.103774  0.896226  0.000000 
 0.594340  0.405660  0.000000  0.000000 
 0.000000  0.000000  1.000000  0.000000 
 0.000000  0.113208  0.886792  0.000000 
 0.952830  0.047170  0.000000  0.000000 
 0.000000  0.000000  1.000000  0.000000 
 0.000000  0.000000  1.000000  0.000000 
 1.000000  0.000000  0.000000  0.000000 
 0.000000  0.000000  1.000000  0.000000 
 0.000000  0.311321  0.688679  0.000000 
--------------------------------------------------------------------------------

--------------------------------------------------------------------------------
	Motif GMGGAGGAGG MEME-6 regular expression
--------------------------------------------------------------------------------
G[AC]GGAGGAG[GC]
--------------------------------------------------------------------------------


Time 1030.33 secs.

********************************************************************************


********************************************************************************
MOTIF GGAGRWGGKG MEME-7	width =  10  sites =  69  llr = 841  p-value = 7.6e-056  E-value = 7.6e-056
********************************************************************************
--------------------------------------------------------------------------------
	Motif GGAGRWGGKG MEME-7 Description
--------------------------------------------------------------------------------
Simplified        A  ::a:44::1:
pos.-specific     C  ::::::::1:
probability       G  aa:a6:aa3a
matrix            T  :::::6::5:

         bits    2.3 ** *  ** *
                 2.1 ** *  ** *
                 1.8 ****  ** *
                 1.6 ****  ** *
Relative         1.4 ****  ** *
Entropy          1.1 ***** ** *
(17.6 bits)      0.9 ***** ** *
                 0.7 ******** *
                 0.5 ******** *
                 0.2 **********
                 0.0 ----------

Multilevel           GGAGGTGGTG
consensus                AA  G 
sequence                       
                               
--------------------------------------------------------------------------------

--------------------------------------------------------------------------------
	Motif GGAGRWGGKG MEME-7 position-specific scoring matrix
--------------------------------------------------------------------------------
log-odds matrix: alength= 4 w= 10 n= 1527158 bayes= 15.809 E= 7.6e-056 
 -1275  -1275    229  -1275 
 -1275  -1275    229  -1275 
   176  -1275  -1275  -1275 
 -1275  -1275    229  -1275 
    60  -1275    143  -1275 
    35  -1275  -1275    107 
 -1275  -1275    229  -1275 
 -1275  -1275    229  -1275 
  -103   -101     36     73 
 -1275  -1275    229  -1275 
--------------------------------------------------------------------------------

--------------------------------------------------------------------------------
	Motif GGAGRWGGKG MEME-7 position-specific probability matrix
--------------------------------------------------------------------------------
letter-probability matrix: alength= 4 w= 10 nsites= 69 E= 7.6e-056 
 0.000000  0.000000  1.000000  0.000000 
 0.000000  0.000000  1.000000  0.000000 
 1.000000  0.000000  0.000000  0.000000 
 0.000000  0.000000  1.000000  0.000000 
 0.449275  0.000000  0.550725  0.000000 
 0.376812  0.000000  0.000000  0.623188 
 0.000000  0.000000  1.000000  0.000000 
 0.000000  0.000000  1.000000  0.000000 
 0.144928  0.101449  0.260870  0.492754 
 0.000000  0.000000  1.000000  0.000000 
--------------------------------------------------------------------------------

--------------------------------------------------------------------------------
	Motif GGAGRWGGKG MEME-7 regular expression
--------------------------------------------------------------------------------
GGAG[GA][TA]GG[TG]G
--------------------------------------------------------------------------------


Time 1194.48 secs.

********************************************************************************

********************************************************************************
Stopped because motif E-value > 1.00e-05.
********************************************************************************

CPU: bam07

********************************************************************************
```
