## Supplemental_data_file_5_nipponbare_3kb_to_1kb_downstream_tss_meme_output for "GRAS Family Transcription Factor Binding Behaviors in Sorghum bicolor, Oyrza, and Maize": meme.txt

```
********************************************************************************
MEME - Motif discovery tool
********************************************************************************
MEME version 5.1.1 (Release date: Wed Jan 29 15:00:42 2020 -0800)

For further information on how to interpret please access http://meme-suite.org.
To get a copy of the MEME software please access http://meme-suite.org.

********************************************************************************


********************************************************************************
REFERENCE
********************************************************************************
If you use this program in your research, please cite:

Timothy L. Bailey and Charles Elkan,
"Fitting a mixture model by expectation maximization to discover
motifs in biopolymers", Proceedings of the Second International
Conference on Intelligent Systems for Molecular Biology, pp. 28-36,
AAAI Press, Menlo Park, California, 1994.
********************************************************************************


********************************************************************************
TRAINING SET
********************************************************************************
PRIMARY SEQUENCES= nipponbare_shr_3kb_tss_1kb_downstream.txt.fasta
CONTROL SEQUENCES= /grid/ware/data/gladman/Reference/rice/nipponbare/irgsp_v1/rsat_files/nipponbare_3kb_upstream_1kb_downstream.fasta
ALPHABET= ACGT

********************************************************************************

********************************************************************************
COMMAND LINE SUMMARY
********************************************************************************
This information can also be useful in the event you wish to report a
problem with the MEME software.

command: meme -o nipponbare_shr_3kb_tss_1kb_downstream.txt.fasta.min6max50.meme_out -objfun de -test mhg -neg /grid/ware/data/gladman/Reference/rice/nipponbare/irgsp_v1/rsat_files/nipponbare_3kb_upstream_1kb_downstream.fasta -dna -revcomp -mod anr -evt 0.00001 -nmotifs 30 -minw 6 -maxw 50 nipponbare_shr_3kb_tss_1kb_downstream.txt.fasta -mpi 

model:  mod=           anr    nmotifs=        30    evt=         1e-05
objective function:           em=       Differential Enrichment mHG
                              starts=   log likelihood ratio (LLR)
strands: + -
width:  minw=            6    maxw=           50
nsites: minsites=        2    maxsites=    16395    wnsites=       0.8
theta:  spmap=         uni    spfuzz=        0.5
em:     prior=   dirichlet    b=            0.01    maxiter=        50
        distance=    1e-05
data:   n=         2416913    N=            3279
sample: seed=            0    hsfrac=        0.5
        searchsize= 100000    norand=         no    csites=         -1
Letter frequencies in dataset:
A 0.301 C 0.199 G 0.199 T 0.301 
Background letter frequencies (from file dataset with add-one prior applied):
A 0.301 C 0.199 G 0.199 T 0.301 
Background model order: 0
********************************************************************************


********************************************************************************
MOTIF WGMAAA MEME-1	width =   6  sites = 16395  llr = 99729  p-value = 2.9e-089  E-value = 2.9e-089
********************************************************************************
--------------------------------------------------------------------------------
	Motif WGMAAA MEME-1 Description
--------------------------------------------------------------------------------
Simplified        A  4:6aa9
pos.-specific     C  ::4::1
probability       G  :a::::
matrix            T  6:::::

         bits    2.3  *    
                 2.1  *    
                 1.9  *    
                 1.6  * ** 
Relative         1.4  * ** 
Entropy          1.2  * ***
(8.8 bits)       0.9  *****
                 0.7 ******
                 0.5 ******
                 0.2 ******
                 0.0 ------

Multilevel           TGAAAA
consensus            A C   
sequence                   
                           
--------------------------------------------------------------------------------

--------------------------------------------------------------------------------
	Motif WGMAAA MEME-1 position-specific scoring matrix
--------------------------------------------------------------------------------
log-odds matrix: alength= 4 w= 6 n= 2400516 bayes= 8.56051 E= 2.9e-089 
    58  -2064  -2064     87 
 -2064  -2064    233  -2064 
   103     95  -2064  -2064 
   173  -2064  -2064  -2064 
   173  -2064  -2064  -2064 
   152    -54  -2064  -2064 
--------------------------------------------------------------------------------

--------------------------------------------------------------------------------
	Motif WGMAAA MEME-1 position-specific probability matrix
--------------------------------------------------------------------------------
letter-probability matrix: alength= 4 w= 6 nsites= 16395 E= 2.9e-089 
 0.449161  0.000000  0.000000  0.550839 
 0.000000  0.000000  1.000000  0.000000 
 0.614212  0.385788  0.000000  0.000000 
 1.000000  0.000000  0.000000  0.000000 
 1.000000  0.000000  0.000000  0.000000 
 0.862885  0.137115  0.000000  0.000000 
--------------------------------------------------------------------------------

--------------------------------------------------------------------------------
	Motif WGMAAA MEME-1 regular expression
--------------------------------------------------------------------------------
[TA]G[AC]AAA
--------------------------------------------------------------------------------


Time 319.46 secs.

********************************************************************************

********************************************************************************
Stopped because motif E-value > 1.00e-05.
********************************************************************************

CPU: bam07

********************************************************************************
```
