## Supplemental_data_file_5_nipponbare_3kb_to_1kb_downstream_tss_meme_output for "GRAS Family Transcription Factor Binding Behaviors in Sorghum bicolor, Oyrza, and Maize": meme.txt

```
********************************************************************************
MEME - Motif discovery tool
********************************************************************************
MEME version 5.1.1 (Release date: Wed Jan 29 15:00:42 2020 -0800)

For further information on how to interpret please access http://meme-suite.org.
To get a copy of the MEME software please access http://meme-suite.org.

********************************************************************************


********************************************************************************
REFERENCE
********************************************************************************
If you use this program in your research, please cite:

Timothy L. Bailey and Charles Elkan,
"Fitting a mixture model by expectation maximization to discover
motifs in biopolymers", Proceedings of the Second International
Conference on Intelligent Systems for Molecular Biology, pp. 28-36,
AAAI Press, Menlo Park, California, 1994.
********************************************************************************


********************************************************************************
TRAINING SET
********************************************************************************
PRIMARY SEQUENCES= nipponbare_shr_3kb_tss_1kb_downstream.txt.fasta
CONTROL SEQUENCES= /grid/ware/data/gladman/Reference/rice/nipponbare/irgsp_v1/rsat_files/nipponbare_3kb_upstream_1kb_downstream.fasta
ALPHABET= ACGT

********************************************************************************

********************************************************************************
COMMAND LINE SUMMARY
********************************************************************************
This information can also be useful in the event you wish to report a
problem with the MEME software.

command: meme -o nipponbare_shr_3kb_tss_1kb_downstream.txt.fasta.min7max50.meme_out -objfun de -test mhg -neg /grid/ware/data/gladman/Reference/rice/nipponbare/irgsp_v1/rsat_files/nipponbare_3kb_upstream_1kb_downstream.fasta -dna -revcomp -mod anr -evt 0.00001 -nmotifs 30 -minw 7 -maxw 50 nipponbare_shr_3kb_tss_1kb_downstream.txt.fasta -mpi 

model:  mod=           anr    nmotifs=        30    evt=         1e-05
objective function:           em=       Differential Enrichment mHG
                              starts=   log likelihood ratio (LLR)
strands: + -
width:  minw=            7    maxw=           50
nsites: minsites=        2    maxsites=    16395    wnsites=       0.8
theta:  spmap=         uni    spfuzz=        0.5
em:     prior=   dirichlet    b=            0.01    maxiter=        50
        distance=    1e-05
data:   n=         2416913    N=            3279
sample: seed=            0    hsfrac=        0.5
        searchsize= 100000    norand=         no    csites=         -1
Letter frequencies in dataset:
A 0.301 C 0.199 G 0.199 T 0.301 
Background letter frequencies (from file dataset with add-one prior applied):
A 0.301 C 0.199 G 0.199 T 0.301 
Background model order: 0
********************************************************************************


********************************************************************************
MOTIF WDAAAAAWAWWAAVWWDWWWWDWDDWMAWWWDNARRAAMAAAWDHADHAW MEME-1	width =  50  sites = 16395  llr = 89253  p-value = 3.1e-041  E-value = 3.1e-041
********************************************************************************
--------------------------------------------------------------------------------
	Motif WDAAAAAWAWWAAVWWDWWWWDWDDWMAWWWDNARRAAMAAAWDHADHAW MEME-1 Description
--------------------------------------------------------------------------------
Simplified        A  64568564554554444545434334564332364465475532452454
pos.-specific     C  112212112122121112212211113111113112:1311111221221
probability       G  122111112:2112212121122222111124213212212213213211
matrix            T  32211123232231343323334433123553222122122254224223

         bits    2.3                                                   
                 2.1                                                   
                 1.9                                                   
                 1.6                                                   
Relative         1.4                                                   
Entropy          1.2                                                   
(7.9 bits)       0.9                                                   
                 0.7     *                                             
                 0.5    ** *                          *     *          
                 0.2 * ***** ** **  *   *      ** *** ******** *  *  * 
                 0.0 --------------------------------------------------

Multilevel           AAAAAAAAAAAAAAAAAAAAAATTAAAAATTGAAAAAAAAAATTAATAAA
consensus            TTC  CTT TTTTGTTTTTTTTAATTCTTAATCTGGT C TTAGC GC T
sequence              G           C  G G     G      AT  C     G AT AT  
                                                                       
--------------------------------------------------------------------------------

--------------------------------------------------------------------------------
	Motif WDAAAAAWAWWAAVWWDWWWWDWDDWMAWWWDNARRAAMAAAWDHADHAW MEME-1 position-specific scoring matrix
--------------------------------------------------------------------------------
log-odds matrix: alength= 4 w= 50 n= 2256240 bayes= 9.07277 E= 3.1e-041 
    90   -148   -169      2 
    47    -67     19    -38 
    65      6    -24    -97 
   111    -10    -88   -235 
   132   -125   -125   -188 
    85     28    -95   -143 
   107   -137   -185    -36 
    41    -73    -53     19 
    64    -14     -5    -93 
    84    -46   -215    -15 
    39    -30     -4    -28 
    79    -27    -85    -56 
    79   -123    -49    -24 
    43      6     26   -101 
    50    -95    -12     -5 
    43   -172    -41     35 
    28    -43     12    -15 
    60    -41    -83     -9 
    43    -26      1    -40 
    78   -116   -121      4 
    37    -41    -56     12 
    17    -36    -10     10 
    29   -114    -33     35 
    -3    -48     -1     28 
    14    -52      2     13 
    39    -77    -30     12 
    62     41    -48   -121 
   103   -138   -116    -44 
    39    -55    -72     21 
    13    -73   -101     59 
   -17   -188    -24     77 
   -40   -114     97     -5 
     2     43      0    -41 
   110   -145   -188    -41 
    38    -77     66    -77 
    56      2     30   -144 
    89   -213    -41    -29 
    71    -75     -1    -64 
    40     62    -41   -103 
   114   -193   -114    -63 
    83   -167     -4    -52 
    64    -79      2    -49 
    -6    -65   -174     80 
   -35    -68     49     26 
    35     23    -39    -38 
    82    -38    -62    -68 
   -28    -72     39     30 
    35     24    -36    -41 
    76    -26    -63    -61 
    52    -84    -49      8 
--------------------------------------------------------------------------------

--------------------------------------------------------------------------------
	Motif WDAAAAAWAWWAAVWWDWWWWDWDDWMAWWWDNARRAAMAAAWDHADHAW MEME-1 position-specific probability matrix
--------------------------------------------------------------------------------
letter-probability matrix: alength= 4 w= 50 nsites= 16395 E= 3.1e-041 
 0.561391  0.071363  0.061848  0.305398 
 0.416060  0.125233  0.228070  0.230637 
 0.470387  0.207380  0.168588  0.153644 
 0.646722  0.186215  0.108265  0.058798 
 0.750534  0.083989  0.083867  0.081610 
 0.543275  0.241537  0.103507  0.111680 
 0.632327  0.077280  0.055505  0.234889 
 0.398597  0.120098  0.137969  0.343336 
 0.469045  0.181458  0.192010  0.157487 
 0.538823  0.145166  0.044831  0.271180 
 0.395059  0.162489  0.194389  0.248063 
 0.519793  0.165172  0.110765  0.204270 
 0.518329  0.084904  0.142421  0.254346 
 0.403965  0.207563  0.239158  0.149314 
 0.423666  0.103263  0.183166  0.289905 
 0.405002  0.060689  0.149924  0.384385 
 0.364318  0.147606  0.216895  0.271180 
 0.455627  0.150473  0.112168  0.281732 
 0.404270  0.166514  0.201525  0.227691 
 0.515096  0.089113  0.086368  0.309424 
 0.388533  0.150595  0.135285  0.325587 
 0.337481  0.155657  0.185788  0.321073 
 0.366941  0.090637  0.158158  0.384263 
 0.294785  0.143153  0.198048  0.364013 
 0.330345  0.138823  0.202074  0.328759 
 0.393962  0.116621  0.162306  0.327112 
 0.460811  0.265691  0.143336  0.130162 
 0.611955  0.076487  0.089418  0.222141 
 0.395059  0.136505  0.121378  0.347057 
 0.328027  0.120647  0.098811  0.452516 
 0.266362  0.054041  0.168527  0.511070 
 0.228240  0.090332  0.391034  0.290393 
 0.304788  0.269167  0.199329  0.226715 
 0.645990  0.073193  0.054102  0.226715 
 0.391827  0.117353  0.315157  0.175663 
 0.442452  0.201952  0.244831  0.110765 
 0.558524  0.045624  0.149985  0.245868 
 0.490088  0.118573  0.198353  0.192986 
 0.395974  0.306374  0.150168  0.147484 
 0.663007  0.052455  0.090515  0.194023 
 0.533516  0.062519  0.193657  0.210308 
 0.469167  0.115035  0.202257  0.213541 
 0.287893  0.127356  0.059774  0.524977 
 0.236353  0.124733  0.280146  0.358768 
 0.382068  0.234401  0.151937  0.231595 
 0.529308  0.153705  0.129613  0.187374 
 0.247149  0.121439  0.260872  0.370540 
 0.383105  0.235194  0.155169  0.226532 
 0.507289  0.166819  0.128820  0.197072 
 0.429765  0.111253  0.142238  0.316743 
--------------------------------------------------------------------------------

--------------------------------------------------------------------------------
	Motif WDAAAAAWAWWAAVWWDWWWWDWDDWMAWWWDNARRAAMAAAWDHADHAW MEME-1 regular expression
--------------------------------------------------------------------------------
[AT][ATG][AC]AA[AC][AT][AT]A[AT][AT][AT][AT][AGC][AT][AT][ATG][AT][ATG][AT][AT][AT][TA][TA][ATG][AT][AC][AT][AT][TA][TA][GTA][ACT][AT][AG][AGC][AT]A[AC]A[AT][ATG][TA][TGA][ACT]A[TGA][ACT]A[AT]
--------------------------------------------------------------------------------


Time 311.19 secs.

********************************************************************************


********************************************************************************
MOTIF GCCGCCG MEME-2	width =   7  sites = 872  llr = 9308  p-value = 4.1e-601  E-value = 4.1e-601
********************************************************************************
--------------------------------------------------------------------------------
	Motif GCCGCCG MEME-2 Description
--------------------------------------------------------------------------------
Simplified        A  :::::::
pos.-specific     C  :aa:7a:
probability       G  a::a3:a
matrix            T  :::::::

         bits    2.3 **** **
                 2.1 **** **
                 1.9 **** **
                 1.6 **** **
Relative         1.4 *******
Entropy          1.2 *******
(15.4 bits)      0.9 *******
                 0.7 *******
                 0.5 *******
                 0.2 *******
                 0.0 -------

Multilevel           GCCGCCG
consensus                G  
sequence                    
                            
--------------------------------------------------------------------------------

--------------------------------------------------------------------------------
	Motif GCCGCCG MEME-2 position-specific scoring matrix
--------------------------------------------------------------------------------
log-odds matrix: alength= 4 w= 7 n= 2397237 bayes= 13.6321 E= 4.1e-601 
 -1641  -1641    233  -1641 
 -1641    233  -1641  -1641 
 -1641    233  -1641  -1641 
 -1641  -1641    233  -1641 
 -1641    181     59  -1641 
 -1641    233  -1641  -1641 
 -1641  -1641    233  -1641 
--------------------------------------------------------------------------------

--------------------------------------------------------------------------------
	Motif GCCGCCG MEME-2 position-specific probability matrix
--------------------------------------------------------------------------------
letter-probability matrix: alength= 4 w= 7 nsites= 872 E= 4.1e-601 
 0.000000  0.000000  1.000000  0.000000 
 0.000000  1.000000  0.000000  0.000000 
 0.000000  1.000000  0.000000  0.000000 
 0.000000  0.000000  1.000000  0.000000 
 0.000000  0.699541  0.300459  0.000000 
 0.000000  1.000000  0.000000  0.000000 
 0.000000  0.000000  1.000000  0.000000 
--------------------------------------------------------------------------------

--------------------------------------------------------------------------------
	Motif GCCGCCG MEME-2 regular expression
--------------------------------------------------------------------------------
GCCG[CG]CG
--------------------------------------------------------------------------------


Time 529.26 secs.

********************************************************************************


********************************************************************************
MOTIF GVRGSCG MEME-3	width =   7  sites = 2239  llr = 18047  p-value = 3.7e-1498  E-value = 3.7e-1498
********************************************************************************
--------------------------------------------------------------------------------
	Motif GVRGSCG MEME-3 Description
--------------------------------------------------------------------------------
Simplified        A  :45::::
pos.-specific     C  :3::49:
probability       G  a35a61a
matrix            T  :::::::

         bits    2.3 *  *  *
                 2.1 *  *  *
                 1.9 *  * **
                 1.6 *  * **
Relative         1.4 *  ****
Entropy          1.2 *  ****
(11.6 bits)      0.9 * *****
                 0.7 * *****
                 0.5 *******
                 0.2 *******
                 0.0 -------

Multilevel           GAGGGCG
consensus             CA C  
sequence              G     
                            
--------------------------------------------------------------------------------

--------------------------------------------------------------------------------
	Motif GVRGSCG MEME-3 position-specific scoring matrix
--------------------------------------------------------------------------------
log-odds matrix: alength= 4 w= 7 n= 2397237 bayes= 12.3604 E= 3.7e-1498 
 -1777  -1777    233  -1777 
    41     63     54  -1777 
    72  -1777    134  -1777 
 -1777  -1777    233  -1777 
 -1777    103    157  -1777 
 -1777    211    -54  -1777 
 -1777  -1777    233  -1777 
--------------------------------------------------------------------------------

--------------------------------------------------------------------------------
	Motif GVRGSCG MEME-3 position-specific probability matrix
--------------------------------------------------------------------------------
letter-probability matrix: alength= 4 w= 7 nsites= 2239 E= 3.7e-1498 
 0.000000  0.000000  1.000000  0.000000 
 0.400625  0.309513  0.289862  0.000000 
 0.493524  0.000000  0.506476  0.000000 
 0.000000  0.000000  1.000000  0.000000 
 0.000000  0.408218  0.591782  0.000000 
 0.000000  0.862439  0.137561  0.000000 
 0.000000  0.000000  1.000000  0.000000 
--------------------------------------------------------------------------------

--------------------------------------------------------------------------------
	Motif GVRGSCG MEME-3 regular expression
--------------------------------------------------------------------------------
G[ACG][GA]G[GC]CG
--------------------------------------------------------------------------------


Time 782.98 secs.

********************************************************************************


********************************************************************************
MOTIF GARSCKG MEME-4	width =   7  sites = 1594  llr = 12416  p-value = 3.2e-1064  E-value = 3.2e-1064
********************************************************************************
--------------------------------------------------------------------------------
	Motif GARSCKG MEME-4 Description
--------------------------------------------------------------------------------
Simplified        A  :a6::::
pos.-specific     C  ::139::
probability       G  a:3715a
matrix            T  :::::5:

         bits    2.3 *     *
                 2.1 *     *
                 1.9 *   * *
                 1.6 **  * *
Relative         1.4 ** ** *
Entropy          1.2 ** ** *
(11.2 bits)      0.9 ** ****
                 0.7 *******
                 0.5 *******
                 0.2 *******
                 0.0 -------

Multilevel           GAAGCGG
consensus              GC T 
sequence                    
                            
--------------------------------------------------------------------------------

--------------------------------------------------------------------------------
	Motif GARSCKG MEME-4 position-specific scoring matrix
--------------------------------------------------------------------------------
log-odds matrix: alength= 4 w= 7 n= 2397237 bayes= 12.8405 E= 3.2e-1064 
 -1728  -1728    233  -1728 
   173  -1728  -1728  -1728 
    87    -80     75  -1728 
 -1728     80    171  -1728 
 -1728    213    -68  -1728 
 -1728  -1728    134     72 
 -1728  -1728    233  -1728 
--------------------------------------------------------------------------------

--------------------------------------------------------------------------------
	Motif GARSCKG MEME-4 position-specific probability matrix
--------------------------------------------------------------------------------
letter-probability matrix: alength= 4 w= 7 nsites= 1594 E= 3.2e-1064 
 0.000000  0.000000  1.000000  0.000000 
 1.000000  0.000000  0.000000  0.000000 
 0.550188  0.114806  0.335006  0.000000 
 0.000000  0.346926  0.653074  0.000000 
 0.000000  0.875784  0.124216  0.000000 
 0.000000  0.000000  0.505019  0.494981 
 0.000000  0.000000  1.000000  0.000000 
--------------------------------------------------------------------------------

--------------------------------------------------------------------------------
	Motif GARSCKG MEME-4 regular expression
--------------------------------------------------------------------------------
GA[AG][GC]C[GT]G
--------------------------------------------------------------------------------


Time 1033.07 secs.

********************************************************************************


********************************************************************************
MOTIF CRAGGYG MEME-5	width =   7  sites = 1147  llr = 9439  p-value = 1.8e-770  E-value = 1.8e-770
********************************************************************************
--------------------------------------------------------------------------------
	Motif CRAGGYG MEME-5 Description
--------------------------------------------------------------------------------
Simplified        A  :3a::::
pos.-specific     C  a2::24:
probability       G  :5:a8:a
matrix            T  :::::6:

         bits    2.3 *  *  *
                 2.1 *  *  *
                 1.9 *  *  *
                 1.6 * *** *
Relative         1.4 * *** *
Entropy          1.2 * *** *
(11.9 bits)      0.9 * *****
                 0.7 *******
                 0.5 *******
                 0.2 *******
                 0.0 -------

Multilevel           CGAGGTG
consensus             A  CC 
sequence              C     
                            
--------------------------------------------------------------------------------

--------------------------------------------------------------------------------
	Motif CRAGGYG MEME-5 position-specific scoring matrix
--------------------------------------------------------------------------------
log-odds matrix: alength= 4 w= 7 n= 2397237 bayes= 13.3261 E= 1.8e-770 
 -1681    233  -1681  -1681 
     5      6    127  -1681 
   173  -1681  -1681  -1681 
 -1681  -1681    233  -1681 
 -1681     30    192  -1681 
 -1681     90  -1681    106 
 -1681  -1681    233  -1681 
--------------------------------------------------------------------------------

--------------------------------------------------------------------------------
	Motif CRAGGYG MEME-5 position-specific probability matrix
--------------------------------------------------------------------------------
letter-probability matrix: alength= 4 w= 7 nsites= 1147 E= 1.8e-770 
 0.000000  1.000000  0.000000  0.000000 
 0.312119  0.208370  0.479512  0.000000 
 1.000000  0.000000  0.000000  0.000000 
 0.000000  0.000000  1.000000  0.000000 
 0.000000  0.245859  0.754141  0.000000 
 0.000000  0.371404  0.000000  0.628596 
 0.000000  0.000000  1.000000  0.000000 
--------------------------------------------------------------------------------

--------------------------------------------------------------------------------
	Motif CRAGGYG MEME-5 regular expression
--------------------------------------------------------------------------------
C[GAC]AG[GC][TC]G
--------------------------------------------------------------------------------


Time 1301.02 secs.

********************************************************************************


********************************************************************************
MOTIF CCCSGGCGC MEME-6	width =   9  sites = 577  llr = 5118  p-value = 2.4e-321  E-value = 2.4e-321
********************************************************************************
--------------------------------------------------------------------------------
	Motif CCCSGGCGC MEME-6 Description
--------------------------------------------------------------------------------
Simplified        A  :2::::3::
pos.-specific     C  9784337:9
probability       G  111677:81
matrix            T  ::1:::12:

         bits    2.3          
                 2.1          
                 1.9 *       *
                 1.6 *       *
Relative         1.4 * **** **
Entropy          1.2 * **** **
(12.8 bits)      0.9 *********
                 0.7 *********
                 0.5 *********
                 0.2 *********
                 0.0 ---------

Multilevel           CCCGGGCGC
consensus             A CCCA  
sequence                      
                              
--------------------------------------------------------------------------------

--------------------------------------------------------------------------------
	Motif CCCSGGCGC MEME-6 position-specific scoring matrix
--------------------------------------------------------------------------------
log-odds matrix: alength= 4 w= 9 n= 2390679 bayes= 14.2893 E= 2.4e-321 
 -1582    221   -135  -1582 
   -48    171    -58  -1582 
 -1582    203   -164   -133 
 -1582    117    147  -1582 
 -1582     64    179  -1582 
 -1582     70    176  -1582 
   -17    178  -1582   -258 
 -1582  -1582    202    -66 
 -1582    215    -78  -1582 
--------------------------------------------------------------------------------

--------------------------------------------------------------------------------
	Motif CCCSGGCGC MEME-6 position-specific probability matrix
--------------------------------------------------------------------------------
letter-probability matrix: alength= 4 w= 9 nsites= 577 E= 2.4e-321 
 0.000000  0.922010  0.077990  0.000000 
 0.214905  0.651646  0.133449  0.000000 
 0.000000  0.816291  0.064125  0.119584 
 0.000000  0.448873  0.551127  0.000000 
 0.000000  0.310225  0.689775  0.000000 
 0.000000  0.324090  0.675910  0.000000 
 0.266898  0.682842  0.000000  0.050260 
 0.000000  0.000000  0.809359  0.190641 
 0.000000  0.883882  0.116118  0.000000 
--------------------------------------------------------------------------------

--------------------------------------------------------------------------------
	Motif CCCSGGCGC MEME-6 regular expression
--------------------------------------------------------------------------------
C[CA]C[GC][GC][GC][CA]GC
--------------------------------------------------------------------------------


Time 1546.19 secs.

********************************************************************************


********************************************************************************
MOTIF GGTGGTG MEME-7	width =   7  sites = 452  llr = 4730  p-value = 2.7e-302  E-value = 2.7e-302
********************************************************************************
--------------------------------------------------------------------------------
	Motif GGTGGTG MEME-7 Description
--------------------------------------------------------------------------------
Simplified        A  :::::::
pos.-specific     C  :::::::
probability       G  aa:aa:a
matrix            T  ::a::a:

         bits    2.3 ** ** *
                 2.1 ** ** *
                 1.9 ** ** *
                 1.6 *******
Relative         1.4 *******
Entropy          1.2 *******
(15.1 bits)      0.9 *******
                 0.7 *******
                 0.5 *******
                 0.2 *******
                 0.0 -------

Multilevel           GGTGGTG
consensus                   
sequence                    
                            
--------------------------------------------------------------------------------

--------------------------------------------------------------------------------
	Motif GGTGGTG MEME-7 position-specific scoring matrix
--------------------------------------------------------------------------------
log-odds matrix: alength= 4 w= 7 n= 2397237 bayes= 14.4814 E= 2.7e-302 
 -1546  -1546    233  -1546 
 -1546  -1546    233  -1546 
 -1546  -1546  -1546    173 
 -1546  -1546    233  -1546 
 -1546  -1546    233  -1546 
 -1546  -1546  -1546    173 
 -1546  -1546    233  -1546 
--------------------------------------------------------------------------------

--------------------------------------------------------------------------------
	Motif GGTGGTG MEME-7 position-specific probability matrix
--------------------------------------------------------------------------------
letter-probability matrix: alength= 4 w= 7 nsites= 452 E= 2.7e-302 
 0.000000  0.000000  1.000000  0.000000 
 0.000000  0.000000  1.000000  0.000000 
 0.000000  0.000000  0.000000  1.000000 
 0.000000  0.000000  1.000000  0.000000 
 0.000000  0.000000  1.000000  0.000000 
 0.000000  0.000000  0.000000  1.000000 
 0.000000  0.000000  1.000000  0.000000 
--------------------------------------------------------------------------------

--------------------------------------------------------------------------------
	Motif GGTGGTG MEME-7 regular expression
--------------------------------------------------------------------------------
GGTGGTG
--------------------------------------------------------------------------------


Time 1791.63 secs.

********************************************************************************


********************************************************************************
MOTIF GCTGCWG MEME-8	width =   7  sites = 792  llr = 7522  p-value = 1.7e-535  E-value = 1.7e-535
********************************************************************************
--------------------------------------------------------------------------------
	Motif GCTGCWG MEME-8 Description
--------------------------------------------------------------------------------
Simplified        A  :::::3:
pos.-specific     C  :a::a2:
probability       G  a::a::a
matrix            T  ::a::5:

         bits    2.3 ** ** *
                 2.1 ** ** *
                 1.9 ** ** *
                 1.6 ***** *
Relative         1.4 ***** *
Entropy          1.2 ***** *
(13.7 bits)      0.9 ***** *
                 0.7 ***** *
                 0.5 ***** *
                 0.2 *******
                 0.0 -------

Multilevel           GCTGCTG
consensus                 A 
sequence                  C 
                            
--------------------------------------------------------------------------------

--------------------------------------------------------------------------------
	Motif GCTGCWG MEME-8 position-specific scoring matrix
--------------------------------------------------------------------------------
log-odds matrix: alength= 4 w= 7 n= 2397237 bayes= 13.7599 E= 1.7e-535 
 -1627  -1627    233  -1627 
 -1627    233  -1627  -1627 
 -1627  -1627  -1627    173 
 -1627  -1627    233  -1627 
 -1627    233  -1627  -1627 
    13     12  -1627     59 
 -1627  -1627    233  -1627 
--------------------------------------------------------------------------------

--------------------------------------------------------------------------------
	Motif GCTGCWG MEME-8 position-specific probability matrix
--------------------------------------------------------------------------------
letter-probability matrix: alength= 4 w= 7 nsites= 792 E= 1.7e-535 
 0.000000  0.000000  1.000000  0.000000 
 0.000000  1.000000  0.000000  0.000000 
 0.000000  0.000000  0.000000  1.000000 
 0.000000  0.000000  1.000000  0.000000 
 0.000000  1.000000  0.000000  0.000000 
 0.329545  0.217172  0.000000  0.453283 
 0.000000  0.000000  1.000000  0.000000 
--------------------------------------------------------------------------------

--------------------------------------------------------------------------------
	Motif GCTGCWG MEME-8 regular expression
--------------------------------------------------------------------------------
GCTGC[TAC]G
--------------------------------------------------------------------------------


Time 2027.60 secs.

********************************************************************************


********************************************************************************
MOTIF CATGGCS MEME-9	width =   7  sites = 483  llr = 4720  p-value = 1.0e-312  E-value = 1.0e-312
********************************************************************************
--------------------------------------------------------------------------------
	Motif CATGGCS MEME-9 Description
--------------------------------------------------------------------------------
Simplified        A  :a:::::
pos.-specific     C  a::::a5
probability       G  :::aa:5
matrix            T  ::a::::

         bits    2.3 *  *** 
                 2.1 *  *** 
                 1.9 *  *** 
                 1.6 ****** 
Relative         1.4 *******
Entropy          1.2 *******
(14.1 bits)      0.9 *******
                 0.7 *******
                 0.5 *******
                 0.2 *******
                 0.0 -------

Multilevel           CATGGCG
consensus                  C
sequence                    
                            
--------------------------------------------------------------------------------

--------------------------------------------------------------------------------
	Motif CATGGCS MEME-9 position-specific scoring matrix
--------------------------------------------------------------------------------
log-odds matrix: alength= 4 w= 7 n= 2397237 bayes= 14.3985 E= 1.0e-312 
 -1556    233  -1556  -1556 
   173  -1556  -1556  -1556 
 -1556  -1556  -1556    173 
 -1556  -1556    233  -1556 
 -1556  -1556    233  -1556 
 -1556    233  -1556  -1556 
 -1556    130    135  -1556 
--------------------------------------------------------------------------------

--------------------------------------------------------------------------------
	Motif CATGGCS MEME-9 position-specific probability matrix
--------------------------------------------------------------------------------
letter-probability matrix: alength= 4 w= 7 nsites= 483 E= 1.0e-312 
 0.000000  1.000000  0.000000  0.000000 
 1.000000  0.000000  0.000000  0.000000 
 0.000000  0.000000  0.000000  1.000000 
 0.000000  0.000000  1.000000  0.000000 
 0.000000  0.000000  1.000000  0.000000 
 0.000000  1.000000  0.000000  0.000000 
 0.000000  0.490683  0.509317  0.000000 
--------------------------------------------------------------------------------

--------------------------------------------------------------------------------
	Motif CATGGCS MEME-9 regular expression
--------------------------------------------------------------------------------
CATGGC[GC]
--------------------------------------------------------------------------------


Time 2277.87 secs.

********************************************************************************


********************************************************************************
MOTIF CCCTSCC MEME-10	width =   7  sites = 352  llr = 3598  p-value = 1.6e-233  E-value = 1.6e-233
********************************************************************************
--------------------------------------------------------------------------------
	Motif CCCTSCC MEME-10 Description
--------------------------------------------------------------------------------
Simplified        A  :::::::
pos.-specific     C  aaa:6aa
probability       G  ::::4::
matrix            T  :::a:::

         bits    2.3 ***  **
                 2.1 ***  **
                 1.9 ***  **
                 1.6 **** **
Relative         1.4 *******
Entropy          1.2 *******
(14.7 bits)      0.9 *******
                 0.7 *******
                 0.5 *******
                 0.2 *******
                 0.0 -------

Multilevel           CCCTCCC
consensus                G  
sequence                    
                            
--------------------------------------------------------------------------------

--------------------------------------------------------------------------------
	Motif CCCTSCC MEME-10 position-specific scoring matrix
--------------------------------------------------------------------------------
log-odds matrix: alength= 4 w= 7 n= 2397237 bayes= 14.7869 E= 1.6e-233 
 -1510    233  -1510  -1510 
 -1510    233  -1510  -1510 
 -1510    233  -1510  -1510 
 -1510  -1510  -1510    173 
 -1510    169     84  -1510 
 -1510    233  -1510  -1510 
 -1510    233  -1510  -1510 
--------------------------------------------------------------------------------

--------------------------------------------------------------------------------
	Motif CCCTSCC MEME-10 position-specific probability matrix
--------------------------------------------------------------------------------
letter-probability matrix: alength= 4 w= 7 nsites= 352 E= 1.6e-233 
 0.000000  1.000000  0.000000  0.000000 
 0.000000  1.000000  0.000000  0.000000 
 0.000000  1.000000  0.000000  0.000000 
 0.000000  0.000000  0.000000  1.000000 
 0.000000  0.642045  0.357955  0.000000 
 0.000000  1.000000  0.000000  0.000000 
 0.000000  1.000000  0.000000  0.000000 
--------------------------------------------------------------------------------

--------------------------------------------------------------------------------
	Motif CCCTSCC MEME-10 regular expression
--------------------------------------------------------------------------------
CCCT[CG]CC
--------------------------------------------------------------------------------


Time 2512.98 secs.

********************************************************************************


********************************************************************************
MOTIF CGTCGYC MEME-11	width =   7  sites = 511  llr = 5088  p-value = 2.0e-334  E-value = 2.0e-334
********************************************************************************
--------------------------------------------------------------------------------
	Motif CGTCGYC MEME-11 Description
--------------------------------------------------------------------------------
Simplified        A  :::::::
pos.-specific     C  a::a:4a
probability       G  :a::a::
matrix            T  ::a::6:

         bits    2.3 ** ** *
                 2.1 ** ** *
                 1.9 ** ** *
                 1.6 ***** *
Relative         1.4 ***** *
Entropy          1.2 ***** *
(14.4 bits)      0.9 *******
                 0.7 *******
                 0.5 *******
                 0.2 *******
                 0.0 -------

Multilevel           CGTCGTC
consensus                 C 
sequence                    
                            
--------------------------------------------------------------------------------

--------------------------------------------------------------------------------
	Motif CGTCGYC MEME-11 position-specific scoring matrix
--------------------------------------------------------------------------------
log-odds matrix: alength= 4 w= 7 n= 2397237 bayes= 14.3274 E= 2.0e-334 
 -1564    233  -1564  -1564 
 -1564  -1564    233  -1564 
 -1564  -1564  -1564    173 
 -1564    233  -1564  -1564 
 -1564  -1564    233  -1564 
 -1564     98  -1564    101 
 -1564    233  -1564  -1564 
--------------------------------------------------------------------------------

--------------------------------------------------------------------------------
	Motif CGTCGYC MEME-11 position-specific probability matrix
--------------------------------------------------------------------------------
letter-probability matrix: alength= 4 w= 7 nsites= 511 E= 2.0e-334 
 0.000000  1.000000  0.000000  0.000000 
 0.000000  0.000000  1.000000  0.000000 
 0.000000  0.000000  0.000000  1.000000 
 0.000000  1.000000  0.000000  0.000000 
 0.000000  0.000000  1.000000  0.000000 
 0.000000  0.393346  0.000000  0.606654 
 0.000000  1.000000  0.000000  0.000000 
--------------------------------------------------------------------------------

--------------------------------------------------------------------------------
	Motif CGTCGYC MEME-11 regular expression
--------------------------------------------------------------------------------
CGTCG[TC]C
--------------------------------------------------------------------------------


Time 2746.24 secs.

********************************************************************************


********************************************************************************
MOTIF CGAGCTC MEME-12	width =   7  sites = 210  llr = 2198  p-value = 4.8e-126  E-value = 4.8e-126
********************************************************************************
--------------------------------------------------------------------------------
	Motif CGAGCTC MEME-12 Description
--------------------------------------------------------------------------------
Simplified        A  ::a::::
pos.-specific     C  a:::a:a
probability       G  :a:a:::
matrix            T  :::::a:

         bits    2.3 ** ** *
                 2.1 ** ** *
                 1.9 ** ** *
                 1.6 *******
Relative         1.4 *******
Entropy          1.2 *******
(15.1 bits)      0.9 *******
                 0.7 *******
                 0.5 *******
                 0.2 *******
                 0.0 -------

Multilevel           CGAGCTC
consensus                   
sequence                    
                            
--------------------------------------------------------------------------------

--------------------------------------------------------------------------------
	Motif CGAGCTC MEME-12 position-specific scoring matrix
--------------------------------------------------------------------------------
log-odds matrix: alength= 4 w= 7 n= 2397237 bayes= 15.3753 E= 4.8e-126 
 -1436    233  -1436  -1436 
 -1436  -1436    233  -1436 
   173  -1436  -1436  -1436 
 -1436  -1436    233  -1436 
 -1436    233  -1436  -1436 
 -1436  -1436  -1436    173 
 -1436    233  -1436  -1436 
--------------------------------------------------------------------------------

--------------------------------------------------------------------------------
	Motif CGAGCTC MEME-12 position-specific probability matrix
--------------------------------------------------------------------------------
letter-probability matrix: alength= 4 w= 7 nsites= 210 E= 4.8e-126 
 0.000000  1.000000  0.000000  0.000000 
 0.000000  0.000000  1.000000  0.000000 
 1.000000  0.000000  0.000000  0.000000 
 0.000000  0.000000  1.000000  0.000000 
 0.000000  1.000000  0.000000  0.000000 
 0.000000  0.000000  0.000000  1.000000 
 0.000000  1.000000  0.000000  0.000000 
--------------------------------------------------------------------------------

--------------------------------------------------------------------------------
	Motif CGAGCTC MEME-12 regular expression
--------------------------------------------------------------------------------
CGAGCTC
--------------------------------------------------------------------------------


Time 2980.68 secs.

********************************************************************************


********************************************************************************
MOTIF CCATGCC MEME-13	width =   7  sites = 230  llr = 2407  p-value = 8.7e-150  E-value = 8.7e-150
********************************************************************************
--------------------------------------------------------------------------------
	Motif CCATGCC MEME-13 Description
--------------------------------------------------------------------------------
Simplified        A  ::a::::
pos.-specific     C  aa:::aa
probability       G  ::::a::
matrix            T  :::a:::

         bits    2.3 **  ***
                 2.1 **  ***
                 1.9 **  ***
                 1.6 *******
Relative         1.4 *******
Entropy          1.2 *******
(15.1 bits)      0.9 *******
                 0.7 *******
                 0.5 *******
                 0.2 *******
                 0.0 -------

Multilevel           CCATGCC
consensus                   
sequence                    
                            
--------------------------------------------------------------------------------

--------------------------------------------------------------------------------
	Motif CCATGCC MEME-13 position-specific scoring matrix
--------------------------------------------------------------------------------
log-odds matrix: alength= 4 w= 7 n= 2397237 bayes= 15.2764 E= 8.7e-150 
 -1449    233  -1449  -1449 
 -1449    233  -1449  -1449 
   173  -1449  -1449  -1449 
 -1449  -1449  -1449    173 
 -1449  -1449    233  -1449 
 -1449    233  -1449  -1449 
 -1449    233  -1449  -1449 
--------------------------------------------------------------------------------

--------------------------------------------------------------------------------
	Motif CCATGCC MEME-13 position-specific probability matrix
--------------------------------------------------------------------------------
letter-probability matrix: alength= 4 w= 7 nsites= 230 E= 8.7e-150 
 0.000000  1.000000  0.000000  0.000000 
 0.000000  1.000000  0.000000  0.000000 
 1.000000  0.000000  0.000000  0.000000 
 0.000000  0.000000  0.000000  1.000000 
 0.000000  0.000000  1.000000  0.000000 
 0.000000  1.000000  0.000000  0.000000 
 0.000000  1.000000  0.000000  0.000000 
--------------------------------------------------------------------------------

--------------------------------------------------------------------------------
	Motif CCATGCC MEME-13 regular expression
--------------------------------------------------------------------------------
CCATGCC
--------------------------------------------------------------------------------


Time 3203.13 secs.

********************************************************************************


********************************************************************************
MOTIF CCTCCTC MEME-14	width =   7  sites = 965  llr = 8901  p-value = 5.2e-640  E-value = 5.2e-640
********************************************************************************
--------------------------------------------------------------------------------
	Motif CCTCCTC MEME-14 Description
--------------------------------------------------------------------------------
Simplified        A  :3:::::
pos.-specific     C  a7:8a:a
probability       G  :::2:::
matrix            T  ::a::a:

         bits    2.3 *   * *
                 2.1 *   * *
                 1.9 *   * *
                 1.6 * *****
Relative         1.4 * *****
Entropy          1.2 *******
(13.3 bits)      0.9 *******
                 0.7 *******
                 0.5 *******
                 0.2 *******
                 0.0 -------

Multilevel           CCTCCTC
consensus             A     
sequence                    
                            
--------------------------------------------------------------------------------

--------------------------------------------------------------------------------
	Motif CCTCCTC MEME-14 position-specific scoring matrix
--------------------------------------------------------------------------------
log-odds matrix: alength= 4 w= 7 n= 2397237 bayes= 13.4965 E= 5.2e-640 
 -1656    233  -1656  -1656 
     6    178  -1656  -1656 
 -1656  -1656  -1656    173 
 -1656    202     -5  -1656 
 -1656    233  -1656  -1656 
 -1656  -1656  -1656    173 
 -1656    233  -1656  -1656 
--------------------------------------------------------------------------------

--------------------------------------------------------------------------------
	Motif CCTCCTC MEME-14 position-specific probability matrix
--------------------------------------------------------------------------------
letter-probability matrix: alength= 4 w= 7 nsites= 965 E= 5.2e-640 
 0.000000  1.000000  0.000000  0.000000 
 0.313990  0.686010  0.000000  0.000000 
 0.000000  0.000000  0.000000  1.000000 
 0.000000  0.807254  0.192746  0.000000 
 0.000000  1.000000  0.000000  0.000000 
 0.000000  0.000000  0.000000  1.000000 
 0.000000  1.000000  0.000000  0.000000 
--------------------------------------------------------------------------------

--------------------------------------------------------------------------------
	Motif CCTCCTC MEME-14 regular expression
--------------------------------------------------------------------------------
C[CA]TCCTC
--------------------------------------------------------------------------------


Time 3438.98 secs.

********************************************************************************


********************************************************************************
MOTIF CCRGGCC MEME-15	width =   7  sites = 399  llr = 3747  p-value = 3.4e-262  E-value = 3.4e-262
********************************************************************************
--------------------------------------------------------------------------------
	Motif CCRGGCC MEME-15 Description
--------------------------------------------------------------------------------
Simplified        A  :33::::
pos.-specific     C  a72::aa
probability       G  ::5aa::
matrix            T  :::::::

         bits    2.3 *  ****
                 2.1 *  ****
                 1.9 *  ****
                 1.6 *  ****
Relative         1.4 *  ****
Entropy          1.2 ** ****
(13.5 bits)      0.9 ** ****
                 0.7 *******
                 0.5 *******
                 0.2 *******
                 0.0 -------

Multilevel           CCGGGCC
consensus             AA    
sequence               C    
                            
--------------------------------------------------------------------------------

--------------------------------------------------------------------------------
	Motif CCRGGCC MEME-15 position-specific scoring matrix
--------------------------------------------------------------------------------
log-odds matrix: alength= 4 w= 7 n= 2397237 bayes= 14.6352 E= 3.4e-262 
 -1528    233  -1528  -1528 
    -1    181  -1528  -1528 
     4      3    129  -1528 
 -1528  -1528    233  -1528 
 -1528  -1528    233  -1528 
 -1528    233  -1528  -1528 
 -1528    233  -1528  -1528 
--------------------------------------------------------------------------------

--------------------------------------------------------------------------------
	Motif CCRGGCC MEME-15 position-specific probability matrix
--------------------------------------------------------------------------------
letter-probability matrix: alength= 4 w= 7 nsites= 399 E= 3.4e-262 
 0.000000  1.000000  0.000000  0.000000 
 0.298246  0.701754  0.000000  0.000000 
 0.308271  0.203008  0.488722  0.000000 
 0.000000  0.000000  1.000000  0.000000 
 0.000000  0.000000  1.000000  0.000000 
 0.000000  1.000000  0.000000  0.000000 
 0.000000  1.000000  0.000000  0.000000 
--------------------------------------------------------------------------------

--------------------------------------------------------------------------------
	Motif CCRGGCC MEME-15 regular expression
--------------------------------------------------------------------------------
C[CA][GAC]GGCC
--------------------------------------------------------------------------------


Time 3658.99 secs.

********************************************************************************


********************************************************************************
MOTIF GCYGGAG MEME-16	width =   7  sites = 366  llr = 3645  p-value = 2.8e-233  E-value = 2.8e-233
********************************************************************************
--------------------------------------------------------------------------------
	Motif GCYGGAG MEME-16 Description
--------------------------------------------------------------------------------
Simplified        A  :::::a:
pos.-specific     C  :a4::::
probability       G  a::aa:a
matrix            T  ::6::::

         bits    2.3 ** ** *
                 2.1 ** ** *
                 1.9 ** ** *
                 1.6 ** ****
Relative         1.4 ** ****
Entropy          1.2 ** ****
(14.4 bits)      0.9 *******
                 0.7 *******
                 0.5 *******
                 0.2 *******
                 0.0 -------

Multilevel           GCTGGAG
consensus              C    
sequence                    
                            
--------------------------------------------------------------------------------

--------------------------------------------------------------------------------
	Motif GCYGGAG MEME-16 position-specific scoring matrix
--------------------------------------------------------------------------------
log-odds matrix: alength= 4 w= 7 n= 2397237 bayes= 14.7666 E= 2.8e-233 
 -1516  -1516    233  -1516 
 -1516    233  -1516  -1516 
 -1516    115  -1516     89 
 -1516  -1516    233  -1516 
 -1516  -1516    233  -1516 
   173  -1516  -1516  -1516 
 -1516  -1516    233  -1516 
--------------------------------------------------------------------------------

--------------------------------------------------------------------------------
	Motif GCYGGAG MEME-16 position-specific probability matrix
--------------------------------------------------------------------------------
letter-probability matrix: alength= 4 w= 7 nsites= 366 E= 2.8e-233 
 0.000000  0.000000  1.000000  0.000000 
 0.000000  1.000000  0.000000  0.000000 
 0.000000  0.442623  0.000000  0.557377 
 0.000000  0.000000  1.000000  0.000000 
 0.000000  0.000000  1.000000  0.000000 
 1.000000  0.000000  0.000000  0.000000 
 0.000000  0.000000  1.000000  0.000000 
--------------------------------------------------------------------------------

--------------------------------------------------------------------------------
	Motif GCYGGAG MEME-16 regular expression
--------------------------------------------------------------------------------
GC[TC]GGAG
--------------------------------------------------------------------------------


Time 3878.83 secs.

********************************************************************************


********************************************************************************
MOTIF GRTGGCS MEME-17	width =   7  sites = 769  llr = 7145  p-value = 1.6e-508  E-value = 1.6e-508
********************************************************************************
--------------------------------------------------------------------------------
	Motif GRTGGCS MEME-17 Description
--------------------------------------------------------------------------------
Simplified        A  :5:::::
pos.-specific     C  :::::a5
probability       G  a5:aa:5
matrix            T  ::a::::

         bits    2.3 *  *** 
                 2.1 *  *** 
                 1.9 *  *** 
                 1.6 * **** 
Relative         1.4 * *****
Entropy          1.2 * *****
(13.4 bits)      0.9 *******
                 0.7 *******
                 0.5 *******
                 0.2 *******
                 0.0 -------

Multilevel           GGTGGCG
consensus             A    C
sequence                    
                            
--------------------------------------------------------------------------------

--------------------------------------------------------------------------------
	Motif GRTGGCS MEME-17 position-specific scoring matrix
--------------------------------------------------------------------------------
log-odds matrix: alength= 4 w= 7 n= 2397237 bayes= 13.8126 E= 1.6e-508 
 -1623  -1623    233  -1623 
    71  -1623    135  -1623 
 -1623  -1623  -1623    173 
 -1623  -1623    233  -1623 
 -1623  -1623    233  -1623 
 -1623    233  -1623  -1623 
 -1623    119    145  -1623 
--------------------------------------------------------------------------------

--------------------------------------------------------------------------------
	Motif GRTGGCS MEME-17 position-specific probability matrix
--------------------------------------------------------------------------------
letter-probability matrix: alength= 4 w= 7 nsites= 769 E= 1.6e-508 
 0.000000  0.000000  1.000000  0.000000 
 0.491547  0.000000  0.508453  0.000000 
 0.000000  0.000000  0.000000  1.000000 
 0.000000  0.000000  1.000000  0.000000 
 0.000000  0.000000  1.000000  0.000000 
 0.000000  1.000000  0.000000  0.000000 
 0.000000  0.456437  0.543563  0.000000 
--------------------------------------------------------------------------------

--------------------------------------------------------------------------------
	Motif GRTGGCS MEME-17 regular expression
--------------------------------------------------------------------------------
G[GA]TGGC[GC]
--------------------------------------------------------------------------------


Time 4097.41 secs.

********************************************************************************


********************************************************************************
MOTIF GAGMTCC MEME-18	width =   7  sites = 314  llr = 3007  p-value = 1.7e-181  E-value = 1.7e-181
********************************************************************************
--------------------------------------------------------------------------------
	Motif GAGMTCC MEME-18 Description
--------------------------------------------------------------------------------
Simplified        A  :a:5:::
pos.-specific     C  :::5:aa
probability       G  a:a::::
matrix            T  ::::a::

         bits    2.3 * *  **
                 2.1 * *  **
                 1.9 * *  **
                 1.6 *** ***
Relative         1.4 *** ***
Entropy          1.2 *** ***
(13.8 bits)      0.9 *******
                 0.7 *******
                 0.5 *******
                 0.2 *******
                 0.0 -------

Multilevel           GAGCTCC
consensus               A   
sequence                    
                            
--------------------------------------------------------------------------------

--------------------------------------------------------------------------------
	Motif GAGMTCC MEME-18 position-specific scoring matrix
--------------------------------------------------------------------------------
log-odds matrix: alength= 4 w= 7 n= 2397237 bayes= 15.1485 E= 1.7e-181 
 -1494  -1494    233  -1494 
   173  -1494  -1494  -1494 
 -1494  -1494    233  -1494 
    68    138  -1494  -1494 
 -1494  -1494  -1494    173 
 -1494    233  -1494  -1494 
 -1494    233  -1494  -1494 
--------------------------------------------------------------------------------

--------------------------------------------------------------------------------
	Motif GAGMTCC MEME-18 position-specific probability matrix
--------------------------------------------------------------------------------
letter-probability matrix: alength= 4 w= 7 nsites= 314 E= 1.7e-181 
 0.000000  0.000000  1.000000  0.000000 
 1.000000  0.000000  0.000000  0.000000 
 0.000000  0.000000  1.000000  0.000000 
 0.480892  0.519108  0.000000  0.000000 
 0.000000  0.000000  0.000000  1.000000 
 0.000000  1.000000  0.000000  0.000000 
 0.000000  1.000000  0.000000  0.000000 
--------------------------------------------------------------------------------

--------------------------------------------------------------------------------
	Motif GAGMTCC MEME-18 regular expression
--------------------------------------------------------------------------------
GAG[CA]TCC
--------------------------------------------------------------------------------


Time 4313.82 secs.

********************************************************************************


********************************************************************************
MOTIF CCTGGTA MEME-19	width =   7  sites = 121  llr = 1217  p-value = 2.6e-071  E-value = 2.6e-071
********************************************************************************
--------------------------------------------------------------------------------
	Motif CCTGGTA MEME-19 Description
--------------------------------------------------------------------------------
Simplified        A  ::::::a
pos.-specific     C  aa:::::
probability       G  :::aa::
matrix            T  ::a::a:

         bits    2.3 ** **  
                 2.1 ** **  
                 1.9 ** **  
                 1.6 *******
Relative         1.4 *******
Entropy          1.2 *******
(14.5 bits)      0.9 *******
                 0.7 *******
                 0.5 *******
                 0.2 *******
                 0.0 -------

Multilevel           CCTGGTA
consensus                   
sequence                    
                            
--------------------------------------------------------------------------------

--------------------------------------------------------------------------------
	Motif CCTGGTA MEME-19 position-specific scoring matrix
--------------------------------------------------------------------------------
log-odds matrix: alength= 4 w= 7 n= 2397237 bayes= 15.9835 E= 2.6e-071 
 -1356    233  -1356  -1356 
 -1356    233  -1356  -1356 
 -1356  -1356  -1356    173 
 -1356  -1356    233  -1356 
 -1356  -1356    233  -1356 
 -1356  -1356  -1356    173 
   173  -1356  -1356  -1356 
--------------------------------------------------------------------------------

--------------------------------------------------------------------------------
	Motif CCTGGTA MEME-19 position-specific probability matrix
--------------------------------------------------------------------------------
letter-probability matrix: alength= 4 w= 7 nsites= 121 E= 2.6e-071 
 0.000000  1.000000  0.000000  0.000000 
 0.000000  1.000000  0.000000  0.000000 
 0.000000  0.000000  0.000000  1.000000 
 0.000000  0.000000  1.000000  0.000000 
 0.000000  0.000000  1.000000  0.000000 
 0.000000  0.000000  0.000000  1.000000 
 1.000000  0.000000  0.000000  0.000000 
--------------------------------------------------------------------------------

--------------------------------------------------------------------------------
	Motif CCTGGTA MEME-19 regular expression
--------------------------------------------------------------------------------
CCTGGTA
--------------------------------------------------------------------------------


Time 4529.32 secs.

********************************************************************************


********************************************************************************
MOTIF GGGCCCA MEME-20	width =   7  sites = 137  llr = 1490  p-value = 3.7e-087  E-value = 3.7e-087
********************************************************************************
--------------------------------------------------------------------------------
	Motif GGGCCCA MEME-20 Description
--------------------------------------------------------------------------------
Simplified        A  ::::::a
pos.-specific     C  :::aaa:
probability       G  aaa::::
matrix            T  :::::::

         bits    2.3 ****** 
                 2.1 ****** 
                 1.9 ****** 
                 1.6 *******
Relative         1.4 *******
Entropy          1.2 *******
(15.7 bits)      0.9 *******
                 0.7 *******
                 0.5 *******
                 0.2 *******
                 0.0 -------

Multilevel           GGGCCCA
consensus                   
sequence                    
                            
--------------------------------------------------------------------------------

--------------------------------------------------------------------------------
	Motif GGGCCCA MEME-20 position-specific scoring matrix
--------------------------------------------------------------------------------
log-odds matrix: alength= 4 w= 7 n= 2397237 bayes= 16.015 E= 3.7e-087 
 -1374  -1374    233  -1374 
 -1374  -1374    233  -1374 
 -1374  -1374    233  -1374 
 -1374    233  -1374  -1374 
 -1374    233  -1374  -1374 
 -1374    233  -1374  -1374 
   173  -1374  -1374  -1374 
--------------------------------------------------------------------------------

--------------------------------------------------------------------------------
	Motif GGGCCCA MEME-20 position-specific probability matrix
--------------------------------------------------------------------------------
letter-probability matrix: alength= 4 w= 7 nsites= 137 E= 3.7e-087 
 0.000000  0.000000  1.000000  0.000000 
 0.000000  0.000000  1.000000  0.000000 
 0.000000  0.000000  1.000000  0.000000 
 0.000000  1.000000  0.000000  0.000000 
 0.000000  1.000000  0.000000  0.000000 
 0.000000  1.000000  0.000000  0.000000 
 1.000000  0.000000  0.000000  0.000000 
--------------------------------------------------------------------------------

--------------------------------------------------------------------------------
	Motif GGGCCCA MEME-20 regular expression
--------------------------------------------------------------------------------
GGGCCCA
--------------------------------------------------------------------------------


Time 4746.52 secs.

********************************************************************************


********************************************************************************
MOTIF GGASCCA MEME-21	width =   7  sites = 256  llr = 2502  p-value = 1.9e-162  E-value = 1.9e-162
********************************************************************************
--------------------------------------------------------------------------------
	Motif GGASCCA MEME-21 Description
--------------------------------------------------------------------------------
Simplified        A  ::a:::a
pos.-specific     C  :::5aa:
probability       G  aa:5:::
matrix            T  :::::::

         bits    2.3 **  ** 
                 2.1 **  ** 
                 1.9 **  ** 
                 1.6 *** ***
Relative         1.4 *******
Entropy          1.2 *******
(14.1 bits)      0.9 *******
                 0.7 *******
                 0.5 *******
                 0.2 *******
                 0.0 -------

Multilevel           GGAGCCA
consensus               C   
sequence                    
                            
--------------------------------------------------------------------------------

--------------------------------------------------------------------------------
	Motif GGASCCA MEME-21 position-specific scoring matrix
--------------------------------------------------------------------------------
log-odds matrix: alength= 4 w= 7 n= 2397237 bayes= 15.286 E= 1.9e-162 
 -1464  -1464    233  -1464 
 -1464  -1464    233  -1464 
   173  -1464  -1464  -1464 
 -1464    121    143  -1464 
 -1464    233  -1464  -1464 
 -1464    233  -1464  -1464 
   173  -1464  -1464  -1464 
--------------------------------------------------------------------------------

--------------------------------------------------------------------------------
	Motif GGASCCA MEME-21 position-specific probability matrix
--------------------------------------------------------------------------------
letter-probability matrix: alength= 4 w= 7 nsites= 256 E= 1.9e-162 
 0.000000  0.000000  1.000000  0.000000 
 0.000000  0.000000  1.000000  0.000000 
 1.000000  0.000000  0.000000  0.000000 
 0.000000  0.460938  0.539062  0.000000 
 0.000000  1.000000  0.000000  0.000000 
 0.000000  1.000000  0.000000  0.000000 
 1.000000  0.000000  0.000000  0.000000 
--------------------------------------------------------------------------------

--------------------------------------------------------------------------------
	Motif GGASCCA MEME-21 regular expression
--------------------------------------------------------------------------------
GGA[GC]CCA
--------------------------------------------------------------------------------


Time 4961.12 secs.

********************************************************************************


********************************************************************************
MOTIF TCCACCC MEME-22	width =   7  sites = 173  llr = 1810  p-value = 3.7e-112  E-value = 3.7e-112
********************************************************************************
--------------------------------------------------------------------------------
	Motif TCCACCC MEME-22 Description
--------------------------------------------------------------------------------
Simplified        A  :::a:::
pos.-specific     C  :aa:aaa
probability       G  :::::::
matrix            T  a::::::

         bits    2.3  ** ***
                 2.1  ** ***
                 1.9  ** ***
                 1.6 *******
Relative         1.4 *******
Entropy          1.2 *******
(15.1 bits)      0.9 *******
                 0.7 *******
                 0.5 *******
                 0.2 *******
                 0.0 -------

Multilevel           TCCACCC
consensus                   
sequence                    
                            
--------------------------------------------------------------------------------

--------------------------------------------------------------------------------
	Motif TCCACCC MEME-22 position-specific scoring matrix
--------------------------------------------------------------------------------
log-odds matrix: alength= 4 w= 7 n= 2397237 bayes= 15.7533 E= 3.7e-112 
 -1408  -1408  -1408    173 
 -1408    233  -1408  -1408 
 -1408    233  -1408  -1408 
   173  -1408  -1408  -1408 
 -1408    233  -1408  -1408 
 -1408    233  -1408  -1408 
 -1408    233  -1408  -1408 
--------------------------------------------------------------------------------

--------------------------------------------------------------------------------
	Motif TCCACCC MEME-22 position-specific probability matrix
--------------------------------------------------------------------------------
letter-probability matrix: alength= 4 w= 7 nsites= 173 E= 3.7e-112 
 0.000000  0.000000  0.000000  1.000000 
 0.000000  1.000000  0.000000  0.000000 
 0.000000  1.000000  0.000000  0.000000 
 1.000000  0.000000  0.000000  0.000000 
 0.000000  1.000000  0.000000  0.000000 
 0.000000  1.000000  0.000000  0.000000 
 0.000000  1.000000  0.000000  0.000000 
--------------------------------------------------------------------------------

--------------------------------------------------------------------------------
	Motif TCCACCC MEME-22 regular expression
--------------------------------------------------------------------------------
TCCACCC
--------------------------------------------------------------------------------


Time 5175.03 secs.

********************************************************************************


********************************************************************************
MOTIF TGMCCCA MEME-23	width =   7  sites = 222  llr = 2123  p-value = 1.8e-019  E-value = 1.8e-019
********************************************************************************
--------------------------------------------------------------------------------
	Motif TGMCCCA MEME-23 Description
--------------------------------------------------------------------------------
Simplified        A  ::5:::a
pos.-specific     C  ::5aaa:
probability       G  :a:::::
matrix            T  a::::::

         bits    2.3  * *** 
                 2.1  * *** 
                 1.9  * *** 
                 1.6 ** ****
Relative         1.4 ** ****
Entropy          1.2 ** ****
(13.8 bits)      0.9 *******
                 0.7 *******
                 0.5 *******
                 0.2 *******
                 0.0 -------

Multilevel           TGACCCA
consensus              C    
sequence                    
                            
--------------------------------------------------------------------------------

--------------------------------------------------------------------------------
	Motif TGMCCCA MEME-23 position-specific scoring matrix
--------------------------------------------------------------------------------
log-odds matrix: alength= 4 w= 7 n= 2397237 bayes= 15.4596 E= 1.8e-019 
 -1444  -1444  -1444    173 
 -1444  -1444    233  -1444 
    75    131  -1444  -1444 
 -1444    233  -1444  -1444 
 -1444    233  -1444  -1444 
 -1444    233  -1444  -1444 
   173  -1444  -1444  -1444 
--------------------------------------------------------------------------------

--------------------------------------------------------------------------------
	Motif TGMCCCA MEME-23 position-specific probability matrix
--------------------------------------------------------------------------------
letter-probability matrix: alength= 4 w= 7 nsites= 222 E= 1.8e-019 
 0.000000  0.000000  0.000000  1.000000 
 0.000000  0.000000  1.000000  0.000000 
 0.504505  0.495495  0.000000  0.000000 
 0.000000  1.000000  0.000000  0.000000 
 0.000000  1.000000  0.000000  0.000000 
 0.000000  1.000000  0.000000  0.000000 
 1.000000  0.000000  0.000000  0.000000 
--------------------------------------------------------------------------------

--------------------------------------------------------------------------------
	Motif TGMCCCA MEME-23 regular expression
--------------------------------------------------------------------------------
TG[AC]CCCA
--------------------------------------------------------------------------------


Time 5389.93 secs.

********************************************************************************


********************************************************************************
MOTIF GCTAGTG MEME-24	width =   7  sites = 155  llr = 1559  p-value = 1.5e-089  E-value = 1.5e-089
********************************************************************************
--------------------------------------------------------------------------------
	Motif GCTAGTG MEME-24 Description
--------------------------------------------------------------------------------
Simplified        A  :::a:::
pos.-specific     C  :a:::::
probability       G  a:::a:a
matrix            T  ::a::a:

         bits    2.3 **  * *
                 2.1 **  * *
                 1.9 **  * *
                 1.6 *******
Relative         1.4 *******
Entropy          1.2 *******
(14.5 bits)      0.9 *******
                 0.7 *******
                 0.5 *******
                 0.2 *******
                 0.0 -------

Multilevel           GCTAGTG
consensus                   
sequence                    
                            
--------------------------------------------------------------------------------

--------------------------------------------------------------------------------
	Motif GCTAGTG MEME-24 position-specific scoring matrix
--------------------------------------------------------------------------------
log-odds matrix: alength= 4 w= 7 n= 2397237 bayes= 15.6883 E= 1.5e-089 
 -1392  -1392    233  -1392 
 -1392    233  -1392  -1392 
 -1392  -1392  -1392    173 
   173  -1392  -1392  -1392 
 -1392  -1392    233  -1392 
 -1392  -1392  -1392    173 
 -1392  -1392    233  -1392 
--------------------------------------------------------------------------------

--------------------------------------------------------------------------------
	Motif GCTAGTG MEME-24 position-specific probability matrix
--------------------------------------------------------------------------------
letter-probability matrix: alength= 4 w= 7 nsites= 155 E= 1.5e-089 
 0.000000  0.000000  1.000000  0.000000 
 0.000000  1.000000  0.000000  0.000000 
 0.000000  0.000000  0.000000  1.000000 
 1.000000  0.000000  0.000000  0.000000 
 0.000000  0.000000  1.000000  0.000000 
 0.000000  0.000000  0.000000  1.000000 
 0.000000  0.000000  1.000000  0.000000 
--------------------------------------------------------------------------------

--------------------------------------------------------------------------------
	Motif GCTAGTG MEME-24 regular expression
--------------------------------------------------------------------------------
GCTAGTG
--------------------------------------------------------------------------------


Time 5587.26 secs.

********************************************************************************


********************************************************************************
MOTIF TCCSTCC MEME-25	width =   7  sites = 386  llr = 3776  p-value = 5.1e-251  E-value = 5.1e-251
********************************************************************************
--------------------------------------------------------------------------------
	Motif TCCSTCC MEME-25 Description
--------------------------------------------------------------------------------
Simplified        A  :::::::
pos.-specific     C  :aa6:aa
probability       G  :::4:::
matrix            T  a:::a::

         bits    2.3  **  **
                 2.1  **  **
                 1.9  **  **
                 1.6 *** ***
Relative         1.4 *******
Entropy          1.2 *******
(14.1 bits)      0.9 *******
                 0.7 *******
                 0.5 *******
                 0.2 *******
                 0.0 -------

Multilevel           TCCCTCC
consensus               G   
sequence                    
                            
--------------------------------------------------------------------------------

--------------------------------------------------------------------------------
	Motif TCCSTCC MEME-25 position-specific scoring matrix
--------------------------------------------------------------------------------
log-odds matrix: alength= 4 w= 7 n= 2397237 bayes= 14.7801 E= 5.1e-251 
 -1524  -1524  -1524    173 
 -1524    233  -1524  -1524 
 -1524    233  -1524  -1524 
 -1524    152    110  -1524 
 -1524  -1524  -1524    173 
 -1524    233  -1524  -1524 
 -1524    233  -1524  -1524 
--------------------------------------------------------------------------------

--------------------------------------------------------------------------------
	Motif TCCSTCC MEME-25 position-specific probability matrix
--------------------------------------------------------------------------------
letter-probability matrix: alength= 4 w= 7 nsites= 386 E= 5.1e-251 
 0.000000  0.000000  0.000000  1.000000 
 0.000000  1.000000  0.000000  0.000000 
 0.000000  1.000000  0.000000  0.000000 
 0.000000  0.572539  0.427461  0.000000 
 0.000000  0.000000  0.000000  1.000000 
 0.000000  1.000000  0.000000  0.000000 
 0.000000  1.000000  0.000000  0.000000 
--------------------------------------------------------------------------------

--------------------------------------------------------------------------------
	Motif TCCSTCC MEME-25 regular expression
--------------------------------------------------------------------------------
TCC[CG]TCC
--------------------------------------------------------------------------------


Time 5781.73 secs.

********************************************************************************


********************************************************************************
MOTIF CCSSTGC MEME-26	width =   7  sites = 413  llr = 3924  p-value = 8.6e-267  E-value = 8.6e-267
********************************************************************************
--------------------------------------------------------------------------------
	Motif CCSSTGC MEME-26 Description
--------------------------------------------------------------------------------
Simplified        A  :::::::
pos.-specific     C  aa45::a
probability       G  ::65:a:
matrix            T  ::::a::

         bits    2.3 **   **
                 2.1 **   **
                 1.9 **   **
                 1.6 **  ***
Relative         1.4 *******
Entropy          1.2 *******
(13.7 bits)      0.9 *******
                 0.7 *******
                 0.5 *******
                 0.2 *******
                 0.0 -------

Multilevel           CCGGTGC
consensus              CC   
sequence                    
                            
--------------------------------------------------------------------------------

--------------------------------------------------------------------------------
	Motif CCSSTGC MEME-26 position-specific scoring matrix
--------------------------------------------------------------------------------
log-odds matrix: alength= 4 w= 7 n= 2397237 bayes= 14.6914 E= 8.6e-267 
 -1533    233  -1533  -1533 
 -1533    233  -1533  -1533 
 -1533    109    153  -1533 
 -1533    130    135  -1533 
 -1533  -1533  -1533    173 
 -1533  -1533    233  -1533 
 -1533    233  -1533  -1533 
--------------------------------------------------------------------------------

--------------------------------------------------------------------------------
	Motif CCSSTGC MEME-26 position-specific probability matrix
--------------------------------------------------------------------------------
letter-probability matrix: alength= 4 w= 7 nsites= 413 E= 8.6e-267 
 0.000000  1.000000  0.000000  0.000000 
 0.000000  1.000000  0.000000  0.000000 
 0.000000  0.423729  0.576271  0.000000 
 0.000000  0.491525  0.508475  0.000000 
 0.000000  0.000000  0.000000  1.000000 
 0.000000  0.000000  1.000000  0.000000 
 0.000000  1.000000  0.000000  0.000000 
--------------------------------------------------------------------------------

--------------------------------------------------------------------------------
	Motif CCSSTGC MEME-26 regular expression
--------------------------------------------------------------------------------
CC[GC][GC]TGC
--------------------------------------------------------------------------------


Time 5986.52 secs.

********************************************************************************


********************************************************************************
MOTIF TGCATGC MEME-27	width =   7  sites = 387  llr = 3891  p-value = 3.7e-259  E-value = 3.7e-259
********************************************************************************
--------------------------------------------------------------------------------
	Motif TGCATGC MEME-27 Description
--------------------------------------------------------------------------------
Simplified        A  :::a:::
pos.-specific     C  ::a:::a
probability       G  :a:::a:
matrix            T  a:::a::

         bits    2.3  **  **
                 2.1  **  **
                 1.9  **  **
                 1.6 *******
Relative         1.4 *******
Entropy          1.2 *******
(14.5 bits)      0.9 *******
                 0.7 *******
                 0.5 *******
                 0.2 *******
                 0.0 -------

Multilevel           TGCATGC
consensus                   
sequence                    
                            
--------------------------------------------------------------------------------

--------------------------------------------------------------------------------
	Motif TGCATGC MEME-27 position-specific scoring matrix
--------------------------------------------------------------------------------
log-odds matrix: alength= 4 w= 7 n= 2397237 bayes= 14.7767 E= 3.7e-259 
 -1524  -1524  -1524    173 
 -1524  -1524    233  -1524 
 -1524    233  -1524  -1524 
   173  -1524  -1524  -1524 
 -1524  -1524  -1524    173 
 -1524  -1524    233  -1524 
 -1524    233  -1524  -1524 
--------------------------------------------------------------------------------

--------------------------------------------------------------------------------
	Motif TGCATGC MEME-27 position-specific probability matrix
--------------------------------------------------------------------------------
letter-probability matrix: alength= 4 w= 7 nsites= 387 E= 3.7e-259 
 0.000000  0.000000  0.000000  1.000000 
 0.000000  0.000000  1.000000  0.000000 
 0.000000  1.000000  0.000000  0.000000 
 1.000000  0.000000  0.000000  0.000000 
 0.000000  0.000000  0.000000  1.000000 
 0.000000  0.000000  1.000000  0.000000 
 0.000000  1.000000  0.000000  0.000000 
--------------------------------------------------------------------------------

--------------------------------------------------------------------------------
	Motif TGCATGC MEME-27 regular expression
--------------------------------------------------------------------------------
TGCATGC
--------------------------------------------------------------------------------


Time 6202.44 secs.

********************************************************************************


********************************************************************************
MOTIF SGTGCCG MEME-28	width =   7  sites = 200  llr = 2036  p-value = 1.5e-124  E-value = 1.5e-124
********************************************************************************
--------------------------------------------------------------------------------
	Motif SGTGCCG MEME-28 Description
--------------------------------------------------------------------------------
Simplified        A  :::::::
pos.-specific     C  5:::aa:
probability       G  5a:a::a
matrix            T  ::a::::

         bits    2.3  * ****
                 2.1  * ****
                 1.9  * ****
                 1.6  ******
Relative         1.4 *******
Entropy          1.2 *******
(14.7 bits)      0.9 *******
                 0.7 *******
                 0.5 *******
                 0.2 *******
                 0.0 -------

Multilevel           GGTGCCG
consensus            C      
sequence                    
                            
--------------------------------------------------------------------------------

--------------------------------------------------------------------------------
	Motif SGTGCCG MEME-28 position-specific scoring matrix
--------------------------------------------------------------------------------
log-odds matrix: alength= 4 w= 7 n= 2397237 bayes= 15.6569 E= 1.5e-124 
 -1429    130    135  -1429 
 -1429  -1429    233  -1429 
 -1429  -1429  -1429    173 
 -1429  -1429    233  -1429 
 -1429    233  -1429  -1429 
 -1429    233  -1429  -1429 
 -1429  -1429    233  -1429 
--------------------------------------------------------------------------------

--------------------------------------------------------------------------------
	Motif SGTGCCG MEME-28 position-specific probability matrix
--------------------------------------------------------------------------------
letter-probability matrix: alength= 4 w= 7 nsites= 200 E= 1.5e-124 
 0.000000  0.490000  0.510000  0.000000 
 0.000000  0.000000  1.000000  0.000000 
 0.000000  0.000000  0.000000  1.000000 
 0.000000  0.000000  1.000000  0.000000 
 0.000000  1.000000  0.000000  0.000000 
 0.000000  1.000000  0.000000  0.000000 
 0.000000  0.000000  1.000000  0.000000 
--------------------------------------------------------------------------------

--------------------------------------------------------------------------------
	Motif SGTGCCG MEME-28 regular expression
--------------------------------------------------------------------------------
[GC]GTGCCG
--------------------------------------------------------------------------------


Time 6442.18 secs.

********************************************************************************


********************************************************************************
MOTIF GTGMTCC MEME-29	width =   7  sites = 274  llr = 2629  p-value = 2.4e-182  E-value = 2.4e-182
********************************************************************************
--------------------------------------------------------------------------------
	Motif GTGMTCC MEME-29 Description
--------------------------------------------------------------------------------
Simplified        A  :::4:::
pos.-specific     C  :::6:aa
probability       G  a:a::::
matrix            T  :a::a::

         bits    2.3 * *  **
                 2.1 * *  **
                 1.9 * *  **
                 1.6 *** ***
Relative         1.4 *** ***
Entropy          1.2 *******
(13.8 bits)      0.9 *******
                 0.7 *******
                 0.5 *******
                 0.2 *******
                 0.0 -------

Multilevel           GTGCTCC
consensus               A   
sequence                    
                            
--------------------------------------------------------------------------------

--------------------------------------------------------------------------------
	Motif GTGMTCC MEME-29 position-specific scoring matrix
--------------------------------------------------------------------------------
log-odds matrix: alength= 4 w= 7 n= 2397237 bayes= 15.3349 E= 2.4e-182 
 -1474  -1474    233  -1474 
 -1474  -1474  -1474    173 
 -1474  -1474    233  -1474 
    57    148  -1474  -1474 
 -1474  -1474  -1474    173 
 -1474    233  -1474  -1474 
 -1474    233  -1474  -1474 
--------------------------------------------------------------------------------

--------------------------------------------------------------------------------
	Motif GTGMTCC MEME-29 position-specific probability matrix
--------------------------------------------------------------------------------
letter-probability matrix: alength= 4 w= 7 nsites= 274 E= 2.4e-182 
 0.000000  0.000000  1.000000  0.000000 
 0.000000  0.000000  0.000000  1.000000 
 0.000000  0.000000  1.000000  0.000000 
 0.445255  0.554745  0.000000  0.000000 
 0.000000  0.000000  0.000000  1.000000 
 0.000000  1.000000  0.000000  0.000000 
 0.000000  1.000000  0.000000  0.000000 
--------------------------------------------------------------------------------

--------------------------------------------------------------------------------
	Motif GTGMTCC MEME-29 regular expression
--------------------------------------------------------------------------------
GTG[CA]TCC
--------------------------------------------------------------------------------


Time 6721.00 secs.

********************************************************************************


********************************************************************************
MOTIF CTTGGCA MEME-30	width =   7  sites = 252  llr = 2534  p-value = 1.2e-162  E-value = 1.2e-162
********************************************************************************
--------------------------------------------------------------------------------
	Motif CTTGGCA MEME-30 Description
--------------------------------------------------------------------------------
Simplified        A  ::::::a
pos.-specific     C  a::::a:
probability       G  :::aa::
matrix            T  :aa::::

         bits    2.3 *  *** 
                 2.1 *  *** 
                 1.9 *  *** 
                 1.6 *******
Relative         1.4 *******
Entropy          1.2 *******
(14.5 bits)      0.9 *******
                 0.7 *******
                 0.5 *******
                 0.2 *******
                 0.0 -------

Multilevel           CTTGGCA
consensus                   
sequence                    
                            
--------------------------------------------------------------------------------

--------------------------------------------------------------------------------
	Motif CTTGGCA MEME-30 position-specific scoring matrix
--------------------------------------------------------------------------------
log-odds matrix: alength= 4 w= 7 n= 2397237 bayes= 15.3651 E= 1.2e-162 
 -1462    233  -1462  -1462 
 -1462  -1462  -1462    173 
 -1462  -1462  -1462    173 
 -1462  -1462    233  -1462 
 -1462  -1462    233  -1462 
 -1462    233  -1462  -1462 
   173  -1462  -1462  -1462 
--------------------------------------------------------------------------------

--------------------------------------------------------------------------------
	Motif CTTGGCA MEME-30 position-specific probability matrix
--------------------------------------------------------------------------------
letter-probability matrix: alength= 4 w= 7 nsites= 252 E= 1.2e-162 
 0.000000  1.000000  0.000000  0.000000 
 0.000000  0.000000  0.000000  1.000000 
 0.000000  0.000000  0.000000  1.000000 
 0.000000  0.000000  1.000000  0.000000 
 0.000000  0.000000  1.000000  0.000000 
 0.000000  1.000000  0.000000  0.000000 
 1.000000  0.000000  0.000000  0.000000 
--------------------------------------------------------------------------------

--------------------------------------------------------------------------------
	Motif CTTGGCA MEME-30 regular expression
--------------------------------------------------------------------------------
CTTGGCA
--------------------------------------------------------------------------------


Time 7022.22 secs.

********************************************************************************

********************************************************************************
Stopped because requested number of motifs (30) found.
********************************************************************************

CPU: bam07

********************************************************************************
```
