## Supplemental_data_file_5_nipponbare_3kb_to_1kb_downstream_tss_meme_output for "GRAS Family Transcription Factor Binding Behaviors in Sorghum bicolor, Oyrza, and Maize": meme.xml

```
<?xml version='1.0' encoding='UTF-8' standalone='yes'?>
<!-- Document definition -->
<!DOCTYPE MEME[
<!ELEMENT MEME (
  training_set,
  model, 
  motifs, 
  scanned_sites_summary?
)>
<!ATTLIST MEME 
  version CDATA #REQUIRED
  release CDATA #REQUIRED
>
<!-- Training-set elements -->
<!ELEMENT training_set (alphabet, ambigs, sequence*, letter_frequencies)>
<!ATTLIST training_set primary_sequences CDATA #REQUIRED primary_count CDATA #REQUIRED primary_positions CDATA #REQUIRED
  control_sequences CDATA "" control_count CDATA "" control_positions CDATA "">
<!ELEMENT alphabet (letter*)>
<!ATTLIST alphabet name CDATA #REQUIRED>
<!ELEMENT ambigs (letter*)>
<!ELEMENT letter EMPTY>
<!ATTLIST letter id ID #REQUIRED>
<!ATTLIST letter symbol CDATA #REQUIRED>
<!ATTLIST letter equals CDATA #IMPLIED>
<!ATTLIST letter aliases CDATA #IMPLIED>
<!ATTLIST letter complement CDATA #IMPLIED>
<!ATTLIST letter name CDATA #IMPLIED>
<!ATTLIST letter colour CDATA #IMPLIED>
<!ELEMENT sequence EMPTY>
<!ATTLIST sequence id ID #REQUIRED
                   name CDATA #REQUIRED
                   length CDATA #REQUIRED
                   weight CDATA #REQUIRED
>
<!ELEMENT letter_frequencies (alphabet_array)>

<!-- Model elements -->
<!ELEMENT model (
  command_line,
  host,
  type,
  nmotifs,
  evalue_threshold,
  object_function,
  spfun,
  min_width,
  max_width,
  wg,
  ws,
  endgaps,
  minsites,
  maxsites,
  wnsites,
  spmap,
  spfuzz,
  prior,
  beta,
  maxiter,
  distance,
  num_positions,
  seed,
  hsfrac,
  searchsize,
  maxsize,
  norand,
  csites,
  strands,
  brief,
  psp_file,
  priors_file,
  reason_for_stopping,
  background_frequencies
)>
<!ELEMENT command_line (#PCDATA)*>
<!ELEMENT host (#PCDATA)*>
<!ELEMENT type (#PCDATA)*>
<!ELEMENT nmotifs (#PCDATA)*>
<!ELEMENT evalue_threshold (#PCDATA)*>
<!ELEMENT object_function (#PCDATA)*>
<!ELEMENT spfun (#PCDATA)*>
<!ELEMENT min_width (#PCDATA)*>
<!ELEMENT max_width (#PCDATA)*>
<!ELEMENT wg (#PCDATA)*>
<!ELEMENT ws (#PCDATA)*>
<!ELEMENT endgaps (#PCDATA)*>
<!ELEMENT minsites (#PCDATA)*>
<!ELEMENT maxsites (#PCDATA)*>
<!ELEMENT wnsites (#PCDATA)*>
<!ELEMENT spmap (#PCDATA)*>
<!ELEMENT spfuzz (#PCDATA)*>
<!ELEMENT prior (#PCDATA)*>
<!ELEMENT beta (#PCDATA)*>
<!ELEMENT maxiter (#PCDATA)*>
<!ELEMENT distance (#PCDATA)*>
<!ELEMENT num_positions (#PCDATA)*>
<!ELEMENT seed (#PCDATA)*>
<!ELEMENT hsfrac (#PCDATA)*>
<!ELEMENT searchsize (#PCDATA)*>
<!ELEMENT maxsize (#PCDATA)*>
<!ELEMENT norand (#PCDATA)*>
<!ELEMENT csites (#PCDATA)*>
<!ELEMENT strands (#PCDATA)*>
<!ELEMENT brief (#PCDATA)*>
<!ELEMENT psp_file (#PCDATA)*>
<!ELEMENT priors_file (#PCDATA)*>
<!ELEMENT reason_for_stopping (#PCDATA)*>
<!ELEMENT background_frequencies (alphabet_array)>
<!ATTLIST background_frequencies source CDATA #REQUIRED
		   order CDATA #REQUIRED>

<!-- Motif elements -->
<!ELEMENT motifs (motif*)>
<!ELEMENT motif (scores, probabilities, regular_expression?, contributing_sites)>
<!ATTLIST motif id ID #REQUIRED
                name CDATA #REQUIRED
                alt CDATA ""
                width CDATA #REQUIRED
                sites CDATA #REQUIRED
                ic CDATA #REQUIRED
                re CDATA #REQUIRED
                llr CDATA #REQUIRED
                p_value CDATA #REQUIRED
                e_value CDATA #REQUIRED
                bayes_threshold CDATA #REQUIRED
                elapsed_time CDATA #REQUIRED
                url CDATA ""
>
<!ELEMENT scores (alphabet_matrix)>
<!ELEMENT probabilities (alphabet_matrix)>
<!ELEMENT regular_expression (#PCDATA)*>

<!-- Contributing site elements -->
<!-- Contributing sites are motif occurences found during the motif discovery phase -->
<!ELEMENT contributing_sites (contributing_site*)>
<!ELEMENT contributing_site (left_flank, site, right_flank)>
<!ATTLIST contributing_site sequence_id IDREF #REQUIRED
                          position CDATA #REQUIRED
                          strand (plus|minus|none) 'none'
                          pvalue CDATA #REQUIRED
>
<!-- The left_flank contains the sequence for 10 bases to the left of the motif start -->
<!ELEMENT left_flank (#PCDATA)>
<!-- The site contains the sequence for the motif instance -->
<!ELEMENT site (letter_ref*)>
<!-- The right_flank contains the sequence for 10 bases to the right of the motif end -->
<!ELEMENT right_flank (#PCDATA)>

<!-- Scanned site elements -->
<!-- Scanned sites are motif occurences found during the sequence scan phase -->
<!ELEMENT scanned_sites_summary (scanned_sites*)>
<!ATTLIST scanned_sites_summary p_thresh CDATA #REQUIRED>
<!ELEMENT scanned_sites (scanned_site*)>
<!ATTLIST scanned_sites sequence_id IDREF #REQUIRED
                        pvalue CDATA #REQUIRED
                        num_sites CDATA #REQUIRED>
<!ELEMENT scanned_site EMPTY>
<!ATTLIST scanned_site  motif_id IDREF #REQUIRED
                        strand (plus|minus|none) 'none'
                        position CDATA #REQUIRED
                        pvalue CDATA #REQUIRED>

<!-- Utility elements -->
<!-- A reference to a letter in the alphabet -->
<!ELEMENT letter_ref EMPTY>
<!ATTLIST letter_ref letter_id IDREF #REQUIRED>
<!-- A alphabet-array contains one floating point value for each letter in an alphabet -->
<!ELEMENT alphabet_array (value*)>
<!ELEMENT value (#PCDATA)>
<!ATTLIST value letter_id IDREF #REQUIRED>

<!-- A alphabet_matrix contains one alphabet_array for each position in a motif -->
<!ELEMENT alphabet_matrix (alphabet_array*)>

]>
<!-- Begin document body -->
<MEME version="5.1.1" release="Wed Jan 29 15:00:42 2020 -0800">
<training_set primary_sequences="nipponbare_shr_3kb_tss_1kb_downstream.txt.fasta" primary_count="3279" primary_positions="2416913" control_sequences="/grid/ware/data/gladman/Reference/rice/nipponbare/irgsp_v1/rsat_files/nipponbare_3kb_upstream_1kb_downstream.fasta" control_count="38978" control_positions="124937265">
<alphabet name="DNA" like="dna">
<letter id="A" symbol="A" complement="T" name="Adenine" colour="CC0000"/>
<letter id="C" symbol="C" complement="G" name="Cytosine" colour="0000CC"/>
<letter id="G" symbol="G" complement="C" name="Guanine" colour="FFB300"/>
<letter id="T" symbol="T" aliases="U" complement="A" name="Thymine" colour="008000"/>
<letter id="N" symbol="N" aliases="X." equals="ACGT" name="Any base"/>
<letter id="V" symbol="V" equals="ACG" name="Not T"/>
<letter id="H" symbol="H" equals="ACT" name="Not G"/>
<letter id="D" symbol="D" equals="AGT" name="Not C"/>
<letter id="B" symbol="B" equals="CGT" name="Not A"/>
<letter id="M" symbol="M" equals="AC" name="Amino"/>
<letter id="R" symbol="R" equals="AG" name="Purine"/>
<letter id="W" symbol="W" equals="AT" name="Weak"/>
<letter id="S" symbol="S" equals="CG" name="Strong"/>
<letter id="Y" symbol="Y" equals="CT" name="Pyrimidine"/>
<letter id="K" symbol="K" equals="GT" name="Keto"/>
</alphabet>
<letter_frequencies>
<alphabet_array>
<value letter_id="A">0.301</value>
<value letter_id="C">0.199</value>
<value letter_id="G">0.199</value>
<value letter_id="T">0.301</value>
</alphabet_array>
</letter_frequencies>
</training_set>
<model>
<command_line>meme -o nipponbare_shr_3kb_tss_1kb_downstream.txt.fasta.min7max50.meme_out -objfun de -test mhg -neg /grid/ware/data/gladman/Reference/rice/nipponbare/irgsp_v1/rsat_files/nipponbare_3kb_upstream_1kb_downstream.fasta -dna -revcomp -mod anr -evt 0.00001 -nmotifs 30 -minw 7 -maxw 50 nipponbare_shr_3kb_tss_1kb_downstream.txt.fasta -mpi </command_line>
<host>bamhead2</host>
<type>anr</type>
<nmotifs>30</nmotifs>
<evalue_threshold>1e-05</evalue_threshold>
<object_function>Differential Enrichment mHG</object_function>
<spfun>log likelihood ratio (LLR)</spfun>
<min_width>7</min_width>
<max_width>50</max_width>
<substring>yes</substring>
<minsites>2</minsites>
<maxsites>16395</maxsites>
<wnsites>0.8</wnsites>
<spmap>uni</spmap>
<spfuzz>0.5</spfuzz>
<prior>dirichlet</prior>
<beta>0.01</beta>
<maxiter>50</maxiter>
<distance>1e-05</distance>
<num_positions>2416913</num_positions>
<seed>0</seed>
<hsfrac>0.5</hsfrac>
<searchsize>100000</searchsize>
<maxsize>0</maxsize>
<norand>no</norand>
<strands>both</strands>
<brief>1000</brief>
<psp_file></psp_file>
<priors_file></priors_file>
<reason_for_stopping>Stopped because requested number of motifs (30) found.</reason_for_stopping>
<background_frequencies source="--sequences--" order="0">
<alphabet_array>
<value letter_id="A">0.301</value>
<value letter_id="C">0.199</value>
<value letter_id="G">0.199</value>
<value letter_id="T">0.301</value>
</alphabet_array>
</background_frequencies>
</model>
<motifs>
<motif id="motif_1" name="WDAAAAAWAWWAAVWWDWWWWDWDDWMAWWWDNARRAAMAAAWDHADHAW" alt="MEME-1" width="50" sites="16395" ic="12.3" re="7.9" llr="89253" p_value="3.1e-041" e_value="3.1e-041" bayes_threshold="9.07277" elapsed_time="311.190606">
<scores>
<alphabet_matrix>
<alphabet_array>
<value letter_id="A">90</value>
<value letter_id="C">-148</value>
<value letter_id="G">-169</value>
<value letter_id="T">2</value>
</alphabet_array>
<alphabet_array>
<value letter_id="A">47</value>
<value letter_id="C">-67</value>
<value letter_id="G">19</value>
<value letter_id="T">-38</value>
</alphabet_array>
<alphabet_array>
<value letter_id="A">65</value>
<value letter_id="C">6</value>
<value letter_id="G">-24</value>
<value letter_id="T">-97</value>
</alphabet_array>
<alphabet_array>
<value letter_id="A">111</value>
<value letter_id="C">-10</value>
<value letter_id="G">-88</value>
<value letter_id="T">-235</value>
</alphabet_array>
<alphabet_array>
<value letter_id="A">132</value>
<value letter_id="C">-125</value>
<value letter_id="G">-125</value>
<value letter_id="T">-188</value>
</alphabet_array>
<alphabet_array>
<value letter_id="A">85</value>
<value letter_id="C">28</value>
<value letter_id="G">-95</value>
<value letter_id="T">-143</value>
</alphabet_array>
<alphabet_array>
<value letter_id="A">107</value>
<value letter_id="C">-137</value>
<value letter_id="G">-185</value>
<value letter_id="T">-36</value>
</alphabet_array>
<alphabet_array>
<value letter_id="A">41</value>
<value letter_id="C">-73</value>
<value letter_id="G">-53</value>
<value letter_id="T">19</value>
</alphabet_array>
<alphabet_array>
<value letter_id="A">64</value>
<value letter_id="C">-14</value>
<value letter_id="G">-5</value>
<value letter_id="T">-93</value>
</alphabet_array>
<alphabet_array>
<value letter_id="A">84</value>
<value letter_id="C">-46</value>
<value letter_id="G">-215</value>
<value letter_id="T">-15</value>
</alphabet_array>
<alphabet_array>
<value letter_id="A">39</value>
<value letter_id="C">-30</value>
<value letter_id="G">-4</value>
<value letter_id="T">-28</value>
</alphabet_array>
<alphabet_array>
<value letter_id="A">79</value>
<value letter_id="C">-27</value>
<value letter_id="G">-85</value>
<value letter_id="T">-56</value>
</alphabet_array>
<alphabet_array>
<value letter_id="A">79</value>
<value letter_id="C">-123</value>
<value letter_id="G">-49</value>
<value letter_id="T">-24</value>
</alphabet_array>
<alphabet_array>
<value letter_id="A">43</value>
<value letter_id="C">6</value>
<value letter_id="G">26</value>
<value letter_id="T">-101</value>
</alphabet_array>
<alphabet_array>
<value letter_id="A">50</value>
<value letter_id="C">-95</value>
<value letter_id="G">-12</value>
<value letter_id="T">-5</value>
</alphabet_array>
<alphabet_array>
<value letter_id="A">43</value>
<value letter_id="C">-172</value>
<value letter_id="G">-41</value>
<value letter_id="T">35</value>
</alphabet_array>
<alphabet_array>
<value letter_id="A">28</value>
<value letter_id="C">-43</value>
<value letter_id="G">12</value>
<value letter_id="T">-15</value>
</alphabet_array>
<alphabet_array>
<value letter_id="A">60</value>
<value letter_id="C">-41</value>
<value letter_id="G">-83</value>
<value letter_id="T">-9</value>
</alphabet_array>
<alphabet_array>
<value letter_id="A">43</value>
<value letter_id="C">-26</value>
<value letter_id="G">1</value>
<value letter_id="T">-40</value>
</alphabet_array>
<alphabet_array>
<value letter_id="A">78</value>
<value letter_id="C">-116</value>
<value letter_id="G">-121</value>
<value letter_id="T">4</value>
</alphabet_array>
<alphabet_array>
<value letter_id="A">37</value>
<value letter_id="C">-41</value>
<value letter_id="G">-56</value>
<value letter_id="T">12</value>
</alphabet_array>
<alphabet_array>
<value letter_id="A">17</value>
<value letter_id="C">-36</value>
<value letter_id="G">-10</value>
<value letter_id="T">10</value>
</alphabet_array>
<alphabet_array>
<value letter_id="A">29</value>
<value letter_id="C">-114</value>
<value letter_id="G">-33</value>
<value letter_id="T">35</value>
</alphabet_array>
<alphabet_array>
<value letter_id="A">-3</value>
<value letter_id="C">-48</value>
<value letter_id="G">-1</value>
<value letter_id="T">28</value>
</alphabet_array>
<alphabet_array>
<value letter_id="A">14</value>
<value letter_id="C">-52</value>
<value letter_id="G">2</value>
<value letter_id="T">13</value>
</alphabet_array>
<alphabet_array>
<value letter_id="A">39</value>
<value letter_id="C">-77</value>
<value letter_id="G">-30</value>
<value letter_id="T">12</value>
</alphabet_array>
<alphabet_array>
<value letter_id="A">62</value>
<value letter_id="C">41</value>
<value letter_id="G">-48</value>
<value letter_id="T">-121</value>
</alphabet_array>
<alphabet_array>
<value letter_id="A">103</value>
<value letter_id="C">-138</value>
<value letter_id="G">-116</value>
<value letter_id="T">-44</value>
</alphabet_array>
<alphabet_array>
<value letter_id="A">39</value>
<value letter_id="C">-55</value>
<value letter_id="G">-72</value>
<value letter_id="T">21</value>
</alphabet_array>
<alphabet_array>
<value letter_id="A">13</value>
<value letter_id="C">-73</value>
<value letter_id="G">-101</value>
<value letter_id="T">59</value>
</alphabet_array>
<alphabet_array>
<value letter_id="A">-17</value>
<value letter_id="C">-188</value>
<value letter_id="G">-24</value>
<value letter_id="T">77</value>
</alphabet_array>
<alphabet_array>
<value letter_id="A">-40</value>
<value letter_id="C">-114</value>
<value letter_id="G">97</value>
<value letter_id="T">-5</value>
</alphabet_array>
<alphabet_array>
<value letter_id="A">2</value>
<value letter_id="C">43</value>
<value letter_id="G">0</value>
<value letter_id="T">-41</value>
</alphabet_array>
<alphabet_array>
<value letter_id="A">110</value>
<value letter_id="C">-145</value>
<value letter_id="G">-188</value>
<value letter_id="T">-41</value>
</alphabet_array>
<alphabet_array>
<value letter_id="A">38</value>
<value letter_id="C">-77</value>
<value letter_id="G">66</value>
<value letter_id="T">-77</value>
</alphabet_array>
<alphabet_array>
<value letter_id="A">56</value>
<value letter_id="C">2</value>
<value letter_id="G">30</value>
<value letter_id="T">-144</value>
</alphabet_array>
<alphabet_array>
<value letter_id="A">89</value>
<value letter_id="C">-213</value>
<value letter_id="G">-41</value>
<value letter_id="T">-29</value>
</alphabet_array>
<alphabet_array>
<value letter_id="A">71</value>
<value letter_id="C">-75</value>
<value letter_id="G">-1</value>
<value letter_id="T">-64</value>
</alphabet_array>
<alphabet_array>
<value letter_id="A">40</value>
<value letter_id="C">62</value>
<value letter_id="G">-41</value>
<value letter_id="T">-103</value>
</alphabet_array>
<alphabet_array>
<value letter_id="A">114</value>
<value letter_id="C">-193</value>
<value letter_id="G">-114</value>
<value letter_id="T">-63</value>
</alphabet_array>
<alphabet_array>
<value letter_id="A">83</value>
<value letter_id="C">-167</value>
<value letter_id="G">-4</value>
<value letter_id="T">-52</value>
</alphabet_array>
<alphabet_array>
<value letter_id="A">64</value>
<value letter_id="C">-79</value>
<value letter_id="G">2</value>
<value letter_id="T">-49</value>
</alphabet_array>
<alphabet_array>
<value letter_id="A">-6</value>
<value letter_id="C">-65</value>
<value letter_id="G">-174</value>
<value letter_id="T">80</value>
</alphabet_array>
<alphabet_array>
<value letter_id="A">-35</value>
<value letter_id="C">-68</value>
<value letter_id="G">49</value>
<value letter_id="T">26</value>
</alphabet_array>
<alphabet_array>
<value letter_id="A">35</value>
<value letter_id="C">23</value>
<value letter_id="G">-39</value>
<value letter_id="T">-38</value>
</alphabet_array>
<alphabet_array>
<value letter_id="A">82</value>
<value letter_id="C">-38</value>
<value letter_id="G">-62</value>
<value letter_id="T">-68</value>
</alphabet_array>
<alphabet_array>
<value letter_id="A">-28</value>
<value letter_id="C">-72</value>
<value letter_id="G">39</value>
<value letter_id="T">30</value>
</alphabet_array>
<alphabet_array>
<value letter_id="A">35</value>
<value letter_id="C">24</value>
<value letter_id="G">-36</value>
<value letter_id="T">-41</value>
</alphabet_array>
<alphabet_array>
<value letter_id="A">76</value>
<value letter_id="C">-26</value>
<value letter_id="G">-63</value>
<value letter_id="T">-61</value>
</alphabet_array>
<alphabet_array>
<value letter_id="A">52</value>
<value letter_id="C">-84</value>
<value letter_id="G">-49</value>
<value letter_id="T">8</value>
</alphabet_array>
</alphabet_matrix>
</scores>
<probabilities>
<alphabet_matrix>
<alphabet_array>
<value letter_id="A">0.561391</value>
<value letter_id="C">0.071363</value>
<value letter_id="G">0.061848</value>
<value letter_id="T">0.305398</value>
</alphabet_array>
<alphabet_array>
<value letter_id="A">0.416060</value>
<value letter_id="C">0.125233</value>
<value letter_id="G">0.228070</value>
<value letter_id="T">0.230637</value>
</alphabet_array>
<alphabet_array>
<value letter_id="A">0.470387</value>
<value letter_id="C">0.207380</value>
<value letter_id="G">0.168588</value>
<value letter_id="T">0.153644</value>
</alphabet_array>
<alphabet_array>
<value letter_id="A">0.646722</value>
<value letter_id="C">0.186215</value>
<value letter_id="G">0.108265</value>
<value letter_id="T">0.058798</value>
</alphabet_array>
<alphabet_array>
<value letter_id="A">0.750534</value>
<value letter_id="C">0.083989</value>
<value letter_id="G">0.083867</value>
<value letter_id="T">0.081610</value>
</alphabet_array>
<alphabet_array>
<value letter_id="A">0.543275</value>
<value letter_id="C">0.241537</value>
<value letter_id="G">0.103507</value>
<value letter_id="T">0.111680</value>
</alphabet_array>
<alphabet_array>
<value letter_id="A">0.632327</value>
<value letter_id="C">0.077280</value>
<value letter_id="G">0.055505</value>
<value letter_id="T">0.234889</value>
</alphabet_array>
<alphabet_array>
<value letter_id="A">0.398597</value>
<value letter_id="C">0.120098</value>
<value letter_id="G">0.137969</value>
<value letter_id="T">0.343336</value>
</alphabet_array>
<alphabet_array>
<value letter_id="A">0.469045</value>
<value letter_id="C">0.181458</value>
<value letter_id="G">0.192010</value>
<value letter_id="T">0.157487</value>
</alphabet_array>
<alphabet_array>
<value letter_id="A">0.538823</value>
<value letter_id="C">0.145166</value>
<value letter_id="G">0.044831</value>
<value letter_id="T">0.271180</value>
</alphabet_array>
<alphabet_array>
<value letter_id="A">0.395059</value>
<value letter_id="C">0.162489</value>
<value letter_id="G">0.194389</value>
<value letter_id="T">0.248063</value>
</alphabet_array>
<alphabet_array>
<value letter_id="A">0.519793</value>
<value letter_id="C">0.165172</value>
<value letter_id="G">0.110765</value>
<value letter_id="T">0.204270</value>
</alphabet_array>
<alphabet_array>
<value letter_id="A">0.518329</value>
<value letter_id="C">0.084904</value>
<value letter_id="G">0.142421</value>
<value letter_id="T">0.254346</value>
</alphabet_array>
<alphabet_array>
<value letter_id="A">0.403965</value>
<value letter_id="C">0.207563</value>
<value letter_id="G">0.239158</value>
<value letter_id="T">0.149314</value>
</alphabet_array>
<alphabet_array>
<value letter_id="A">0.423666</value>
<value letter_id="C">0.103263</value>
<value letter_id="G">0.183166</value>
<value letter_id="T">0.289905</value>
</alphabet_array>
<alphabet_array>
<value letter_id="A">0.405002</value>
<value letter_id="C">0.060689</value>
<value letter_id="G">0.149924</value>
<value letter_id="T">0.384385</value>
</alphabet_array>
<alphabet_array>
<value letter_id="A">0.364318</value>
<value letter_id="C">0.147606</value>
<value letter_id="G">0.216895</value>
<value letter_id="T">0.271180</value>
</alphabet_array>
<alphabet_array>
<value letter_id="A">0.455627</value>
<value letter_id="C">0.150473</value>
<value letter_id="G">0.112168</value>
<value letter_id="T">0.281732</value>
</alphabet_array>
<alphabet_array>
<value letter_id="A">0.404270</value>
<value letter_id="C">0.166514</value>
<value letter_id="G">0.201525</value>
<value letter_id="T">0.227691</value>
</alphabet_array>
<alphabet_array>
<value letter_id="A">0.515096</value>
<value letter_id="C">0.089113</value>
<value letter_id="G">0.086368</value>
<value letter_id="T">0.309424</value>
</alphabet_array>
<alphabet_array>
<value letter_id="A">0.388533</value>
<value letter_id="C">0.150595</value>
<value letter_id="G">0.135285</value>
<value letter_id="T">0.325587</value>
</alphabet_array>
<alphabet_array>
<value letter_id="A">0.337481</value>
<value letter_id="C">0.155657</value>
<value letter_id="G">0.185788</value>
<value letter_id="T">0.321073</value>
</alphabet_array>
<alphabet_array>
<value letter_id="A">0.366941</value>
<value letter_id="C">0.090637</value>
<value letter_id="G">0.158158</value>
<value letter_id="T">0.384263</value>
</alphabet_array>
<alphabet_array>
<value letter_id="A">0.294785</value>
<value letter_id="C">0.143153</value>
<value letter_id="G">0.198048</value>
<value letter_id="T">0.364013</value>
</alphabet_array>
<alphabet_array>
<value letter_id="A">0.330345</value>
<value letter_id="C">0.138823</value>
<value letter_id="G">0.202074</value>
<value letter_id="T">0.328759</value>
</alphabet_array>
<alphabet_array>
<value letter_id="A">0.393962</value>
<value letter_id="C">0.116621</value>
<value letter_id="G">0.162306</value>
<value letter_id="T">0.327112</value>
</alphabet_array>
<alphabet_array>
<value letter_id="A">0.460811</value>
<value letter_id="C">0.265691</value>
<value letter_id="G">0.143336</value>
<value letter_id="T">0.130162</value>
</alphabet_array>
<alphabet_array>
<value letter_id="A">0.611955</value>
<value letter_id="C">0.076487</value>
<value letter_id="G">0.089418</value>
<value letter_id="T">0.222141</value>
</alphabet_array>
<alphabet_array>
<value letter_id="A">0.395059</value>
<value letter_id="C">0.136505</value>
<value letter_id="G">0.121378</value>
<value letter_id="T">0.347057</value>
</alphabet_array>
<alphabet_array>
<value letter_id="A">0.328027</value>
<value letter_id="C">0.120647</value>
<value letter_id="G">0.098811</value>
<value letter_id="T">0.452516</value>
</alphabet_array>
<alphabet_array>
<value letter_id="A">0.266362</value>
<value letter_id="C">0.054041</value>
<value letter_id="G">0.168527</value>
<value letter_id="T">0.511070</value>
</alphabet_array>
<alphabet_array>
<value letter_id="A">0.228240</value>
<value letter_id="C">0.090332</value>
<value letter_id="G">0.391034</value>
<value letter_id="T">0.290393</value>
</alphabet_array>
<alphabet_array>
<value letter_id="A">0.304788</value>
<value letter_id="C">0.269167</value>
<value letter_id="G">0.199329</value>
<value letter_id="T">0.226715</value>
</alphabet_array>
<alphabet_array>
<value letter_id="A">0.645990</value>
<value letter_id="C">0.073193</value>
<value letter_id="G">0.054102</value>
<value letter_id="T">0.226715</value>
</alphabet_array>
<alphabet_array>
<value letter_id="A">0.391827</value>
<value letter_id="C">0.117353</value>
<value letter_id="G">0.315157</value>
<value letter_id="T">0.175663</value>
</alphabet_array>
<alphabet_array>
<value letter_id="A">0.442452</value>
<value letter_id="C">0.201952</value>
<value letter_id="G">0.244831</value>
<value letter_id="T">0.110765</value>
</alphabet_array>
<alphabet_array>
<value letter_id="A">0.558524</value>
<value letter_id="C">0.045624</value>
<value letter_id="G">0.149985</value>
<value letter_id="T">0.245868</value>
</alphabet_array>
<alphabet_array>
<value letter_id="A">0.490088</value>
<value letter_id="C">0.118573</value>
<value letter_id="G">0.198353</value>
<value letter_id="T">0.192986</value>
</alphabet_array>
<alphabet_array>
<value letter_id="A">0.395974</value>
<value letter_id="C">0.306374</value>
<value letter_id="G">0.150168</value>
<value letter_id="T">0.147484</value>
</alphabet_array>
<alphabet_array>
<value letter_id="A">0.663007</value>
<value letter_id="C">0.052455</value>
<value letter_id="G">0.090515</value>
<value letter_id="T">0.194023</value>
</alphabet_array>
<alphabet_array>
<value letter_id="A">0.533516</value>
<value letter_id="C">0.062519</value>
<value letter_id="G">0.193657</value>
<value letter_id="T">0.210308</value>
</alphabet_array>
<alphabet_array>
<value letter_id="A">0.469167</value>
<value letter_id="C">0.115035</value>
<value letter_id="G">0.202257</value>
<value letter_id="T">0.213541</value>
</alphabet_array>
<alphabet_array>
<value letter_id="A">0.287893</value>
<value letter_id="C">0.127356</value>
<value letter_id="G">0.059774</value>
<value letter_id="T">0.524977</value>
</alphabet_array>
<alphabet_array>
<value letter_id="A">0.236353</value>
<value letter_id="C">0.124733</value>
<value letter_id="G">0.280146</value>
<value letter_id="T">0.358768</value>
</alphabet_array>
<alphabet_array>
<value letter_id="A">0.382068</value>
<value letter_id="C">0.234401</value>
<value letter_id="G">0.151937</value>
<value letter_id="T">0.231595</value>
</alphabet_array>
<alphabet_array>
<value letter_id="A">0.529308</value>
<value letter_id="C">0.153705</value>
<value letter_id="G">0.129613</value>
<value letter_id="T">0.187374</value>
</alphabet_array>
<alphabet_array>
<value letter_id="A">0.247149</value>
<value letter_id="C">0.121439</value>
<value letter_id="G">0.260872</value>
<value letter_id="T">0.370540</value>
</alphabet_array>
<alphabet_array>
<value letter_id="A">0.383105</value>
<value letter_id="C">0.235194</value>
<value letter_id="G">0.155169</value>
<value letter_id="T">0.226532</value>
</alphabet_array>
<alphabet_array>
<value letter_id="A">0.507289</value>
<value letter_id="C">0.166819</value>
<value letter_id="G">0.128820</value>
<value letter_id="T">0.197072</value>
</alphabet_array>
<alphabet_array>
<value letter_id="A">0.429765</value>
<value letter_id="C">0.111253</value>
<value letter_id="G">0.142238</value>
<value letter_id="T">0.316743</value>
</alphabet_array>
</alphabet_matrix>
</probabilities>
<regular_expression>
[AT][ATG][AC]AA[AC][AT][AT]A[AT][AT][AT][AT][AGC][AT][AT][ATG][AT][ATG][AT][AT][AT][TA][TA][ATG][AT][AC][AT][AT][TA][TA][GTA][ACT][AT][AG][AGC][AT]A[AC]A[AT][ATG][TA][TGA][ACT]A[TGA][ACT]A[AT]
</regular_expression>
<contributing_sites>
</contributing_sites>
</motif>
<motif id="motif_2" name="GCCGCCG" alt="MEME-2" width="7" sites="872" ic="13.1" re="15.4" llr="9308" p_value="4.1e-601" e_value="4.1e-601" bayes_threshold="13.6321" elapsed_time="529.261507">
<scores>
<alphabet_matrix>
<alphabet_array>
<value letter_id="A">-1641</value>
<value letter_id="C">-1641</value>
<value letter_id="G">233</value>
<value letter_id="T">-1641</value>
</alphabet_array>
<alphabet_array>
<value letter_id="A">-1641</value>
<value letter_id="C">233</value>
<value letter_id="G">-1641</value>
<value letter_id="T">-1641</value>
</alphabet_array>
<alphabet_array>
<value letter_id="A">-1641</value>
<value letter_id="C">233</value>
<value letter_id="G">-1641</value>
<value letter_id="T">-1641</value>
</alphabet_array>
<alphabet_array>
<value letter_id="A">-1641</value>
<value letter_id="C">-1641</value>
<value letter_id="G">233</value>
<value letter_id="T">-1641</value>
</alphabet_array>
<alphabet_array>
<value letter_id="A">-1641</value>
<value letter_id="C">181</value>
<value letter_id="G">59</value>
<value letter_id="T">-1641</value>
</alphabet_array>
<alphabet_array>
<value letter_id="A">-1641</value>
<value letter_id="C">233</value>
<value letter_id="G">-1641</value>
<value letter_id="T">-1641</value>
</alphabet_array>
<alphabet_array>
<value letter_id="A">-1641</value>
<value letter_id="C">-1641</value>
<value letter_id="G">233</value>
<value letter_id="T">-1641</value>
</alphabet_array>
</alphabet_matrix>
</scores>
<probabilities>
<alphabet_matrix>
<alphabet_array>
<value letter_id="A">0.000000</value>
<value letter_id="C">0.000000</value>
<value letter_id="G">1.000000</value>
<value letter_id="T">0.000000</value>
</alphabet_array>
<alphabet_array>
<value letter_id="A">0.000000</value>
<value letter_id="C">1.000000</value>
<value letter_id="G">0.000000</value>
<value letter_id="T">0.000000</value>
</alphabet_array>
<alphabet_array>
<value letter_id="A">0.000000</value>
<value letter_id="C">1.000000</value>
<value letter_id="G">0.000000</value>
<value letter_id="T">0.000000</value>
</alphabet_array>
<alphabet_array>
<value letter_id="A">0.000000</value>
<value letter_id="C">0.000000</value>
<value letter_id="G">1.000000</value>
<value letter_id="T">0.000000</value>
</alphabet_array>
<alphabet_array>
<value letter_id="A">0.000000</value>
<value letter_id="C">0.699541</value>
<value letter_id="G">0.300459</value>
<value letter_id="T">0.000000</value>
</alphabet_array>
<alphabet_array>
<value letter_id="A">0.000000</value>
<value letter_id="C">1.000000</value>
<value letter_id="G">0.000000</value>
<value letter_id="T">0.000000</value>
</alphabet_array>
<alphabet_array>
<value letter_id="A">0.000000</value>
<value letter_id="C">0.000000</value>
<value letter_id="G">1.000000</value>
<value letter_id="T">0.000000</value>
</alphabet_array>
</alphabet_matrix>
</probabilities>
<regular_expression>
GCCG[CG]CG
</regular_expression>
<contributing_sites>
</contributing_sites>
</motif>
<motif id="motif_3" name="GVRGSCG" alt="MEME-3" width="7" sites="2239" ic="9.9" re="11.6" llr="18047" p_value="3.7e-1498" e_value="3.7e-1498" bayes_threshold="12.3604" elapsed_time="782.977413">
<scores>
<alphabet_matrix>
<alphabet_array>
<value letter_id="A">-1777</value>
<value letter_id="C">-1777</value>
<value letter_id="G">233</value>
<value letter_id="T">-1777</value>
</alphabet_array>
<alphabet_array>
<value letter_id="A">41</value>
<value letter_id="C">63</value>
<value letter_id="G">54</value>
<value letter_id="T">-1777</value>
</alphabet_array>
<alphabet_array>
<value letter_id="A">72</value>
<value letter_id="C">-1777</value>
<value letter_id="G">134</value>
<value letter_id="T">-1777</value>
</alphabet_array>
<alphabet_array>
<value letter_id="A">-1777</value>
<value letter_id="C">-1777</value>
<value letter_id="G">233</value>
<value letter_id="T">-1777</value>
</alphabet_array>
<alphabet_array>
<value letter_id="A">-1777</value>
<value letter_id="C">103</value>
<value letter_id="G">157</value>
<value letter_id="T">-1777</value>
</alphabet_array>
<alphabet_array>
<value letter_id="A">-1777</value>
<value letter_id="C">211</value>
<value letter_id="G">-54</value>
<value letter_id="T">-1777</value>
</alphabet_array>
<alphabet_array>
<value letter_id="A">-1777</value>
<value letter_id="C">-1777</value>
<value letter_id="G">233</value>
<value letter_id="T">-1777</value>
</alphabet_array>
</alphabet_matrix>
</scores>
<probabilities>
<alphabet_matrix>
<alphabet_array>
<value letter_id="A">0.000000</value>
<value letter_id="C">0.000000</value>
<value letter_id="G">1.000000</value>
<value letter_id="T">0.000000</value>
</alphabet_array>
<alphabet_array>
<value letter_id="A">0.400625</value>
<value letter_id="C">0.309513</value>
<value letter_id="G">0.289862</value>
<value letter_id="T">0.000000</value>
</alphabet_array>
<alphabet_array>
<value letter_id="A">0.493524</value>
<value letter_id="C">0.000000</value>
<value letter_id="G">0.506476</value>
<value letter_id="T">0.000000</value>
</alphabet_array>
<alphabet_array>
<value letter_id="A">0.000000</value>
<value letter_id="C">0.000000</value>
<value letter_id="G">1.000000</value>
<value letter_id="T">0.000000</value>
</alphabet_array>
<alphabet_array>
<value letter_id="A">0.000000</value>
<value letter_id="C">0.408218</value>
<value letter_id="G">0.591782</value>
<value letter_id="T">0.000000</value>
</alphabet_array>
<alphabet_array>
<value letter_id="A">0.000000</value>
<value letter_id="C">0.862439</value>
<value letter_id="G">0.137561</value>
<value letter_id="T">0.000000</value>
</alphabet_array>
<alphabet_array>
<value letter_id="A">0.000000</value>
<value letter_id="C">0.000000</value>
<value letter_id="G">1.000000</value>
<value letter_id="T">0.000000</value>
</alphabet_array>
</alphabet_matrix>
</probabilities>
<regular_expression>
G[ACG][GA]G[GC]CG
</regular_expression>
<contributing_sites>
</contributing_sites>
</motif>
<motif id="motif_4" name="GARSCKG" alt="MEME-4" width="7" sites="1594" ic="10.2" re="11.2" llr="12416" p_value="3.2e-1064" e_value="3.2e-1064" bayes_threshold="12.8405" elapsed_time="1033.070194">
<scores>
<alphabet_matrix>
<alphabet_array>
<value letter_id="A">-1728</value>
<value letter_id="C">-1728</value>
<value letter_id="G">233</value>
<value letter_id="T">-1728</value>
</alphabet_array>
<alphabet_array>
<value letter_id="A">173</value>
<value letter_id="C">-1728</value>
<value letter_id="G">-1728</value>
<value letter_id="T">-1728</value>
</alphabet_array>
<alphabet_array>
<value letter_id="A">87</value>
<value letter_id="C">-80</value>
<value letter_id="G">75</value>
<value letter_id="T">-1728</value>
</alphabet_array>
<alphabet_array>
<value letter_id="A">-1728</value>
<value letter_id="C">80</value>
<value letter_id="G">171</value>
<value letter_id="T">-1728</value>
</alphabet_array>
<alphabet_array>
<value letter_id="A">-1728</value>
<value letter_id="C">213</value>
<value letter_id="G">-68</value>
<value letter_id="T">-1728</value>
</alphabet_array>
<alphabet_array>
<value letter_id="A">-1728</value>
<value letter_id="C">-1728</value>
<value letter_id="G">134</value>
<value letter_id="T">72</value>
</alphabet_array>
<alphabet_array>
<value letter_id="A">-1728</value>
<value letter_id="C">-1728</value>
<value letter_id="G">233</value>
<value letter_id="T">-1728</value>
</alphabet_array>
</alphabet_matrix>
</scores>
<probabilities>
<alphabet_matrix>
<alphabet_array>
<value letter_id="A">0.000000</value>
<value letter_id="C">0.000000</value>
<value letter_id="G">1.000000</value>
<value letter_id="T">0.000000</value>
</alphabet_array>
<alphabet_array>
<value letter_id="A">1.000000</value>
<value letter_id="C">0.000000</value>
<value letter_id="G">0.000000</value>
<value letter_id="T">0.000000</value>
</alphabet_array>
<alphabet_array>
<value letter_id="A">0.550188</value>
<value letter_id="C">0.114806</value>
<value letter_id="G">0.335006</value>
<value letter_id="T">0.000000</value>
</alphabet_array>
<alphabet_array>
<value letter_id="A">0.000000</value>
<value letter_id="C">0.346926</value>
<value letter_id="G">0.653074</value>
<value letter_id="T">0.000000</value>
</alphabet_array>
<alphabet_array>
<value letter_id="A">0.000000</value>
<value letter_id="C">0.875784</value>
<value letter_id="G">0.124216</value>
<value letter_id="T">0.000000</value>
</alphabet_array>
<alphabet_array>
<value letter_id="A">0.000000</value>
<value letter_id="C">0.000000</value>
<value letter_id="G">0.505019</value>
<value letter_id="T">0.494981</value>
</alphabet_array>
<alphabet_array>
<value letter_id="A">0.000000</value>
<value letter_id="C">0.000000</value>
<value letter_id="G">1.000000</value>
<value letter_id="T">0.000000</value>
</alphabet_array>
</alphabet_matrix>
</probabilities>
<regular_expression>
GA[AG][GC]C[GT]G
</regular_expression>
<contributing_sites>
</contributing_sites>
</motif>
<motif id="motif_5" name="CRAGGYG" alt="MEME-5" width="7" sites="1147" ic="10.7" re="11.9" llr="9439" p_value="1.8e-770" e_value="1.8e-770" bayes_threshold="13.3261" elapsed_time="1301.016613">
<scores>
<alphabet_matrix>
<alphabet_array>
<value letter_id="A">-1681</value>
<value letter_id="C">233</value>
<value letter_id="G">-1681</value>
<value letter_id="T">-1681</value>
</alphabet_array>
<alphabet_array>
<value letter_id="A">5</value>
<value letter_id="C">6</value>
<value letter_id="G">127</value>
<value letter_id="T">-1681</value>
</alphabet_array>
<alphabet_array>
<value letter_id="A">173</value>
<value letter_id="C">-1681</value>
<value letter_id="G">-1681</value>
<value letter_id="T">-1681</value>
</alphabet_array>
<alphabet_array>
<value letter_id="A">-1681</value>
<value letter_id="C">-1681</value>
<value letter_id="G">233</value>
<value letter_id="T">-1681</value>
</alphabet_array>
<alphabet_array>
<value letter_id="A">-1681</value>
<value letter_id="C">30</value>
<value letter_id="G">192</value>
<value letter_id="T">-1681</value>
</alphabet_array>
<alphabet_array>
<value letter_id="A">-1681</value>
<value letter_id="C">90</value>
<value letter_id="G">-1681</value>
<value letter_id="T">106</value>
</alphabet_array>
<alphabet_array>
<value letter_id="A">-1681</value>
<value letter_id="C">-1681</value>
<value letter_id="G">233</value>
<value letter_id="T">-1681</value>
</alphabet_array>
</alphabet_matrix>
</scores>
<probabilities>
<alphabet_matrix>
<alphabet_array>
<value letter_id="A">0.000000</value>
<value letter_id="C">1.000000</value>
<value letter_id="G">0.000000</value>
<value letter_id="T">0.000000</value>
</alphabet_array>
<alphabet_array>
<value letter_id="A">0.312119</value>
<value letter_id="C">0.208370</value>
<value letter_id="G">0.479512</value>
<value letter_id="T">0.000000</value>
</alphabet_array>
<alphabet_array>
<value letter_id="A">1.000000</value>
<value letter_id="C">0.000000</value>
<value letter_id="G">0.000000</value>
<value letter_id="T">0.000000</value>
</alphabet_array>
<alphabet_array>
<value letter_id="A">0.000000</value>
<value letter_id="C">0.000000</value>
<value letter_id="G">1.000000</value>
<value letter_id="T">0.000000</value>
</alphabet_array>
<alphabet_array>
<value letter_id="A">0.000000</value>
<value letter_id="C">0.245859</value>
<value letter_id="G">0.754141</value>
<value letter_id="T">0.000000</value>
</alphabet_array>
<alphabet_array>
<value letter_id="A">0.000000</value>
<value letter_id="C">0.371404</value>
<value letter_id="G">0.000000</value>
<value letter_id="T">0.628596</value>
</alphabet_array>
<alphabet_array>
<value letter_id="A">0.000000</value>
<value letter_id="C">0.000000</value>
<value letter_id="G">1.000000</value>
<value letter_id="T">0.000000</value>
</alphabet_array>
</alphabet_matrix>
</probabilities>
<regular_expression>
C[GAC]AG[GC][TC]G
</regular_expression>
<contributing_sites>
</contributing_sites>
</motif>
<motif id="motif_6" name="CCCSGGCGC" alt="MEME-6" width="9" sites="577" ic="10.4" re="12.8" llr="5118" p_value="2.4e-321" e_value="2.4e-321" bayes_threshold="14.2893" elapsed_time="1546.186560">
<scores>
<alphabet_matrix>
<alphabet_array>
<value letter_id="A">-1582</value>
<value letter_id="C">221</value>
<value letter_id="G">-135</value>
<value letter_id="T">-1582</value>
</alphabet_array>
<alphabet_array>
<value letter_id="A">-48</value>
<value letter_id="C">171</value>
<value letter_id="G">-58</value>
<value letter_id="T">-1582</value>
</alphabet_array>
<alphabet_array>
<value letter_id="A">-1582</value>
<value letter_id="C">203</value>
<value letter_id="G">-164</value>
<value letter_id="T">-133</value>
</alphabet_array>
<alphabet_array>
<value letter_id="A">-1582</value>
<value letter_id="C">117</value>
<value letter_id="G">147</value>
<value letter_id="T">-1582</value>
</alphabet_array>
<alphabet_array>
<value letter_id="A">-1582</value>
<value letter_id="C">64</value>
<value letter_id="G">179</value>
<value letter_id="T">-1582</value>
</alphabet_array>
<alphabet_array>
<value letter_id="A">-1582</value>
<value letter_id="C">70</value>
<value letter_id="G">176</value>
<value letter_id="T">-1582</value>
</alphabet_array>
<alphabet_array>
<value letter_id="A">-17</value>
<value letter_id="C">178</value>
<value letter_id="G">-1582</value>
<value letter_id="T">-258</value>
</alphabet_array>
<alphabet_array>
<value letter_id="A">-1582</value>
<value letter_id="C">-1582</value>
<value letter_id="G">202</value>
<value letter_id="T">-66</value>
</alphabet_array>
<alphabet_array>
<value letter_id="A">-1582</value>
<value letter_id="C">215</value>
<value letter_id="G">-78</value>
<value letter_id="T">-1582</value>
</alphabet_array>
</alphabet_matrix>
</scores>
<probabilities>
<alphabet_matrix>
<alphabet_array>
<value letter_id="A">0.000000</value>
<value letter_id="C">0.922010</value>
<value letter_id="G">0.077990</value>
<value letter_id="T">0.000000</value>
</alphabet_array>
<alphabet_array>
<value letter_id="A">0.214905</value>
<value letter_id="C">0.651646</value>
<value letter_id="G">0.133449</value>
<value letter_id="T">0.000000</value>
</alphabet_array>
<alphabet_array>
<value letter_id="A">0.000000</value>
<value letter_id="C">0.816291</value>
<value letter_id="G">0.064125</value>
<value letter_id="T">0.119584</value>
</alphabet_array>
<alphabet_array>
<value letter_id="A">0.000000</value>
<value letter_id="C">0.448873</value>
<value letter_id="G">0.551127</value>
<value letter_id="T">0.000000</value>
</alphabet_array>
<alphabet_array>
<value letter_id="A">0.000000</value>
<value letter_id="C">0.310225</value>
<value letter_id="G">0.689775</value>
<value letter_id="T">0.000000</value>
</alphabet_array>
<alphabet_array>
<value letter_id="A">0.000000</value>
<value letter_id="C">0.324090</value>
<value letter_id="G">0.675910</value>
<value letter_id="T">0.000000</value>
</alphabet_array>
<alphabet_array>
<value letter_id="A">0.266898</value>
<value letter_id="C">0.682842</value>
<value letter_id="G">0.000000</value>
<value letter_id="T">0.050260</value>
</alphabet_array>
<alphabet_array>
<value letter_id="A">0.000000</value>
<value letter_id="C">0.000000</value>
<value letter_id="G">0.809359</value>
<value letter_id="T">0.190641</value>
</alphabet_array>
<alphabet_array>
<value letter_id="A">0.000000</value>
<value letter_id="C">0.883882</value>
<value letter_id="G">0.116118</value>
<value letter_id="T">0.000000</value>
</alphabet_array>
</alphabet_matrix>
</probabilities>
<regular_expression>
C[CA]C[GC][GC][GC][CA]GC
</regular_expression>
<contributing_sites>
</contributing_sites>
</motif>
<motif id="motif_7" name="GGTGGTG" alt="MEME-7" width="7" sites="452" ic="14.0" re="15.1" llr="4730" p_value="2.7e-302" e_value="2.7e-302" bayes_threshold="14.4814" elapsed_time="1791.628956">
<scores>
<alphabet_matrix>
<alphabet_array>
<value letter_id="A">-1546</value>
<value letter_id="C">-1546</value>
<value letter_id="G">233</value>
<value letter_id="T">-1546</value>
</alphabet_array>
<alphabet_array>
<value letter_id="A">-1546</value>
<value letter_id="C">-1546</value>
<value letter_id="G">233</value>
<value letter_id="T">-1546</value>
</alphabet_array>
<alphabet_array>
<value letter_id="A">-1546</value>
<value letter_id="C">-1546</value>
<value letter_id="G">-1546</value>
<value letter_id="T">173</value>
</alphabet_array>
<alphabet_array>
<value letter_id="A">-1546</value>
<value letter_id="C">-1546</value>
<value letter_id="G">233</value>
<value letter_id="T">-1546</value>
</alphabet_array>
<alphabet_array>
<value letter_id="A">-1546</value>
<value letter_id="C">-1546</value>
<value letter_id="G">233</value>
<value letter_id="T">-1546</value>
</alphabet_array>
<alphabet_array>
<value letter_id="A">-1546</value>
<value letter_id="C">-1546</value>
<value letter_id="G">-1546</value>
<value letter_id="T">173</value>
</alphabet_array>
<alphabet_array>
<value letter_id="A">-1546</value>
<value letter_id="C">-1546</value>
<value letter_id="G">233</value>
<value letter_id="T">-1546</value>
</alphabet_array>
</alphabet_matrix>
</scores>
<probabilities>
<alphabet_matrix>
<alphabet_array>
<value letter_id="A">0.000000</value>
<value letter_id="C">0.000000</value>
<value letter_id="G">1.000000</value>
<value letter_id="T">0.000000</value>
</alphabet_array>
<alphabet_array>
<value letter_id="A">0.000000</value>
<value letter_id="C">0.000000</value>
<value letter_id="G">1.000000</value>
<value letter_id="T">0.000000</value>
</alphabet_array>
<alphabet_array>
<value letter_id="A">0.000000</value>
<value letter_id="C">0.000000</value>
<value letter_id="G">0.000000</value>
<value letter_id="T">1.000000</value>
</alphabet_array>
<alphabet_array>
<value letter_id="A">0.000000</value>
<value letter_id="C">0.000000</value>
<value letter_id="G">1.000000</value>
<value letter_id="T">0.000000</value>
</alphabet_array>
<alphabet_array>
<value letter_id="A">0.000000</value>
<value letter_id="C">0.000000</value>
<value letter_id="G">1.000000</value>
<value letter_id="T">0.000000</value>
</alphabet_array>
<alphabet_array>
<value letter_id="A">0.000000</value>
<value letter_id="C">0.000000</value>
<value letter_id="G">0.000000</value>
<value letter_id="T">1.000000</value>
</alphabet_array>
<alphabet_array>
<value letter_id="A">0.000000</value>
<value letter_id="C">0.000000</value>
<value letter_id="G">1.000000</value>
<value letter_id="T">0.000000</value>
</alphabet_array>
</alphabet_matrix>
</probabilities>
<regular_expression>
GGTGGTG
</regular_expression>
<contributing_sites>
</contributing_sites>
</motif>
<motif id="motif_8" name="GCTGCWG" alt="MEME-8" width="7" sites="792" ic="12.5" re="13.7" llr="7522" p_value="1.7e-535" e_value="1.7e-535" bayes_threshold="13.7599" elapsed_time="2027.595427">
<scores>
<alphabet_matrix>
<alphabet_array>
<value letter_id="A">-1627</value>
<value letter_id="C">-1627</value>
<value letter_id="G">233</value>
<value letter_id="T">-1627</value>
</alphabet_array>
<alphabet_array>
<value letter_id="A">-1627</value>
<value letter_id="C">233</value>
<value letter_id="G">-1627</value>
<value letter_id="T">-1627</value>
</alphabet_array>
<alphabet_array>
<value letter_id="A">-1627</value>
<value letter_id="C">-1627</value>
<value letter_id="G">-1627</value>
<value letter_id="T">173</value>
</alphabet_array>
<alphabet_array>
<value letter_id="A">-1627</value>
<value letter_id="C">-1627</value>
<value letter_id="G">233</value>
<value letter_id="T">-1627</value>
</alphabet_array>
<alphabet_array>
<value letter_id="A">-1627</value>
<value letter_id="C">233</value>
<value letter_id="G">-1627</value>
<value letter_id="T">-1627</value>
</alphabet_array>
<alphabet_array>
<value letter_id="A">13</value>
<value letter_id="C">12</value>
<value letter_id="G">-1627</value>
<value letter_id="T">59</value>
</alphabet_array>
<alphabet_array>
<value letter_id="A">-1627</value>
<value letter_id="C">-1627</value>
<value letter_id="G">233</value>
<value letter_id="T">-1627</value>
</alphabet_array>
</alphabet_matrix>
</scores>
<probabilities>
<alphabet_matrix>
<alphabet_array>
<value letter_id="A">0.000000</value>
<value letter_id="C">0.000000</value>
<value letter_id="G">1.000000</value>
<value letter_id="T">0.000000</value>
</alphabet_array>
<alphabet_array>
<value letter_id="A">0.000000</value>
<value letter_id="C">1.000000</value>
<value letter_id="G">0.000000</value>
<value letter_id="T">0.000000</value>
</alphabet_array>
<alphabet_array>
<value letter_id="A">0.000000</value>
<value letter_id="C">0.000000</value>
<value letter_id="G">0.000000</value>
<value letter_id="T">1.000000</value>
</alphabet_array>
<alphabet_array>
<value letter_id="A">0.000000</value>
<value letter_id="C">0.000000</value>
<value letter_id="G">1.000000</value>
<value letter_id="T">0.000000</value>
</alphabet_array>
<alphabet_array>
<value letter_id="A">0.000000</value>
<value letter_id="C">1.000000</value>
<value letter_id="G">0.000000</value>
<value letter_id="T">0.000000</value>
</alphabet_array>
<alphabet_array>
<value letter_id="A">0.329545</value>
<value letter_id="C">0.217172</value>
<value letter_id="G">0.000000</value>
<value letter_id="T">0.453283</value>
</alphabet_array>
<alphabet_array>
<value letter_id="A">0.000000</value>
<value letter_id="C">0.000000</value>
<value letter_id="G">1.000000</value>
<value letter_id="T">0.000000</value>
</alphabet_array>
</alphabet_matrix>
</probabilities>
<regular_expression>
GCTGC[TAC]G
</regular_expression>
<contributing_sites>
</contributing_sites>
</motif>
<motif id="motif_9" name="CATGGCS" alt="MEME-9" width="7" sites="483" ic="13.0" re="14.1" llr="4720" p_value="1.0e-312" e_value="1.0e-312" bayes_threshold="14.3985" elapsed_time="2277.872792">
<scores>
<alphabet_matrix>
<alphabet_array>
<value letter_id="A">-1556</value>
<value letter_id="C">233</value>
<value letter_id="G">-1556</value>
<value letter_id="T">-1556</value>
</alphabet_array>
<alphabet_array>
<value letter_id="A">173</value>
<value letter_id="C">-1556</value>
<value letter_id="G">-1556</value>
<value letter_id="T">-1556</value>
</alphabet_array>
<alphabet_array>
<value letter_id="A">-1556</value>
<value letter_id="C">-1556</value>
<value letter_id="G">-1556</value>
<value letter_id="T">173</value>
</alphabet_array>
<alphabet_array>
<value letter_id="A">-1556</value>
<value letter_id="C">-1556</value>
<value letter_id="G">233</value>
<value letter_id="T">-1556</value>
</alphabet_array>
<alphabet_array>
<value letter_id="A">-1556</value>
<value letter_id="C">-1556</value>
<value letter_id="G">233</value>
<value letter_id="T">-1556</value>
</alphabet_array>
<alphabet_array>
<value letter_id="A">-1556</value>
<value letter_id="C">233</value>
<value letter_id="G">-1556</value>
<value letter_id="T">-1556</value>
</alphabet_array>
<alphabet_array>
<value letter_id="A">-1556</value>
<value letter_id="C">130</value>
<value letter_id="G">135</value>
<value letter_id="T">-1556</value>
</alphabet_array>
</alphabet_matrix>
</scores>
<probabilities>
<alphabet_matrix>
<alphabet_array>
<value letter_id="A">0.000000</value>
<value letter_id="C">1.000000</value>
<value letter_id="G">0.000000</value>
<value letter_id="T">0.000000</value>
</alphabet_array>
<alphabet_array>
<value letter_id="A">1.000000</value>
<value letter_id="C">0.000000</value>
<value letter_id="G">0.000000</value>
<value letter_id="T">0.000000</value>
</alphabet_array>
<alphabet_array>
<value letter_id="A">0.000000</value>
<value letter_id="C">0.000000</value>
<value letter_id="G">0.000000</value>
<value letter_id="T">1.000000</value>
</alphabet_array>
<alphabet_array>
<value letter_id="A">0.000000</value>
<value letter_id="C">0.000000</value>
<value letter_id="G">1.000000</value>
<value letter_id="T">0.000000</value>
</alphabet_array>
<alphabet_array>
<value letter_id="A">0.000000</value>
<value letter_id="C">0.000000</value>
<value letter_id="G">1.000000</value>
<value letter_id="T">0.000000</value>
</alphabet_array>
<alphabet_array>
<value letter_id="A">0.000000</value>
<value letter_id="C">1.000000</value>
<value letter_id="G">0.000000</value>
<value letter_id="T">0.000000</value>
</alphabet_array>
<alphabet_array>
<value letter_id="A">0.000000</value>
<value letter_id="C">0.490683</value>
<value letter_id="G">0.509317</value>
<value letter_id="T">0.000000</value>
</alphabet_array>
</alphabet_matrix>
</probabilities>
<regular_expression>
CATGGC[GC]
</regular_expression>
<contributing_sites>
</contributing_sites>
</motif>
<motif id="motif_10" name="CCCTSCC" alt="MEME-10" width="7" sites="352" ic="13.1" re="14.7" llr="3598" p_value="1.6e-233" e_value="1.6e-233" bayes_threshold="14.7869" elapsed_time="2512.982168">
<scores>
<alphabet_matrix>
<alphabet_array>
<value letter_id="A">-1510</value>
<value letter_id="C">233</value>
<value letter_id="G">-1510</value>
<value letter_id="T">-1510</value>
</alphabet_array>
<alphabet_array>
<value letter_id="A">-1510</value>
<value letter_id="C">233</value>
<value letter_id="G">-1510</value>
<value letter_id="T">-1510</value>
</alphabet_array>
<alphabet_array>
<value letter_id="A">-1510</value>
<value letter_id="C">233</value>
<value letter_id="G">-1510</value>
<value letter_id="T">-1510</value>
</alphabet_array>
<alphabet_array>
<value letter_id="A">-1510</value>
<value letter_id="C">-1510</value>
<value letter_id="G">-1510</value>
<value letter_id="T">173</value>
</alphabet_array>
<alphabet_array>
<value letter_id="A">-1510</value>
<value letter_id="C">169</value>
<value letter_id="G">84</value>
<value letter_id="T">-1510</value>
</alphabet_array>
<alphabet_array>
<value letter_id="A">-1510</value>
<value letter_id="C">233</value>
<value letter_id="G">-1510</value>
<value letter_id="T">-1510</value>
</alphabet_array>
<alphabet_array>
<value letter_id="A">-1510</value>
<value letter_id="C">233</value>
<value letter_id="G">-1510</value>
<value letter_id="T">-1510</value>
</alphabet_array>
</alphabet_matrix>
</scores>
<probabilities>
<alphabet_matrix>
<alphabet_array>
<value letter_id="A">0.000000</value>
<value letter_id="C">1.000000</value>
<value letter_id="G">0.000000</value>
<value letter_id="T">0.000000</value>
</alphabet_array>
<alphabet_array>
<value letter_id="A">0.000000</value>
<value letter_id="C">1.000000</value>
<value letter_id="G">0.000000</value>
<value letter_id="T">0.000000</value>
</alphabet_array>
<alphabet_array>
<value letter_id="A">0.000000</value>
<value letter_id="C">1.000000</value>
<value letter_id="G">0.000000</value>
<value letter_id="T">0.000000</value>
</alphabet_array>
<alphabet_array>
<value letter_id="A">0.000000</value>
<value letter_id="C">0.000000</value>
<value letter_id="G">0.000000</value>
<value letter_id="T">1.000000</value>
</alphabet_array>
<alphabet_array>
<value letter_id="A">0.000000</value>
<value letter_id="C">0.642045</value>
<value letter_id="G">0.357955</value>
<value letter_id="T">0.000000</value>
</alphabet_array>
<alphabet_array>
<value letter_id="A">0.000000</value>
<value letter_id="C">1.000000</value>
<value letter_id="G">0.000000</value>
<value letter_id="T">0.000000</value>
</alphabet_array>
<alphabet_array>
<value letter_id="A">0.000000</value>
<value letter_id="C">1.000000</value>
<value letter_id="G">0.000000</value>
<value letter_id="T">0.000000</value>
</alphabet_array>
</alphabet_matrix>
</probabilities>
<regular_expression>
CCCT[CG]CC
</regular_expression>
<contributing_sites>
</contributing_sites>
</motif>
<motif id="motif_11" name="CGTCGYC" alt="MEME-11" width="7" sites="511" ic="13.0" re="14.4" llr="5088" p_value="2.0e-334" e_value="2.0e-334" bayes_threshold="14.3274" elapsed_time="2746.240303">
<scores>
<alphabet_matrix>
<alphabet_array>
<value letter_id="A">-1564</value>
<value letter_id="C">233</value>
<value letter_id="G">-1564</value>
<value letter_id="T">-1564</value>
</alphabet_array>
<alphabet_array>
<value letter_id="A">-1564</value>
<value letter_id="C">-1564</value>
<value letter_id="G">233</value>
<value letter_id="T">-1564</value>
</alphabet_array>
<alphabet_array>
<value letter_id="A">-1564</value>
<value letter_id="C">-1564</value>
<value letter_id="G">-1564</value>
<value letter_id="T">173</value>
</alphabet_array>
<alphabet_array>
<value letter_id="A">-1564</value>
<value letter_id="C">233</value>
<value letter_id="G">-1564</value>
<value letter_id="T">-1564</value>
</alphabet_array>
<alphabet_array>
<value letter_id="A">-1564</value>
<value letter_id="C">-1564</value>
<value letter_id="G">233</value>
<value letter_id="T">-1564</value>
</alphabet_array>
<alphabet_array>
<value letter_id="A">-1564</value>
<value letter_id="C">98</value>
<value letter_id="G">-1564</value>
<value letter_id="T">101</value>
</alphabet_array>
<alphabet_array>
<value letter_id="A">-1564</value>
<value letter_id="C">233</value>
<value letter_id="G">-1564</value>
<value letter_id="T">-1564</value>
</alphabet_array>
</alphabet_matrix>
</scores>
<probabilities>
<alphabet_matrix>
<alphabet_array>
<value letter_id="A">0.000000</value>
<value letter_id="C">1.000000</value>
<value letter_id="G">0.000000</value>
<value letter_id="T">0.000000</value>
</alphabet_array>
<alphabet_array>
<value letter_id="A">0.000000</value>
<value letter_id="C">0.000000</value>
<value letter_id="G">1.000000</value>
<value letter_id="T">0.000000</value>
</alphabet_array>
<alphabet_array>
<value letter_id="A">0.000000</value>
<value letter_id="C">0.000000</value>
<value letter_id="G">0.000000</value>
<value letter_id="T">1.000000</value>
</alphabet_array>
<alphabet_array>
<value letter_id="A">0.000000</value>
<value letter_id="C">1.000000</value>
<value letter_id="G">0.000000</value>
<value letter_id="T">0.000000</value>
</alphabet_array>
<alphabet_array>
<value letter_id="A">0.000000</value>
<value letter_id="C">0.000000</value>
<value letter_id="G">1.000000</value>
<value letter_id="T">0.000000</value>
</alphabet_array>
<alphabet_array>
<value letter_id="A">0.000000</value>
<value letter_id="C">0.393346</value>
<value letter_id="G">0.000000</value>
<value letter_id="T">0.606654</value>
</alphabet_array>
<alphabet_array>
<value letter_id="A">0.000000</value>
<value letter_id="C">1.000000</value>
<value letter_id="G">0.000000</value>
<value letter_id="T">0.000000</value>
</alphabet_array>
</alphabet_matrix>
</probabilities>
<regular_expression>
CGTCG[TC]C
</regular_expression>
<contributing_sites>
</contributing_sites>
</motif>
<motif id="motif_12" name="CGAGCTC" alt="MEME-12" width="7" sites="210" ic="14.0" re="15.1" llr="2198" p_value="4.8e-126" e_value="4.8e-126" bayes_threshold="15.3753" elapsed_time="2980.675297">
<scores>
<alphabet_matrix>
<alphabet_array>
<value letter_id="A">-1436</value>
<value letter_id="C">233</value>
<value letter_id="G">-1436</value>
<value letter_id="T">-1436</value>
</alphabet_array>
<alphabet_array>
<value letter_id="A">-1436</value>
<value letter_id="C">-1436</value>
<value letter_id="G">233</value>
<value letter_id="T">-1436</value>
</alphabet_array>
<alphabet_array>
<value letter_id="A">173</value>
<value letter_id="C">-1436</value>
<value letter_id="G">-1436</value>
<value letter_id="T">-1436</value>
</alphabet_array>
<alphabet_array>
<value letter_id="A">-1436</value>
<value letter_id="C">-1436</value>
<value letter_id="G">233</value>
<value letter_id="T">-1436</value>
</alphabet_array>
<alphabet_array>
<value letter_id="A">-1436</value>
<value letter_id="C">233</value>
<value letter_id="G">-1436</value>
<value letter_id="T">-1436</value>
</alphabet_array>
<alphabet_array>
<value letter_id="A">-1436</value>
<value letter_id="C">-1436</value>
<value letter_id="G">-1436</value>
<value letter_id="T">173</value>
</alphabet_array>
<alphabet_array>
<value letter_id="A">-1436</value>
<value letter_id="C">233</value>
<value letter_id="G">-1436</value>
<value letter_id="T">-1436</value>
</alphabet_array>
</alphabet_matrix>
</scores>
<probabilities>
<alphabet_matrix>
<alphabet_array>
<value letter_id="A">0.000000</value>
<value letter_id="C">1.000000</value>
<value letter_id="G">0.000000</value>
<value letter_id="T">0.000000</value>
</alphabet_array>
<alphabet_array>
<value letter_id="A">0.000000</value>
<value letter_id="C">0.000000</value>
<value letter_id="G">1.000000</value>
<value letter_id="T">0.000000</value>
</alphabet_array>
<alphabet_array>
<value letter_id="A">1.000000</value>
<value letter_id="C">0.000000</value>
<value letter_id="G">0.000000</value>
<value letter_id="T">0.000000</value>
</alphabet_array>
<alphabet_array>
<value letter_id="A">0.000000</value>
<value letter_id="C">0.000000</value>
<value letter_id="G">1.000000</value>
<value letter_id="T">0.000000</value>
</alphabet_array>
<alphabet_array>
<value letter_id="A">0.000000</value>
<value letter_id="C">1.000000</value>
<value letter_id="G">0.000000</value>
<value letter_id="T">0.000000</value>
</alphabet_array>
<alphabet_array>
<value letter_id="A">0.000000</value>
<value letter_id="C">0.000000</value>
<value letter_id="G">0.000000</value>
<value letter_id="T">1.000000</value>
</alphabet_array>
<alphabet_array>
<value letter_id="A">0.000000</value>
<value letter_id="C">1.000000</value>
<value letter_id="G">0.000000</value>
<value letter_id="T">0.000000</value>
</alphabet_array>
</alphabet_matrix>
</probabilities>
<regular_expression>
CGAGCTC
</regular_expression>
<contributing_sites>
</contributing_sites>
</motif>
<motif id="motif_13" name="CCATGCC" alt="MEME-13" width="7" sites="230" ic="14.0" re="15.1" llr="2407" p_value="8.7e-150" e_value="8.7e-150" bayes_threshold="15.2764" elapsed_time="3203.135054">
<scores>
<alphabet_matrix>
<alphabet_array>
<value letter_id="A">-1449</value>
<value letter_id="C">233</value>
<value letter_id="G">-1449</value>
<value letter_id="T">-1449</value>
</alphabet_array>
<alphabet_array>
<value letter_id="A">-1449</value>
<value letter_id="C">233</value>
<value letter_id="G">-1449</value>
<value letter_id="T">-1449</value>
</alphabet_array>
<alphabet_array>
<value letter_id="A">173</value>
<value letter_id="C">-1449</value>
<value letter_id="G">-1449</value>
<value letter_id="T">-1449</value>
</alphabet_array>
<alphabet_array>
<value letter_id="A">-1449</value>
<value letter_id="C">-1449</value>
<value letter_id="G">-1449</value>
<value letter_id="T">173</value>
</alphabet_array>
<alphabet_array>
<value letter_id="A">-1449</value>
<value letter_id="C">-1449</value>
<value letter_id="G">233</value>
<value letter_id="T">-1449</value>
</alphabet_array>
<alphabet_array>
<value letter_id="A">-1449</value>
<value letter_id="C">233</value>
<value letter_id="G">-1449</value>
<value letter_id="T">-1449</value>
</alphabet_array>
<alphabet_array>
<value letter_id="A">-1449</value>
<value letter_id="C">233</value>
<value letter_id="G">-1449</value>
<value letter_id="T">-1449</value>
</alphabet_array>
</alphabet_matrix>
</scores>
<probabilities>
<alphabet_matrix>
<alphabet_array>
<value letter_id="A">0.000000</value>
<value letter_id="C">1.000000</value>
<value letter_id="G">0.000000</value>
<value letter_id="T">0.000000</value>
</alphabet_array>
<alphabet_array>
<value letter_id="A">0.000000</value>
<value letter_id="C">1.000000</value>
<value letter_id="G">0.000000</value>
<value letter_id="T">0.000000</value>
</alphabet_array>
<alphabet_array>
<value letter_id="A">1.000000</value>
<value letter_id="C">0.000000</value>
<value letter_id="G">0.000000</value>
<value letter_id="T">0.000000</value>
</alphabet_array>
<alphabet_array>
<value letter_id="A">0.000000</value>
<value letter_id="C">0.000000</value>
<value letter_id="G">0.000000</value>
<value letter_id="T">1.000000</value>
</alphabet_array>
<alphabet_array>
<value letter_id="A">0.000000</value>
<value letter_id="C">0.000000</value>
<value letter_id="G">1.000000</value>
<value letter_id="T">0.000000</value>
</alphabet_array>
<alphabet_array>
<value letter_id="A">0.000000</value>
<value letter_id="C">1.000000</value>
<value letter_id="G">0.000000</value>
<value letter_id="T">0.000000</value>
</alphabet_array>
<alphabet_array>
<value letter_id="A">0.000000</value>
<value letter_id="C">1.000000</value>
<value letter_id="G">0.000000</value>
<value letter_id="T">0.000000</value>
</alphabet_array>
</alphabet_matrix>
</probabilities>
<regular_expression>
CCATGCC
</regular_expression>
<contributing_sites>
</contributing_sites>
</motif>
<motif id="motif_14" name="CCTCCTC" alt="MEME-14" width="7" sites="965" ic="12.4" re="13.3" llr="8901" p_value="5.2e-640" e_value="5.2e-640" bayes_threshold="13.4965" elapsed_time="3438.982420">
<scores>
<alphabet_matrix>
<alphabet_array>
<value letter_id="A">-1656</value>
<value letter_id="C">233</value>
<value letter_id="G">-1656</value>
<value letter_id="T">-1656</value>
</alphabet_array>
<alphabet_array>
<value letter_id="A">6</value>
<value letter_id="C">178</value>
<value letter_id="G">-1656</value>
<value letter_id="T">-1656</value>
</alphabet_array>
<alphabet_array>
<value letter_id="A">-1656</value>
<value letter_id="C">-1656</value>
<value letter_id="G">-1656</value>
<value letter_id="T">173</value>
</alphabet_array>
<alphabet_array>
<value letter_id="A">-1656</value>
<value letter_id="C">202</value>
<value letter_id="G">-5</value>
<value letter_id="T">-1656</value>
</alphabet_array>
<alphabet_array>
<value letter_id="A">-1656</value>
<value letter_id="C">233</value>
<value letter_id="G">-1656</value>
<value letter_id="T">-1656</value>
</alphabet_array>
<alphabet_array>
<value letter_id="A">-1656</value>
<value letter_id="C">-1656</value>
<value letter_id="G">-1656</value>
<value letter_id="T">173</value>
</alphabet_array>
<alphabet_array>
<value letter_id="A">-1656</value>
<value letter_id="C">233</value>
<value letter_id="G">-1656</value>
<value letter_id="T">-1656</value>
</alphabet_array>
</alphabet_matrix>
</scores>
<probabilities>
<alphabet_matrix>
<alphabet_array>
<value letter_id="A">0.000000</value>
<value letter_id="C">1.000000</value>
<value letter_id="G">0.000000</value>
<value letter_id="T">0.000000</value>
</alphabet_array>
<alphabet_array>
<value letter_id="A">0.313990</value>
<value letter_id="C">0.686010</value>
<value letter_id="G">0.000000</value>
<value letter_id="T">0.000000</value>
</alphabet_array>
<alphabet_array>
<value letter_id="A">0.000000</value>
<value letter_id="C">0.000000</value>
<value letter_id="G">0.000000</value>
<value letter_id="T">1.000000</value>
</alphabet_array>
<alphabet_array>
<value letter_id="A">0.000000</value>
<value letter_id="C">0.807254</value>
<value letter_id="G">0.192746</value>
<value letter_id="T">0.000000</value>
</alphabet_array>
<alphabet_array>
<value letter_id="A">0.000000</value>
<value letter_id="C">1.000000</value>
<value letter_id="G">0.000000</value>
<value letter_id="T">0.000000</value>
</alphabet_array>
<alphabet_array>
<value letter_id="A">0.000000</value>
<value letter_id="C">0.000000</value>
<value letter_id="G">0.000000</value>
<value letter_id="T">1.000000</value>
</alphabet_array>
<alphabet_array>
<value letter_id="A">0.000000</value>
<value letter_id="C">1.000000</value>
<value letter_id="G">0.000000</value>
<value letter_id="T">0.000000</value>
</alphabet_array>
</alphabet_matrix>
</probabilities>
<regular_expression>
C[CA]TCCTC
</regular_expression>
<contributing_sites>
</contributing_sites>
</motif>
<motif id="motif_15" name="CCRGGCC" alt="MEME-15" width="7" sites="399" ic="11.6" re="13.5" llr="3747" p_value="3.4e-262" e_value="3.4e-262" bayes_threshold="14.6352" elapsed_time="3658.990338">
<scores>
<alphabet_matrix>
<alphabet_array>
<value letter_id="A">-1528</value>
<value letter_id="C">233</value>
<value letter_id="G">-1528</value>
<value letter_id="T">-1528</value>
</alphabet_array>
<alphabet_array>
<value letter_id="A">-1</value>
<value letter_id="C">181</value>
<value letter_id="G">-1528</value>
<value letter_id="T">-1528</value>
</alphabet_array>
<alphabet_array>
<value letter_id="A">4</value>
<value letter_id="C">3</value>
<value letter_id="G">129</value>
<value letter_id="T">-1528</value>
</alphabet_array>
<alphabet_array>
<value letter_id="A">-1528</value>
<value letter_id="C">-1528</value>
<value letter_id="G">233</value>
<value letter_id="T">-1528</value>
</alphabet_array>
<alphabet_array>
<value letter_id="A">-1528</value>
<value letter_id="C">-1528</value>
<value letter_id="G">233</value>
<value letter_id="T">-1528</value>
</alphabet_array>
<alphabet_array>
<value letter_id="A">-1528</value>
<value letter_id="C">233</value>
<value letter_id="G">-1528</value>
<value letter_id="T">-1528</value>
</alphabet_array>
<alphabet_array>
<value letter_id="A">-1528</value>
<value letter_id="C">233</value>
<value letter_id="G">-1528</value>
<value letter_id="T">-1528</value>
</alphabet_array>
</alphabet_matrix>
</scores>
<probabilities>
<alphabet_matrix>
<alphabet_array>
<value letter_id="A">0.000000</value>
<value letter_id="C">1.000000</value>
<value letter_id="G">0.000000</value>
<value letter_id="T">0.000000</value>
</alphabet_array>
<alphabet_array>
<value letter_id="A">0.298246</value>
<value letter_id="C">0.701754</value>
<value letter_id="G">0.000000</value>
<value letter_id="T">0.000000</value>
</alphabet_array>
<alphabet_array>
<value letter_id="A">0.308271</value>
<value letter_id="C">0.203008</value>
<value letter_id="G">0.488722</value>
<value letter_id="T">0.000000</value>
</alphabet_array>
<alphabet_array>
<value letter_id="A">0.000000</value>
<value letter_id="C">0.000000</value>
<value letter_id="G">1.000000</value>
<value letter_id="T">0.000000</value>
</alphabet_array>
<alphabet_array>
<value letter_id="A">0.000000</value>
<value letter_id="C">0.000000</value>
<value letter_id="G">1.000000</value>
<value letter_id="T">0.000000</value>
</alphabet_array>
<alphabet_array>
<value letter_id="A">0.000000</value>
<value letter_id="C">1.000000</value>
<value letter_id="G">0.000000</value>
<value letter_id="T">0.000000</value>
</alphabet_array>
<alphabet_array>
<value letter_id="A">0.000000</value>
<value letter_id="C">1.000000</value>
<value letter_id="G">0.000000</value>
<value letter_id="T">0.000000</value>
</alphabet_array>
</alphabet_matrix>
</probabilities>
<regular_expression>
C[CA][GAC]GGCC
</regular_expression>
<contributing_sites>
</contributing_sites>
</motif>
<motif id="motif_16" name="GCYGGAG" alt="MEME-16" width="7" sites="366" ic="13.0" re="14.4" llr="3645" p_value="2.8e-233" e_value="2.8e-233" bayes_threshold="14.7666" elapsed_time="3878.831911">
<scores>
<alphabet_matrix>
<alphabet_array>
<value letter_id="A">-1516</value>
<value letter_id="C">-1516</value>
<value letter_id="G">233</value>
<value letter_id="T">-1516</value>
</alphabet_array>
<alphabet_array>
<value letter_id="A">-1516</value>
<value letter_id="C">233</value>
<value letter_id="G">-1516</value>
<value letter_id="T">-1516</value>
</alphabet_array>
<alphabet_array>
<value letter_id="A">-1516</value>
<value letter_id="C">115</value>
<value letter_id="G">-1516</value>
<value letter_id="T">89</value>
</alphabet_array>
<alphabet_array>
<value letter_id="A">-1516</value>
<value letter_id="C">-1516</value>
<value letter_id="G">233</value>
<value letter_id="T">-1516</value>
</alphabet_array>
<alphabet_array>
<value letter_id="A">-1516</value>
<value letter_id="C">-1516</value>
<value letter_id="G">233</value>
<value letter_id="T">-1516</value>
</alphabet_array>
<alphabet_array>
<value letter_id="A">173</value>
<value letter_id="C">-1516</value>
<value letter_id="G">-1516</value>
<value letter_id="T">-1516</value>
</alphabet_array>
<alphabet_array>
<value letter_id="A">-1516</value>
<value letter_id="C">-1516</value>
<value letter_id="G">233</value>
<value letter_id="T">-1516</value>
</alphabet_array>
</alphabet_matrix>
</scores>
<probabilities>
<alphabet_matrix>
<alphabet_array>
<value letter_id="A">0.000000</value>
<value letter_id="C">0.000000</value>
<value letter_id="G">1.000000</value>
<value letter_id="T">0.000000</value>
</alphabet_array>
<alphabet_array>
<value letter_id="A">0.000000</value>
<value letter_id="C">1.000000</value>
<value letter_id="G">0.000000</value>
<value letter_id="T">0.000000</value>
</alphabet_array>
<alphabet_array>
<value letter_id="A">0.000000</value>
<value letter_id="C">0.442623</value>
<value letter_id="G">0.000000</value>
<value letter_id="T">0.557377</value>
</alphabet_array>
<alphabet_array>
<value letter_id="A">0.000000</value>
<value letter_id="C">0.000000</value>
<value letter_id="G">1.000000</value>
<value letter_id="T">0.000000</value>
</alphabet_array>
<alphabet_array>
<value letter_id="A">0.000000</value>
<value letter_id="C">0.000000</value>
<value letter_id="G">1.000000</value>
<value letter_id="T">0.000000</value>
</alphabet_array>
<alphabet_array>
<value letter_id="A">1.000000</value>
<value letter_id="C">0.000000</value>
<value letter_id="G">0.000000</value>
<value letter_id="T">0.000000</value>
</alphabet_array>
<alphabet_array>
<value letter_id="A">0.000000</value>
<value letter_id="C">0.000000</value>
<value letter_id="G">1.000000</value>
<value letter_id="T">0.000000</value>
</alphabet_array>
</alphabet_matrix>
</probabilities>
<regular_expression>
GC[TC]GGAG
</regular_expression>
<contributing_sites>
</contributing_sites>
</motif>
<motif id="motif_17" name="GRTGGCS" alt="MEME-17" width="7" sites="769" ic="12.0" re="13.4" llr="7145" p_value="1.6e-508" e_value="1.6e-508" bayes_threshold="13.8126" elapsed_time="4097.410449">
<scores>
<alphabet_matrix>
<alphabet_array>
<value letter_id="A">-1623</value>
<value letter_id="C">-1623</value>
<value letter_id="G">233</value>
<value letter_id="T">-1623</value>
</alphabet_array>
<alphabet_array>
<value letter_id="A">71</value>
<value letter_id="C">-1623</value>
<value letter_id="G">135</value>
<value letter_id="T">-1623</value>
</alphabet_array>
<alphabet_array>
<value letter_id="A">-1623</value>
<value letter_id="C">-1623</value>
<value letter_id="G">-1623</value>
<value letter_id="T">173</value>
</alphabet_array>
<alphabet_array>
<value letter_id="A">-1623</value>
<value letter_id="C">-1623</value>
<value letter_id="G">233</value>
<value letter_id="T">-1623</value>
</alphabet_array>
<alphabet_array>
<value letter_id="A">-1623</value>
<value letter_id="C">-1623</value>
<value letter_id="G">233</value>
<value letter_id="T">-1623</value>
</alphabet_array>
<alphabet_array>
<value letter_id="A">-1623</value>
<value letter_id="C">233</value>
<value letter_id="G">-1623</value>
<value letter_id="T">-1623</value>
</alphabet_array>
<alphabet_array>
<value letter_id="A">-1623</value>
<value letter_id="C">119</value>
<value letter_id="G">145</value>
<value letter_id="T">-1623</value>
</alphabet_array>
</alphabet_matrix>
</scores>
<probabilities>
<alphabet_matrix>
<alphabet_array>
<value letter_id="A">0.000000</value>
<value letter_id="C">0.000000</value>
<value letter_id="G">1.000000</value>
<value letter_id="T">0.000000</value>
</alphabet_array>
<alphabet_array>
<value letter_id="A">0.491547</value>
<value letter_id="C">0.000000</value>
<value letter_id="G">0.508453</value>
<value letter_id="T">0.000000</value>
</alphabet_array>
<alphabet_array>
<value letter_id="A">0.000000</value>
<value letter_id="C">0.000000</value>
<value letter_id="G">0.000000</value>
<value letter_id="T">1.000000</value>
</alphabet_array>
<alphabet_array>
<value letter_id="A">0.000000</value>
<value letter_id="C">0.000000</value>
<value letter_id="G">1.000000</value>
<value letter_id="T">0.000000</value>
</alphabet_array>
<alphabet_array>
<value letter_id="A">0.000000</value>
<value letter_id="C">0.000000</value>
<value letter_id="G">1.000000</value>
<value letter_id="T">0.000000</value>
</alphabet_array>
<alphabet_array>
<value letter_id="A">0.000000</value>
<value letter_id="C">1.000000</value>
<value letter_id="G">0.000000</value>
<value letter_id="T">0.000000</value>
</alphabet_array>
<alphabet_array>
<value letter_id="A">0.000000</value>
<value letter_id="C">0.456437</value>
<value letter_id="G">0.543563</value>
<value letter_id="T">0.000000</value>
</alphabet_array>
</alphabet_matrix>
</probabilities>
<regular_expression>
G[GA]TGGC[GC]
</regular_expression>
<contributing_sites>
</contributing_sites>
</motif>
<motif id="motif_18" name="GAGMTCC" alt="MEME-18" width="7" sites="314" ic="13.0" re="13.8" llr="3007" p_value="1.7e-181" e_value="1.7e-181" bayes_threshold="15.1485" elapsed_time="4313.820150">
<scores>
<alphabet_matrix>
<alphabet_array>
<value letter_id="A">-1494</value>
<value letter_id="C">-1494</value>
<value letter_id="G">233</value>
<value letter_id="T">-1494</value>
</alphabet_array>
<alphabet_array>
<value letter_id="A">173</value>
<value letter_id="C">-1494</value>
<value letter_id="G">-1494</value>
<value letter_id="T">-1494</value>
</alphabet_array>
<alphabet_array>
<value letter_id="A">-1494</value>
<value letter_id="C">-1494</value>
<value letter_id="G">233</value>
<value letter_id="T">-1494</value>
</alphabet_array>
<alphabet_array>
<value letter_id="A">68</value>
<value letter_id="C">138</value>
<value letter_id="G">-1494</value>
<value letter_id="T">-1494</value>
</alphabet_array>
<alphabet_array>
<value letter_id="A">-1494</value>
<value letter_id="C">-1494</value>
<value letter_id="G">-1494</value>
<value letter_id="T">173</value>
</alphabet_array>
<alphabet_array>
<value letter_id="A">-1494</value>
<value letter_id="C">233</value>
<value letter_id="G">-1494</value>
<value letter_id="T">-1494</value>
</alphabet_array>
<alphabet_array>
<value letter_id="A">-1494</value>
<value letter_id="C">233</value>
<value letter_id="G">-1494</value>
<value letter_id="T">-1494</value>
</alphabet_array>
</alphabet_matrix>
</scores>
<probabilities>
<alphabet_matrix>
<alphabet_array>
<value letter_id="A">0.000000</value>
<value letter_id="C">0.000000</value>
<value letter_id="G">1.000000</value>
<value letter_id="T">0.000000</value>
</alphabet_array>
<alphabet_array>
<value letter_id="A">1.000000</value>
<value letter_id="C">0.000000</value>
<value letter_id="G">0.000000</value>
<value letter_id="T">0.000000</value>
</alphabet_array>
<alphabet_array>
<value letter_id="A">0.000000</value>
<value letter_id="C">0.000000</value>
<value letter_id="G">1.000000</value>
<value letter_id="T">0.000000</value>
</alphabet_array>
<alphabet_array>
<value letter_id="A">0.480892</value>
<value letter_id="C">0.519108</value>
<value letter_id="G">0.000000</value>
<value letter_id="T">0.000000</value>
</alphabet_array>
<alphabet_array>
<value letter_id="A">0.000000</value>
<value letter_id="C">0.000000</value>
<value letter_id="G">0.000000</value>
<value letter_id="T">1.000000</value>
</alphabet_array>
<alphabet_array>
<value letter_id="A">0.000000</value>
<value letter_id="C">1.000000</value>
<value letter_id="G">0.000000</value>
<value letter_id="T">0.000000</value>
</alphabet_array>
<alphabet_array>
<value letter_id="A">0.000000</value>
<value letter_id="C">1.000000</value>
<value letter_id="G">0.000000</value>
<value letter_id="T">0.000000</value>
</alphabet_array>
</alphabet_matrix>
</probabilities>
<regular_expression>
GAG[CA]TCC
</regular_expression>
<contributing_sites>
</contributing_sites>
</motif>
<motif id="motif_19" name="CCTGGTA" alt="MEME-19" width="7" sites="121" ic="14.0" re="14.5" llr="1217" p_value="2.6e-071" e_value="2.6e-071" bayes_threshold="15.9835" elapsed_time="4529.316376">
<scores>
<alphabet_matrix>
<alphabet_array>
<value letter_id="A">-1356</value>
<value letter_id="C">233</value>
<value letter_id="G">-1356</value>
<value letter_id="T">-1356</value>
</alphabet_array>
<alphabet_array>
<value letter_id="A">-1356</value>
<value letter_id="C">233</value>
<value letter_id="G">-1356</value>
<value letter_id="T">-1356</value>
</alphabet_array>
<alphabet_array>
<value letter_id="A">-1356</value>
<value letter_id="C">-1356</value>
<value letter_id="G">-1356</value>
<value letter_id="T">173</value>
</alphabet_array>
<alphabet_array>
<value letter_id="A">-1356</value>
<value letter_id="C">-1356</value>
<value letter_id="G">233</value>
<value letter_id="T">-1356</value>
</alphabet_array>
<alphabet_array>
<value letter_id="A">-1356</value>
<value letter_id="C">-1356</value>
<value letter_id="G">233</value>
<value letter_id="T">-1356</value>
</alphabet_array>
<alphabet_array>
<value letter_id="A">-1356</value>
<value letter_id="C">-1356</value>
<value letter_id="G">-1356</value>
<value letter_id="T">173</value>
</alphabet_array>
<alphabet_array>
<value letter_id="A">173</value>
<value letter_id="C">-1356</value>
<value letter_id="G">-1356</value>
<value letter_id="T">-1356</value>
</alphabet_array>
</alphabet_matrix>
</scores>
<probabilities>
<alphabet_matrix>
<alphabet_array>
<value letter_id="A">0.000000</value>
<value letter_id="C">1.000000</value>
<value letter_id="G">0.000000</value>
<value letter_id="T">0.000000</value>
</alphabet_array>
<alphabet_array>
<value letter_id="A">0.000000</value>
<value letter_id="C">1.000000</value>
<value letter_id="G">0.000000</value>
<value letter_id="T">0.000000</value>
</alphabet_array>
<alphabet_array>
<value letter_id="A">0.000000</value>
<value letter_id="C">0.000000</value>
<value letter_id="G">0.000000</value>
<value letter_id="T">1.000000</value>
</alphabet_array>
<alphabet_array>
<value letter_id="A">0.000000</value>
<value letter_id="C">0.000000</value>
<value letter_id="G">1.000000</value>
<value letter_id="T">0.000000</value>
</alphabet_array>
<alphabet_array>
<value letter_id="A">0.000000</value>
<value letter_id="C">0.000000</value>
<value letter_id="G">1.000000</value>
<value letter_id="T">0.000000</value>
</alphabet_array>
<alphabet_array>
<value letter_id="A">0.000000</value>
<value letter_id="C">0.000000</value>
<value letter_id="G">0.000000</value>
<value letter_id="T">1.000000</value>
</alphabet_array>
<alphabet_array>
<value letter_id="A">1.000000</value>
<value letter_id="C">0.000000</value>
<value letter_id="G">0.000000</value>
<value letter_id="T">0.000000</value>
</alphabet_array>
</alphabet_matrix>
</probabilities>
<regular_expression>
CCTGGTA
</regular_expression>
<contributing_sites>
</contributing_sites>
</motif>
<motif id="motif_20" name="GGGCCCA" alt="MEME-20" width="7" sites="137" ic="14.0" re="15.7" llr="1490" p_value="3.7e-087" e_value="3.7e-087" bayes_threshold="16.015" elapsed_time="4746.518713">
<scores>
<alphabet_matrix>
<alphabet_array>
<value letter_id="A">-1374</value>
<value letter_id="C">-1374</value>
<value letter_id="G">233</value>
<value letter_id="T">-1374</value>
</alphabet_array>
<alphabet_array>
<value letter_id="A">-1374</value>
<value letter_id="C">-1374</value>
<value letter_id="G">233</value>
<value letter_id="T">-1374</value>
</alphabet_array>
<alphabet_array>
<value letter_id="A">-1374</value>
<value letter_id="C">-1374</value>
<value letter_id="G">233</value>
<value letter_id="T">-1374</value>
</alphabet_array>
<alphabet_array>
<value letter_id="A">-1374</value>
<value letter_id="C">233</value>
<value letter_id="G">-1374</value>
<value letter_id="T">-1374</value>
</alphabet_array>
<alphabet_array>
<value letter_id="A">-1374</value>
<value letter_id="C">233</value>
<value letter_id="G">-1374</value>
<value letter_id="T">-1374</value>
</alphabet_array>
<alphabet_array>
<value letter_id="A">-1374</value>
<value letter_id="C">233</value>
<value letter_id="G">-1374</value>
<value letter_id="T">-1374</value>
</alphabet_array>
<alphabet_array>
<value letter_id="A">173</value>
<value letter_id="C">-1374</value>
<value letter_id="G">-1374</value>
<value letter_id="T">-1374</value>
</alphabet_array>
</alphabet_matrix>
</scores>
<probabilities>
<alphabet_matrix>
<alphabet_array>
<value letter_id="A">0.000000</value>
<value letter_id="C">0.000000</value>
<value letter_id="G">1.000000</value>
<value letter_id="T">0.000000</value>
</alphabet_array>
<alphabet_array>
<value letter_id="A">0.000000</value>
<value letter_id="C">0.000000</value>
<value letter_id="G">1.000000</value>
<value letter_id="T">0.000000</value>
</alphabet_array>
<alphabet_array>
<value letter_id="A">0.000000</value>
<value letter_id="C">0.000000</value>
<value letter_id="G">1.000000</value>
<value letter_id="T">0.000000</value>
</alphabet_array>
<alphabet_array>
<value letter_id="A">0.000000</value>
<value letter_id="C">1.000000</value>
<value letter_id="G">0.000000</value>
<value letter_id="T">0.000000</value>
</alphabet_array>
<alphabet_array>
<value letter_id="A">0.000000</value>
<value letter_id="C">1.000000</value>
<value letter_id="G">0.000000</value>
<value letter_id="T">0.000000</value>
</alphabet_array>
<alphabet_array>
<value letter_id="A">0.000000</value>
<value letter_id="C">1.000000</value>
<value letter_id="G">0.000000</value>
<value letter_id="T">0.000000</value>
</alphabet_array>
<alphabet_array>
<value letter_id="A">1.000000</value>
<value letter_id="C">0.000000</value>
<value letter_id="G">0.000000</value>
<value letter_id="T">0.000000</value>
</alphabet_array>
</alphabet_matrix>
</probabilities>
<regular_expression>
GGGCCCA
</regular_expression>
<contributing_sites>
</contributing_sites>
</motif>
<motif id="motif_21" name="GGASCCA" alt="MEME-21" width="7" sites="256" ic="13.0" re="14.1" llr="2502" p_value="1.9e-162" e_value="1.9e-162" bayes_threshold="15.286" elapsed_time="4961.119164">
<scores>
<alphabet_matrix>
<alphabet_array>
<value letter_id="A">-1464</value>
<value letter_id="C">-1464</value>
<value letter_id="G">233</value>
<value letter_id="T">-1464</value>
</alphabet_array>
<alphabet_array>
<value letter_id="A">-1464</value>
<value letter_id="C">-1464</value>
<value letter_id="G">233</value>
<value letter_id="T">-1464</value>
</alphabet_array>
<alphabet_array>
<value letter_id="A">173</value>
<value letter_id="C">-1464</value>
<value letter_id="G">-1464</value>
<value letter_id="T">-1464</value>
</alphabet_array>
<alphabet_array>
<value letter_id="A">-1464</value>
<value letter_id="C">121</value>
<value letter_id="G">143</value>
<value letter_id="T">-1464</value>
</alphabet_array>
<alphabet_array>
<value letter_id="A">-1464</value>
<value letter_id="C">233</value>
<value letter_id="G">-1464</value>
<value letter_id="T">-1464</value>
</alphabet_array>
<alphabet_array>
<value letter_id="A">-1464</value>
<value letter_id="C">233</value>
<value letter_id="G">-1464</value>
<value letter_id="T">-1464</value>
</alphabet_array>
<alphabet_array>
<value letter_id="A">173</value>
<value letter_id="C">-1464</value>
<value letter_id="G">-1464</value>
<value letter_id="T">-1464</value>
</alphabet_array>
</alphabet_matrix>
</scores>
<probabilities>
<alphabet_matrix>
<alphabet_array>
<value letter_id="A">0.000000</value>
<value letter_id="C">0.000000</value>
<value letter_id="G">1.000000</value>
<value letter_id="T">0.000000</value>
</alphabet_array>
<alphabet_array>
<value letter_id="A">0.000000</value>
<value letter_id="C">0.000000</value>
<value letter_id="G">1.000000</value>
<value letter_id="T">0.000000</value>
</alphabet_array>
<alphabet_array>
<value letter_id="A">1.000000</value>
<value letter_id="C">0.000000</value>
<value letter_id="G">0.000000</value>
<value letter_id="T">0.000000</value>
</alphabet_array>
<alphabet_array>
<value letter_id="A">0.000000</value>
<value letter_id="C">0.460938</value>
<value letter_id="G">0.539062</value>
<value letter_id="T">0.000000</value>
</alphabet_array>
<alphabet_array>
<value letter_id="A">0.000000</value>
<value letter_id="C">1.000000</value>
<value letter_id="G">0.000000</value>
<value letter_id="T">0.000000</value>
</alphabet_array>
<alphabet_array>
<value letter_id="A">0.000000</value>
<value letter_id="C">1.000000</value>
<value letter_id="G">0.000000</value>
<value letter_id="T">0.000000</value>
</alphabet_array>
<alphabet_array>
<value letter_id="A">1.000000</value>
<value letter_id="C">0.000000</value>
<value letter_id="G">0.000000</value>
<value letter_id="T">0.000000</value>
</alphabet_array>
</alphabet_matrix>
</probabilities>
<regular_expression>
GGA[GC]CCA
</regular_expression>
<contributing_sites>
</contributing_sites>
</motif>
<motif id="motif_22" name="TCCACCC" alt="MEME-22" width="7" sites="173" ic="14.0" re="15.1" llr="1810" p_value="3.7e-112" e_value="3.7e-112" bayes_threshold="15.7533" elapsed_time="5175.025177">
<scores>
<alphabet_matrix>
<alphabet_array>
<value letter_id="A">-1408</value>
<value letter_id="C">-1408</value>
<value letter_id="G">-1408</value>
<value letter_id="T">173</value>
</alphabet_array>
<alphabet_array>
<value letter_id="A">-1408</value>
<value letter_id="C">233</value>
<value letter_id="G">-1408</value>
<value letter_id="T">-1408</value>
</alphabet_array>
<alphabet_array>
<value letter_id="A">-1408</value>
<value letter_id="C">233</value>
<value letter_id="G">-1408</value>
<value letter_id="T">-1408</value>
</alphabet_array>
<alphabet_array>
<value letter_id="A">173</value>
<value letter_id="C">-1408</value>
<value letter_id="G">-1408</value>
<value letter_id="T">-1408</value>
</alphabet_array>
<alphabet_array>
<value letter_id="A">-1408</value>
<value letter_id="C">233</value>
<value letter_id="G">-1408</value>
<value letter_id="T">-1408</value>
</alphabet_array>
<alphabet_array>
<value letter_id="A">-1408</value>
<value letter_id="C">233</value>
<value letter_id="G">-1408</value>
<value letter_id="T">-1408</value>
</alphabet_array>
<alphabet_array>
<value letter_id="A">-1408</value>
<value letter_id="C">233</value>
<value letter_id="G">-1408</value>
<value letter_id="T">-1408</value>
</alphabet_array>
</alphabet_matrix>
</scores>
<probabilities>
<alphabet_matrix>
<alphabet_array>
<value letter_id="A">0.000000</value>
<value letter_id="C">0.000000</value>
<value letter_id="G">0.000000</value>
<value letter_id="T">1.000000</value>
</alphabet_array>
<alphabet_array>
<value letter_id="A">0.000000</value>
<value letter_id="C">1.000000</value>
<value letter_id="G">0.000000</value>
<value letter_id="T">0.000000</value>
</alphabet_array>
<alphabet_array>
<value letter_id="A">0.000000</value>
<value letter_id="C">1.000000</value>
<value letter_id="G">0.000000</value>
<value letter_id="T">0.000000</value>
</alphabet_array>
<alphabet_array>
<value letter_id="A">1.000000</value>
<value letter_id="C">0.000000</value>
<value letter_id="G">0.000000</value>
<value letter_id="T">0.000000</value>
</alphabet_array>
<alphabet_array>
<value letter_id="A">0.000000</value>
<value letter_id="C">1.000000</value>
<value letter_id="G">0.000000</value>
<value letter_id="T">0.000000</value>
</alphabet_array>
<alphabet_array>
<value letter_id="A">0.000000</value>
<value letter_id="C">1.000000</value>
<value letter_id="G">0.000000</value>
<value letter_id="T">0.000000</value>
</alphabet_array>
<alphabet_array>
<value letter_id="A">0.000000</value>
<value letter_id="C">1.000000</value>
<value letter_id="G">0.000000</value>
<value letter_id="T">0.000000</value>
</alphabet_array>
</alphabet_matrix>
</probabilities>
<regular_expression>
TCCACCC
</regular_expression>
<contributing_sites>
</contributing_sites>
</motif>
<motif id="motif_23" name="TGMCCCA" alt="MEME-23" width="7" sites="222" ic="13.0" re="13.8" llr="2123" p_value="1.8e-019" e_value="1.8e-019" bayes_threshold="15.4596" elapsed_time="5389.932270">
<scores>
<alphabet_matrix>
<alphabet_array>
<value letter_id="A">-1444</value>
<value letter_id="C">-1444</value>
<value letter_id="G">-1444</value>
<value letter_id="T">173</value>
</alphabet_array>
<alphabet_array>
<value letter_id="A">-1444</value>
<value letter_id="C">-1444</value>
<value letter_id="G">233</value>
<value letter_id="T">-1444</value>
</alphabet_array>
<alphabet_array>
<value letter_id="A">75</value>
<value letter_id="C">131</value>
<value letter_id="G">-1444</value>
<value letter_id="T">-1444</value>
</alphabet_array>
<alphabet_array>
<value letter_id="A">-1444</value>
<value letter_id="C">233</value>
<value letter_id="G">-1444</value>
<value letter_id="T">-1444</value>
</alphabet_array>
<alphabet_array>
<value letter_id="A">-1444</value>
<value letter_id="C">233</value>
<value letter_id="G">-1444</value>
<value letter_id="T">-1444</value>
</alphabet_array>
<alphabet_array>
<value letter_id="A">-1444</value>
<value letter_id="C">233</value>
<value letter_id="G">-1444</value>
<value letter_id="T">-1444</value>
</alphabet_array>
<alphabet_array>
<value letter_id="A">173</value>
<value letter_id="C">-1444</value>
<value letter_id="G">-1444</value>
<value letter_id="T">-1444</value>
</alphabet_array>
</alphabet_matrix>
</scores>
<probabilities>
<alphabet_matrix>
<alphabet_array>
<value letter_id="A">0.000000</value>
<value letter_id="C">0.000000</value>
<value letter_id="G">0.000000</value>
<value letter_id="T">1.000000</value>
</alphabet_array>
<alphabet_array>
<value letter_id="A">0.000000</value>
<value letter_id="C">0.000000</value>
<value letter_id="G">1.000000</value>
<value letter_id="T">0.000000</value>
</alphabet_array>
<alphabet_array>
<value letter_id="A">0.504505</value>
<value letter_id="C">0.495495</value>
<value letter_id="G">0.000000</value>
<value letter_id="T">0.000000</value>
</alphabet_array>
<alphabet_array>
<value letter_id="A">0.000000</value>
<value letter_id="C">1.000000</value>
<value letter_id="G">0.000000</value>
<value letter_id="T">0.000000</value>
</alphabet_array>
<alphabet_array>
<value letter_id="A">0.000000</value>
<value letter_id="C">1.000000</value>
<value letter_id="G">0.000000</value>
<value letter_id="T">0.000000</value>
</alphabet_array>
<alphabet_array>
<value letter_id="A">0.000000</value>
<value letter_id="C">1.000000</value>
<value letter_id="G">0.000000</value>
<value letter_id="T">0.000000</value>
</alphabet_array>
<alphabet_array>
<value letter_id="A">1.000000</value>
<value letter_id="C">0.000000</value>
<value letter_id="G">0.000000</value>
<value letter_id="T">0.000000</value>
</alphabet_array>
</alphabet_matrix>
</probabilities>
<regular_expression>
TG[AC]CCCA
</regular_expression>
<contributing_sites>
</contributing_sites>
</motif>
<motif id="motif_24" name="GCTAGTG" alt="MEME-24" width="7" sites="155" ic="14.0" re="14.5" llr="1559" p_value="1.5e-089" e_value="1.5e-089" bayes_threshold="15.6883" elapsed_time="5587.257044">
<scores>
<alphabet_matrix>
<alphabet_array>
<value letter_id="A">-1392</value>
<value letter_id="C">-1392</value>
<value letter_id="G">233</value>
<value letter_id="T">-1392</value>
</alphabet_array>
<alphabet_array>
<value letter_id="A">-1392</value>
<value letter_id="C">233</value>
<value letter_id="G">-1392</value>
<value letter_id="T">-1392</value>
</alphabet_array>
<alphabet_array>
<value letter_id="A">-1392</value>
<value letter_id="C">-1392</value>
<value letter_id="G">-1392</value>
<value letter_id="T">173</value>
</alphabet_array>
<alphabet_array>
<value letter_id="A">173</value>
<value letter_id="C">-1392</value>
<value letter_id="G">-1392</value>
<value letter_id="T">-1392</value>
</alphabet_array>
<alphabet_array>
<value letter_id="A">-1392</value>
<value letter_id="C">-1392</value>
<value letter_id="G">233</value>
<value letter_id="T">-1392</value>
</alphabet_array>
<alphabet_array>
<value letter_id="A">-1392</value>
<value letter_id="C">-1392</value>
<value letter_id="G">-1392</value>
<value letter_id="T">173</value>
</alphabet_array>
<alphabet_array>
<value letter_id="A">-1392</value>
<value letter_id="C">-1392</value>
<value letter_id="G">233</value>
<value letter_id="T">-1392</value>
</alphabet_array>
</alphabet_matrix>
</scores>
<probabilities>
<alphabet_matrix>
<alphabet_array>
<value letter_id="A">0.000000</value>
<value letter_id="C">0.000000</value>
<value letter_id="G">1.000000</value>
<value letter_id="T">0.000000</value>
</alphabet_array>
<alphabet_array>
<value letter_id="A">0.000000</value>
<value letter_id="C">1.000000</value>
<value letter_id="G">0.000000</value>
<value letter_id="T">0.000000</value>
</alphabet_array>
<alphabet_array>
<value letter_id="A">0.000000</value>
<value letter_id="C">0.000000</value>
<value letter_id="G">0.000000</value>
<value letter_id="T">1.000000</value>
</alphabet_array>
<alphabet_array>
<value letter_id="A">1.000000</value>
<value letter_id="C">0.000000</value>
<value letter_id="G">0.000000</value>
<value letter_id="T">0.000000</value>
</alphabet_array>
<alphabet_array>
<value letter_id="A">0.000000</value>
<value letter_id="C">0.000000</value>
<value letter_id="G">1.000000</value>
<value letter_id="T">0.000000</value>
</alphabet_array>
<alphabet_array>
<value letter_id="A">0.000000</value>
<value letter_id="C">0.000000</value>
<value letter_id="G">0.000000</value>
<value letter_id="T">1.000000</value>
</alphabet_array>
<alphabet_array>
<value letter_id="A">0.000000</value>
<value letter_id="C">0.000000</value>
<value letter_id="G">1.000000</value>
<value letter_id="T">0.000000</value>
</alphabet_array>
</alphabet_matrix>
</probabilities>
<regular_expression>
GCTAGTG
</regular_expression>
<contributing_sites>
</contributing_sites>
</motif>
<motif id="motif_25" name="TCCSTCC" alt="MEME-25" width="7" sites="386" ic="13.0" re="14.1" llr="3776" p_value="5.1e-251" e_value="5.1e-251" bayes_threshold="14.7801" elapsed_time="5781.726277">
<scores>
<alphabet_matrix>
<alphabet_array>
<value letter_id="A">-1524</value>
<value letter_id="C">-1524</value>
<value letter_id="G">-1524</value>
<value letter_id="T">173</value>
</alphabet_array>
<alphabet_array>
<value letter_id="A">-1524</value>
<value letter_id="C">233</value>
<value letter_id="G">-1524</value>
<value letter_id="T">-1524</value>
</alphabet_array>
<alphabet_array>
<value letter_id="A">-1524</value>
<value letter_id="C">233</value>
<value letter_id="G">-1524</value>
<value letter_id="T">-1524</value>
</alphabet_array>
<alphabet_array>
<value letter_id="A">-1524</value>
<value letter_id="C">152</value>
<value letter_id="G">110</value>
<value letter_id="T">-1524</value>
</alphabet_array>
<alphabet_array>
<value letter_id="A">-1524</value>
<value letter_id="C">-1524</value>
<value letter_id="G">-1524</value>
<value letter_id="T">173</value>
</alphabet_array>
<alphabet_array>
<value letter_id="A">-1524</value>
<value letter_id="C">233</value>
<value letter_id="G">-1524</value>
<value letter_id="T">-1524</value>
</alphabet_array>
<alphabet_array>
<value letter_id="A">-1524</value>
<value letter_id="C">233</value>
<value letter_id="G">-1524</value>
<value letter_id="T">-1524</value>
</alphabet_array>
</alphabet_matrix>
</scores>
<probabilities>
<alphabet_matrix>
<alphabet_array>
<value letter_id="A">0.000000</value>
<value letter_id="C">0.000000</value>
<value letter_id="G">0.000000</value>
<value letter_id="T">1.000000</value>
</alphabet_array>
<alphabet_array>
<value letter_id="A">0.000000</value>
<value letter_id="C">1.000000</value>
<value letter_id="G">0.000000</value>
<value letter_id="T">0.000000</value>
</alphabet_array>
<alphabet_array>
<value letter_id="A">0.000000</value>
<value letter_id="C">1.000000</value>
<value letter_id="G">0.000000</value>
<value letter_id="T">0.000000</value>
</alphabet_array>
<alphabet_array>
<value letter_id="A">0.000000</value>
<value letter_id="C">0.572539</value>
<value letter_id="G">0.427461</value>
<value letter_id="T">0.000000</value>
</alphabet_array>
<alphabet_array>
<value letter_id="A">0.000000</value>
<value letter_id="C">0.000000</value>
<value letter_id="G">0.000000</value>
<value letter_id="T">1.000000</value>
</alphabet_array>
<alphabet_array>
<value letter_id="A">0.000000</value>
<value letter_id="C">1.000000</value>
<value letter_id="G">0.000000</value>
<value letter_id="T">0.000000</value>
</alphabet_array>
<alphabet_array>
<value letter_id="A">0.000000</value>
<value letter_id="C">1.000000</value>
<value letter_id="G">0.000000</value>
<value letter_id="T">0.000000</value>
</alphabet_array>
</alphabet_matrix>
</probabilities>
<regular_expression>
TCC[CG]TCC
</regular_expression>
<contributing_sites>
</contributing_sites>
</motif>
<motif id="motif_26" name="CCSSTGC" alt="MEME-26" width="7" sites="413" ic="12.0" re="13.7" llr="3924" p_value="8.6e-267" e_value="8.6e-267" bayes_threshold="14.6914" elapsed_time="5986.521140">
<scores>
<alphabet_matrix>
<alphabet_array>
<value letter_id="A">-1533</value>
<value letter_id="C">233</value>
<value letter_id="G">-1533</value>
<value letter_id="T">-1533</value>
</alphabet_array>
<alphabet_array>
<value letter_id="A">-1533</value>
<value letter_id="C">233</value>
<value letter_id="G">-1533</value>
<value letter_id="T">-1533</value>
</alphabet_array>
<alphabet_array>
<value letter_id="A">-1533</value>
<value letter_id="C">109</value>
<value letter_id="G">153</value>
<value letter_id="T">-1533</value>
</alphabet_array>
<alphabet_array>
<value letter_id="A">-1533</value>
<value letter_id="C">130</value>
<value letter_id="G">135</value>
<value letter_id="T">-1533</value>
</alphabet_array>
<alphabet_array>
<value letter_id="A">-1533</value>
<value letter_id="C">-1533</value>
<value letter_id="G">-1533</value>
<value letter_id="T">173</value>
</alphabet_array>
<alphabet_array>
<value letter_id="A">-1533</value>
<value letter_id="C">-1533</value>
<value letter_id="G">233</value>
<value letter_id="T">-1533</value>
</alphabet_array>
<alphabet_array>
<value letter_id="A">-1533</value>
<value letter_id="C">233</value>
<value letter_id="G">-1533</value>
<value letter_id="T">-1533</value>
</alphabet_array>
</alphabet_matrix>
</scores>
<probabilities>
<alphabet_matrix>
<alphabet_array>
<value letter_id="A">0.000000</value>
<value letter_id="C">1.000000</value>
<value letter_id="G">0.000000</value>
<value letter_id="T">0.000000</value>
</alphabet_array>
<alphabet_array>
<value letter_id="A">0.000000</value>
<value letter_id="C">1.000000</value>
<value letter_id="G">0.000000</value>
<value letter_id="T">0.000000</value>
</alphabet_array>
<alphabet_array>
<value letter_id="A">0.000000</value>
<value letter_id="C">0.423729</value>
<value letter_id="G">0.576271</value>
<value letter_id="T">0.000000</value>
</alphabet_array>
<alphabet_array>
<value letter_id="A">0.000000</value>
<value letter_id="C">0.491525</value>
<value letter_id="G">0.508475</value>
<value letter_id="T">0.000000</value>
</alphabet_array>
<alphabet_array>
<value letter_id="A">0.000000</value>
<value letter_id="C">0.000000</value>
<value letter_id="G">0.000000</value>
<value letter_id="T">1.000000</value>
</alphabet_array>
<alphabet_array>
<value letter_id="A">0.000000</value>
<value letter_id="C">0.000000</value>
<value letter_id="G">1.000000</value>
<value letter_id="T">0.000000</value>
</alphabet_array>
<alphabet_array>
<value letter_id="A">0.000000</value>
<value letter_id="C">1.000000</value>
<value letter_id="G">0.000000</value>
<value letter_id="T">0.000000</value>
</alphabet_array>
</alphabet_matrix>
</probabilities>
<regular_expression>
CC[GC][GC]TGC
</regular_expression>
<contributing_sites>
</contributing_sites>
</motif>
<motif id="motif_27" name="TGCATGC" alt="MEME-27" width="7" sites="387" ic="14.0" re="14.5" llr="3891" p_value="3.7e-259" e_value="3.7e-259" bayes_threshold="14.7767" elapsed_time="6202.443938">
<scores>
<alphabet_matrix>
<alphabet_array>
<value letter_id="A">-1524</value>
<value letter_id="C">-1524</value>
<value letter_id="G">-1524</value>
<value letter_id="T">173</value>
</alphabet_array>
<alphabet_array>
<value letter_id="A">-1524</value>
<value letter_id="C">-1524</value>
<value letter_id="G">233</value>
<value letter_id="T">-1524</value>
</alphabet_array>
<alphabet_array>
<value letter_id="A">-1524</value>
<value letter_id="C">233</value>
<value letter_id="G">-1524</value>
<value letter_id="T">-1524</value>
</alphabet_array>
<alphabet_array>
<value letter_id="A">173</value>
<value letter_id="C">-1524</value>
<value letter_id="G">-1524</value>
<value letter_id="T">-1524</value>
</alphabet_array>
<alphabet_array>
<value letter_id="A">-1524</value>
<value letter_id="C">-1524</value>
<value letter_id="G">-1524</value>
<value letter_id="T">173</value>
</alphabet_array>
<alphabet_array>
<value letter_id="A">-1524</value>
<value letter_id="C">-1524</value>
<value letter_id="G">233</value>
<value letter_id="T">-1524</value>
</alphabet_array>
<alphabet_array>
<value letter_id="A">-1524</value>
<value letter_id="C">233</value>
<value letter_id="G">-1524</value>
<value letter_id="T">-1524</value>
</alphabet_array>
</alphabet_matrix>
</scores>
<probabilities>
<alphabet_matrix>
<alphabet_array>
<value letter_id="A">0.000000</value>
<value letter_id="C">0.000000</value>
<value letter_id="G">0.000000</value>
<value letter_id="T">1.000000</value>
</alphabet_array>
<alphabet_array>
<value letter_id="A">0.000000</value>
<value letter_id="C">0.000000</value>
<value letter_id="G">1.000000</value>
<value letter_id="T">0.000000</value>
</alphabet_array>
<alphabet_array>
<value letter_id="A">0.000000</value>
<value letter_id="C">1.000000</value>
<value letter_id="G">0.000000</value>
<value letter_id="T">0.000000</value>
</alphabet_array>
<alphabet_array>
<value letter_id="A">1.000000</value>
<value letter_id="C">0.000000</value>
<value letter_id="G">0.000000</value>
<value letter_id="T">0.000000</value>
</alphabet_array>
<alphabet_array>
<value letter_id="A">0.000000</value>
<value letter_id="C">0.000000</value>
<value letter_id="G">0.000000</value>
<value letter_id="T">1.000000</value>
</alphabet_array>
<alphabet_array>
<value letter_id="A">0.000000</value>
<value letter_id="C">0.000000</value>
<value letter_id="G">1.000000</value>
<value letter_id="T">0.000000</value>
</alphabet_array>
<alphabet_array>
<value letter_id="A">0.000000</value>
<value letter_id="C">1.000000</value>
<value letter_id="G">0.000000</value>
<value letter_id="T">0.000000</value>
</alphabet_array>
</alphabet_matrix>
</probabilities>
<regular_expression>
TGCATGC
</regular_expression>
<contributing_sites>
</contributing_sites>
</motif>
<motif id="motif_28" name="SGTGCCG" alt="MEME-28" width="7" sites="200" ic="13.0" re="14.7" llr="2036" p_value="1.5e-124" e_value="1.5e-124" bayes_threshold="15.6569" elapsed_time="6442.181027">
<scores>
<alphabet_matrix>
<alphabet_array>
<value letter_id="A">-1429</value>
<value letter_id="C">130</value>
<value letter_id="G">135</value>
<value letter_id="T">-1429</value>
</alphabet_array>
<alphabet_array>
<value letter_id="A">-1429</value>
<value letter_id="C">-1429</value>
<value letter_id="G">233</value>
<value letter_id="T">-1429</value>
</alphabet_array>
<alphabet_array>
<value letter_id="A">-1429</value>
<value letter_id="C">-1429</value>
<value letter_id="G">-1429</value>
<value letter_id="T">173</value>
</alphabet_array>
<alphabet_array>
<value letter_id="A">-1429</value>
<value letter_id="C">-1429</value>
<value letter_id="G">233</value>
<value letter_id="T">-1429</value>
</alphabet_array>
<alphabet_array>
<value letter_id="A">-1429</value>
<value letter_id="C">233</value>
<value letter_id="G">-1429</value>
<value letter_id="T">-1429</value>
</alphabet_array>
<alphabet_array>
<value letter_id="A">-1429</value>
<value letter_id="C">233</value>
<value letter_id="G">-1429</value>
<value letter_id="T">-1429</value>
</alphabet_array>
<alphabet_array>
<value letter_id="A">-1429</value>
<value letter_id="C">-1429</value>
<value letter_id="G">233</value>
<value letter_id="T">-1429</value>
</alphabet_array>
</alphabet_matrix>
</scores>
<probabilities>
<alphabet_matrix>
<alphabet_array>
<value letter_id="A">0.000000</value>
<value letter_id="C">0.490000</value>
<value letter_id="G">0.510000</value>
<value letter_id="T">0.000000</value>
</alphabet_array>
<alphabet_array>
<value letter_id="A">0.000000</value>
<value letter_id="C">0.000000</value>
<value letter_id="G">1.000000</value>
<value letter_id="T">0.000000</value>
</alphabet_array>
<alphabet_array>
<value letter_id="A">0.000000</value>
<value letter_id="C">0.000000</value>
<value letter_id="G">0.000000</value>
<value letter_id="T">1.000000</value>
</alphabet_array>
<alphabet_array>
<value letter_id="A">0.000000</value>
<value letter_id="C">0.000000</value>
<value letter_id="G">1.000000</value>
<value letter_id="T">0.000000</value>
</alphabet_array>
<alphabet_array>
<value letter_id="A">0.000000</value>
<value letter_id="C">1.000000</value>
<value letter_id="G">0.000000</value>
<value letter_id="T">0.000000</value>
</alphabet_array>
<alphabet_array>
<value letter_id="A">0.000000</value>
<value letter_id="C">1.000000</value>
<value letter_id="G">0.000000</value>
<value letter_id="T">0.000000</value>
</alphabet_array>
<alphabet_array>
<value letter_id="A">0.000000</value>
<value letter_id="C">0.000000</value>
<value letter_id="G">1.000000</value>
<value letter_id="T">0.000000</value>
</alphabet_array>
</alphabet_matrix>
</probabilities>
<regular_expression>
[GC]GTGCCG
</regular_expression>
<contributing_sites>
</contributing_sites>
</motif>
<motif id="motif_29" name="GTGMTCC" alt="MEME-29" width="7" sites="274" ic="13.0" re="13.8" llr="2629" p_value="2.4e-182" e_value="2.4e-182" bayes_threshold="15.3349" elapsed_time="6720.997653">
<scores>
<alphabet_matrix>
<alphabet_array>
<value letter_id="A">-1474</value>
<value letter_id="C">-1474</value>
<value letter_id="G">233</value>
<value letter_id="T">-1474</value>
</alphabet_array>
<alphabet_array>
<value letter_id="A">-1474</value>
<value letter_id="C">-1474</value>
<value letter_id="G">-1474</value>
<value letter_id="T">173</value>
</alphabet_array>
<alphabet_array>
<value letter_id="A">-1474</value>
<value letter_id="C">-1474</value>
<value letter_id="G">233</value>
<value letter_id="T">-1474</value>
</alphabet_array>
<alphabet_array>
<value letter_id="A">57</value>
<value letter_id="C">148</value>
<value letter_id="G">-1474</value>
<value letter_id="T">-1474</value>
</alphabet_array>
<alphabet_array>
<value letter_id="A">-1474</value>
<value letter_id="C">-1474</value>
<value letter_id="G">-1474</value>
<value letter_id="T">173</value>
</alphabet_array>
<alphabet_array>
<value letter_id="A">-1474</value>
<value letter_id="C">233</value>
<value letter_id="G">-1474</value>
<value letter_id="T">-1474</value>
</alphabet_array>
<alphabet_array>
<value letter_id="A">-1474</value>
<value letter_id="C">233</value>
<value letter_id="G">-1474</value>
<value letter_id="T">-1474</value>
</alphabet_array>
</alphabet_matrix>
</scores>
<probabilities>
<alphabet_matrix>
<alphabet_array>
<value letter_id="A">0.000000</value>
<value letter_id="C">0.000000</value>
<value letter_id="G">1.000000</value>
<value letter_id="T">0.000000</value>
</alphabet_array>
<alphabet_array>
<value letter_id="A">0.000000</value>
<value letter_id="C">0.000000</value>
<value letter_id="G">0.000000</value>
<value letter_id="T">1.000000</value>
</alphabet_array>
<alphabet_array>
<value letter_id="A">0.000000</value>
<value letter_id="C">0.000000</value>
<value letter_id="G">1.000000</value>
<value letter_id="T">0.000000</value>
</alphabet_array>
<alphabet_array>
<value letter_id="A">0.445255</value>
<value letter_id="C">0.554745</value>
<value letter_id="G">0.000000</value>
<value letter_id="T">0.000000</value>
</alphabet_array>
<alphabet_array>
<value letter_id="A">0.000000</value>
<value letter_id="C">0.000000</value>
<value letter_id="G">0.000000</value>
<value letter_id="T">1.000000</value>
</alphabet_array>
<alphabet_array>
<value letter_id="A">0.000000</value>
<value letter_id="C">1.000000</value>
<value letter_id="G">0.000000</value>
<value letter_id="T">0.000000</value>
</alphabet_array>
<alphabet_array>
<value letter_id="A">0.000000</value>
<value letter_id="C">1.000000</value>
<value letter_id="G">0.000000</value>
<value letter_id="T">0.000000</value>
</alphabet_array>
</alphabet_matrix>
</probabilities>
<regular_expression>
GTG[CA]TCC
</regular_expression>
<contributing_sites>
</contributing_sites>
</motif>
<motif id="motif_30" name="CTTGGCA" alt="MEME-30" width="7" sites="252" ic="14.0" re="14.5" llr="2534" p_value="1.2e-162" e_value="1.2e-162" bayes_threshold="15.3651" elapsed_time="7022.219649">
<scores>
<alphabet_matrix>
<alphabet_array>
<value letter_id="A">-1462</value>
<value letter_id="C">233</value>
<value letter_id="G">-1462</value>
<value letter_id="T">-1462</value>
</alphabet_array>
<alphabet_array>
<value letter_id="A">-1462</value>
<value letter_id="C">-1462</value>
<value letter_id="G">-1462</value>
<value letter_id="T">173</value>
</alphabet_array>
<alphabet_array>
<value letter_id="A">-1462</value>
<value letter_id="C">-1462</value>
<value letter_id="G">-1462</value>
<value letter_id="T">173</value>
</alphabet_array>
<alphabet_array>
<value letter_id="A">-1462</value>
<value letter_id="C">-1462</value>
<value letter_id="G">233</value>
<value letter_id="T">-1462</value>
</alphabet_array>
<alphabet_array>
<value letter_id="A">-1462</value>
<value letter_id="C">-1462</value>
<value letter_id="G">233</value>
<value letter_id="T">-1462</value>
</alphabet_array>
<alphabet_array>
<value letter_id="A">-1462</value>
<value letter_id="C">233</value>
<value letter_id="G">-1462</value>
<value letter_id="T">-1462</value>
</alphabet_array>
<alphabet_array>
<value letter_id="A">173</value>
<value letter_id="C">-1462</value>
<value letter_id="G">-1462</value>
<value letter_id="T">-1462</value>
</alphabet_array>
</alphabet_matrix>
</scores>
<probabilities>
<alphabet_matrix>
<alphabet_array>
<value letter_id="A">0.000000</value>
<value letter_id="C">1.000000</value>
<value letter_id="G">0.000000</value>
<value letter_id="T">0.000000</value>
</alphabet_array>
<alphabet_array>
<value letter_id="A">0.000000</value>
<value letter_id="C">0.000000</value>
<value letter_id="G">0.000000</value>
<value letter_id="T">1.000000</value>
</alphabet_array>
<alphabet_array>
<value letter_id="A">0.000000</value>
<value letter_id="C">0.000000</value>
<value letter_id="G">0.000000</value>
<value letter_id="T">1.000000</value>
</alphabet_array>
<alphabet_array>
<value letter_id="A">0.000000</value>
<value letter_id="C">0.000000</value>
<value letter_id="G">1.000000</value>
<value letter_id="T">0.000000</value>
</alphabet_array>
<alphabet_array>
<value letter_id="A">0.000000</value>
<value letter_id="C">0.000000</value>
<value letter_id="G">1.000000</value>
<value letter_id="T">0.000000</value>
</alphabet_array>
<alphabet_array>
<value letter_id="A">0.000000</value>
<value letter_id="C">1.000000</value>
<value letter_id="G">0.000000</value>
<value letter_id="T">0.000000</value>
</alphabet_array>
<alphabet_array>
<value letter_id="A">1.000000</value>
<value letter_id="C">0.000000</value>
<value letter_id="G">0.000000</value>
<value letter_id="T">0.000000</value>
</alphabet_array>
</alphabet_matrix>
</probabilities>
<regular_expression>
CTTGGCA
</regular_expression>
<contributing_sites>
</contributing_sites>
</motif>
</motifs>
</MEME>
```
