## Supplemental_data_file_5_nipponbare_3kb_to_1kb_downstream_tss_meme_output for "GRAS Family Transcription Factor Binding Behaviors in Sorghum bicolor, Oyrza, and Maize": meme.txt

```
********************************************************************************
MEME - Motif discovery tool
********************************************************************************
MEME version 5.1.1 (Release date: Wed Jan 29 15:00:42 2020 -0800)

For further information on how to interpret please access http://meme-suite.org.
To get a copy of the MEME software please access http://meme-suite.org.

********************************************************************************


********************************************************************************
REFERENCE
********************************************************************************
If you use this program in your research, please cite:

Timothy L. Bailey and Charles Elkan,
"Fitting a mixture model by expectation maximization to discover
motifs in biopolymers", Proceedings of the Second International
Conference on Intelligent Systems for Molecular Biology, pp. 28-36,
AAAI Press, Menlo Park, California, 1994.
********************************************************************************


********************************************************************************
TRAINING SET
********************************************************************************
PRIMARY SEQUENCES= nipponbare_shr_3kb_tss_1kb_downstream.txt.fasta
CONTROL SEQUENCES= /grid/ware/data/gladman/Reference/rice/nipponbare/irgsp_v1/rsat_files/nipponbare_3kb_upstream_1kb_downstream.fasta
ALPHABET= ACGT

********************************************************************************

********************************************************************************
COMMAND LINE SUMMARY
********************************************************************************
This information can also be useful in the event you wish to report a
problem with the MEME software.

command: meme -o nipponbare_shr_3kb_tss_1kb_downstream.txt.fasta.min8max50.meme_out -objfun de -test mhg -neg /grid/ware/data/gladman/Reference/rice/nipponbare/irgsp_v1/rsat_files/nipponbare_3kb_upstream_1kb_downstream.fasta -dna -revcomp -mod anr -evt 0.00001 -nmotifs 30 -minw 8 -maxw 50 nipponbare_shr_3kb_tss_1kb_downstream.txt.fasta -mpi 

model:  mod=           anr    nmotifs=        30    evt=         1e-05
objective function:           em=       Differential Enrichment mHG
                              starts=   log likelihood ratio (LLR)
strands: + -
width:  minw=            8    maxw=           50
nsites: minsites=        2    maxsites=    16395    wnsites=       0.8
theta:  spmap=         uni    spfuzz=        0.5
em:     prior=   dirichlet    b=            0.01    maxiter=        50
        distance=    1e-05
data:   n=         2416913    N=            3279
sample: seed=            0    hsfrac=        0.5
        searchsize= 100000    norand=         no    csites=         -1
Letter frequencies in dataset:
A 0.301 C 0.199 G 0.199 T 0.301 
Background letter frequencies (from file dataset with add-one prior applied):
A 0.301 C 0.199 G 0.199 T 0.301 
Background model order: 0
********************************************************************************


********************************************************************************
MOTIF WDAAAAAWAWWAAVWWDWWWWDWDDWMAWWWDNARRAAMAAAWDHADHAW MEME-1	width =  50  sites = 16395  llr = 89253  p-value = 2.7e-041  E-value = 2.7e-041
********************************************************************************
--------------------------------------------------------------------------------
	Motif WDAAAAAWAWWAAVWWDWWWWDWDDWMAWWWDNARRAAMAAAWDHADHAW MEME-1 Description
--------------------------------------------------------------------------------
Simplified        A  64568564554554444545434334564332364465475532452454
pos.-specific     C  112212112122121112212211113111113112:1311111221221
probability       G  122111112:2112212121122222111124213212212213213211
matrix            T  32211123232231343323334433123553222122122254224223

         bits    2.3                                                   
                 2.1                                                   
                 1.9                                                   
                 1.6                                                   
Relative         1.4                                                   
Entropy          1.2                                                   
(7.9 bits)       0.9                                                   
                 0.7     *                                             
                 0.5    ** *                          *     *          
                 0.2 * ***** ** **  *   *      ** *** ******** *  *  * 
                 0.0 --------------------------------------------------

Multilevel           AAAAAAAAAAAAAAAAAAAAAATTAAAAATTGAAAAAAAAAATTAATAAA
consensus            TTC  CTT TTTTGTTTTTTTTAATTCTTAATCTGGT C TTAGC GC T
sequence              G           C  G G     G      AT  C     G AT AT  
                                                                       
--------------------------------------------------------------------------------

--------------------------------------------------------------------------------
	Motif WDAAAAAWAWWAAVWWDWWWWDWDDWMAWWWDNARRAAMAAAWDHADHAW MEME-1 position-specific scoring matrix
--------------------------------------------------------------------------------
log-odds matrix: alength= 4 w= 50 n= 2256240 bayes= 9.07277 E= 2.7e-041 
    90   -148   -169      2 
    47    -67     19    -38 
    65      6    -24    -97 
   111    -10    -88   -235 
   132   -125   -125   -188 
    85     28    -95   -143 
   107   -137   -185    -36 
    41    -73    -53     19 
    64    -14     -5    -93 
    84    -46   -215    -15 
    39    -30     -4    -28 
    79    -27    -85    -56 
    79   -123    -49    -24 
    43      6     26   -101 
    50    -95    -12     -5 
    43   -172    -41     35 
    28    -43     12    -15 
    60    -41    -83     -9 
    43    -26      1    -40 
    78   -116   -121      4 
    37    -41    -56     12 
    17    -36    -10     10 
    29   -114    -33     35 
    -3    -48     -1     28 
    14    -52      2     13 
    39    -77    -30     12 
    62     41    -48   -121 
   103   -138   -116    -44 
    39    -55    -72     21 
    13    -73   -101     59 
   -17   -188    -24     77 
   -40   -114     97     -5 
     2     43      0    -41 
   110   -145   -188    -41 
    38    -77     66    -77 
    56      2     30   -144 
    89   -213    -41    -29 
    71    -75     -1    -64 
    40     62    -41   -103 
   114   -193   -114    -63 
    83   -167     -4    -52 
    64    -79      2    -49 
    -6    -65   -174     80 
   -35    -68     49     26 
    35     23    -39    -38 
    82    -38    -62    -68 
   -28    -72     39     30 
    35     24    -36    -41 
    76    -26    -63    -61 
    52    -84    -49      8 
--------------------------------------------------------------------------------

--------------------------------------------------------------------------------
	Motif WDAAAAAWAWWAAVWWDWWWWDWDDWMAWWWDNARRAAMAAAWDHADHAW MEME-1 position-specific probability matrix
--------------------------------------------------------------------------------
letter-probability matrix: alength= 4 w= 50 nsites= 16395 E= 2.7e-041 
 0.561391  0.071363  0.061848  0.305398 
 0.416060  0.125233  0.228070  0.230637 
 0.470387  0.207380  0.168588  0.153644 
 0.646722  0.186215  0.108265  0.058798 
 0.750534  0.083989  0.083867  0.081610 
 0.543275  0.241537  0.103507  0.111680 
 0.632327  0.077280  0.055505  0.234889 
 0.398597  0.120098  0.137969  0.343336 
 0.469045  0.181458  0.192010  0.157487 
 0.538823  0.145166  0.044831  0.271180 
 0.395059  0.162489  0.194389  0.248063 
 0.519793  0.165172  0.110765  0.204270 
 0.518329  0.084904  0.142421  0.254346 
 0.403965  0.207563  0.239158  0.149314 
 0.423666  0.103263  0.183166  0.289905 
 0.405002  0.060689  0.149924  0.384385 
 0.364318  0.147606  0.216895  0.271180 
 0.455627  0.150473  0.112168  0.281732 
 0.404270  0.166514  0.201525  0.227691 
 0.515096  0.089113  0.086368  0.309424 
 0.388533  0.150595  0.135285  0.325587 
 0.337481  0.155657  0.185788  0.321073 
 0.366941  0.090637  0.158158  0.384263 
 0.294785  0.143153  0.198048  0.364013 
 0.330345  0.138823  0.202074  0.328759 
 0.393962  0.116621  0.162306  0.327112 
 0.460811  0.265691  0.143336  0.130162 
 0.611955  0.076487  0.089418  0.222141 
 0.395059  0.136505  0.121378  0.347057 
 0.328027  0.120647  0.098811  0.452516 
 0.266362  0.054041  0.168527  0.511070 
 0.228240  0.090332  0.391034  0.290393 
 0.304788  0.269167  0.199329  0.226715 
 0.645990  0.073193  0.054102  0.226715 
 0.391827  0.117353  0.315157  0.175663 
 0.442452  0.201952  0.244831  0.110765 
 0.558524  0.045624  0.149985  0.245868 
 0.490088  0.118573  0.198353  0.192986 
 0.395974  0.306374  0.150168  0.147484 
 0.663007  0.052455  0.090515  0.194023 
 0.533516  0.062519  0.193657  0.210308 
 0.469167  0.115035  0.202257  0.213541 
 0.287893  0.127356  0.059774  0.524977 
 0.236353  0.124733  0.280146  0.358768 
 0.382068  0.234401  0.151937  0.231595 
 0.529308  0.153705  0.129613  0.187374 
 0.247149  0.121439  0.260872  0.370540 
 0.383105  0.235194  0.155169  0.226532 
 0.507289  0.166819  0.128820  0.197072 
 0.429765  0.111253  0.142238  0.316743 
--------------------------------------------------------------------------------

--------------------------------------------------------------------------------
	Motif WDAAAAAWAWWAAVWWDWWWWDWDDWMAWWWDNARRAAMAAAWDHADHAW MEME-1 regular expression
--------------------------------------------------------------------------------
[AT][ATG][AC]AA[AC][AT][AT]A[AT][AT][AT][AT][AGC][AT][AT][ATG][AT][ATG][AT][AT][AT][TA][TA][ATG][AT][AC][AT][AT][TA][TA][GTA][ACT][AT][AG][AGC][AT]A[AC]A[AT][ATG][TA][TGA][ACT]A[TGA][ACT]A[AT]
--------------------------------------------------------------------------------


Time 501.06 secs.

********************************************************************************


********************************************************************************
MOTIF CGGCGGCG MEME-2	width =   8  sites = 434  llr = 5344  p-value = 3.6e-314  E-value = 3.6e-314
********************************************************************************
--------------------------------------------------------------------------------
	Motif CGGCGGCG MEME-2 Description
--------------------------------------------------------------------------------
Simplified        A  ::::::::
pos.-specific     C  a:3a::a:
probability       G  :a7:aa:a
matrix            T  ::::::::

         bits    2.3 ** *****
                 2.1 ** *****
                 1.9 ** *****
                 1.6 ** *****
Relative         1.4 ********
Entropy          1.2 ********
(17.8 bits)      0.9 ********
                 0.7 ********
                 0.5 ********
                 0.2 ********
                 0.0 --------

Multilevel           CGGCGGCG
consensus              C     
sequence                     
                             
--------------------------------------------------------------------------------

--------------------------------------------------------------------------------
	Motif CGGCGGCG MEME-2 position-specific scoring matrix
--------------------------------------------------------------------------------
log-odds matrix: alength= 4 w= 8 n= 2393958 bayes= 14.6736 E= 3.6e-314 
 -1541    233  -1541  -1541 
 -1541  -1541    233  -1541 
 -1541     43    187  -1541 
 -1541    233  -1541  -1541 
 -1541  -1541    233  -1541 
 -1541  -1541    233  -1541 
 -1541    233  -1541  -1541 
 -1541  -1541    233  -1541 
--------------------------------------------------------------------------------

--------------------------------------------------------------------------------
	Motif CGGCGGCG MEME-2 position-specific probability matrix
--------------------------------------------------------------------------------
letter-probability matrix: alength= 4 w= 8 nsites= 434 E= 3.6e-314 
 0.000000  1.000000  0.000000  0.000000 
 0.000000  0.000000  1.000000  0.000000 
 0.000000  0.269585  0.730415  0.000000 
 0.000000  1.000000  0.000000  0.000000 
 0.000000  0.000000  1.000000  0.000000 
 0.000000  0.000000  1.000000  0.000000 
 0.000000  1.000000  0.000000  0.000000 
 0.000000  0.000000  1.000000  0.000000 
--------------------------------------------------------------------------------

--------------------------------------------------------------------------------
	Motif CGGCGGCG MEME-2 regular expression
--------------------------------------------------------------------------------
CG[GC]CGGCG
--------------------------------------------------------------------------------


Time 859.59 secs.

********************************************************************************


********************************************************************************
MOTIF GGCGCGSG MEME-3	width =   8  sites = 417  llr = 4298  p-value = 2.7e-299  E-value = 2.7e-299
********************************************************************************
--------------------------------------------------------------------------------
	Motif GGCGCGSG MEME-3 Description
--------------------------------------------------------------------------------
Simplified        A  ::::::::
pos.-specific     C  3:a1724:
probability       G  7a:9386a
matrix            T  ::::::::

         bits    2.3  **    *
                 2.1  ***   *
                 1.9  ***   *
                 1.6  *** * *
Relative         1.4 ********
Entropy          1.2 ********
(14.9 bits)      0.9 ********
                 0.7 ********
                 0.5 ********
                 0.2 ********
                 0.0 --------

Multilevel           GGCGCGGG
consensus            C   G C 
sequence                     
                             
--------------------------------------------------------------------------------

--------------------------------------------------------------------------------
	Motif GGCGCGSG MEME-3 position-specific scoring matrix
--------------------------------------------------------------------------------
log-odds matrix: alength= 4 w= 8 n= 2393958 bayes= 14.7282 E= 2.7e-299 
 -1535     64    179  -1535 
 -1535  -1535    233  -1535 
 -1535    233  -1535  -1535 
 -1535   -162    223  -1535 
 -1535    180     62  -1535 
 -1535    -38    209  -1535 
 -1535    111    151  -1535 
 -1535  -1535    233  -1535 
--------------------------------------------------------------------------------

--------------------------------------------------------------------------------
	Motif GGCGCGSG MEME-3 position-specific probability matrix
--------------------------------------------------------------------------------
letter-probability matrix: alength= 4 w= 8 nsites= 417 E= 2.7e-299 
 0.000000  0.311751  0.688249  0.000000 
 0.000000  0.000000  1.000000  0.000000 
 0.000000  1.000000  0.000000  0.000000 
 0.000000  0.064748  0.935252  0.000000 
 0.000000  0.693046  0.306954  0.000000 
 0.000000  0.153477  0.846523  0.000000 
 0.000000  0.431655  0.568345  0.000000 
 0.000000  0.000000  1.000000  0.000000 
--------------------------------------------------------------------------------

--------------------------------------------------------------------------------
	Motif GGCGCGSG MEME-3 regular expression
--------------------------------------------------------------------------------
[GC]GCG[CG]G[GC]G
--------------------------------------------------------------------------------


Time 1198.53 secs.

********************************************************************************


********************************************************************************
MOTIF GSCGAGGCCG MEME-4	width =  10  sites = 227  llr = 2603  p-value = 4.7e-185  E-value = 4.7e-185
********************************************************************************
--------------------------------------------------------------------------------
	Motif GSCGAGGCCG MEME-4 Description
--------------------------------------------------------------------------------
Simplified        A  ::1:72::::
pos.-specific     C  :46:3::97:
probability       G  a63a:8a11a
matrix            T  ::1:::::2:

         bits    2.3 *  *     *
                 2.1 *  *  *  *
                 1.9 *  *  ** *
                 1.6 *  *  ** *
Relative         1.4 ** * *** *
Entropy          1.2 ** * *****
(16.5 bits)      0.9 ** *******
                 0.7 **********
                 0.5 **********
                 0.2 **********
                 0.0 ----------

Multilevel           GGCGAGGCCG
consensus             CG C   T 
sequence                       
                               
--------------------------------------------------------------------------------

--------------------------------------------------------------------------------
	Motif GSCGAGGCCG MEME-4 position-specific scoring matrix
--------------------------------------------------------------------------------
log-odds matrix: alength= 4 w= 10 n= 2387400 bayes= 15.4921 E= 4.7e-185 
 -1447  -1447    233  -1447 
 -1447    105    155  -1447 
  -239    160     38   -192 
 -1447  -1447    233  -1447 
   122     36   -218  -1447 
   -63  -1447    201  -1447 
 -1447   -350    230  -1447 
 -1447    215    -80  -1447 
 -1447    182   -150    -42 
 -1447  -1447    233  -1447 
--------------------------------------------------------------------------------

--------------------------------------------------------------------------------
	Motif GSCGAGGCCG MEME-4 position-specific probability matrix
--------------------------------------------------------------------------------
letter-probability matrix: alength= 4 w= 10 nsites= 227 E= 4.7e-185 
 0.000000  0.000000  1.000000  0.000000 
 0.000000  0.414097  0.585903  0.000000 
 0.057269  0.603524  0.259912  0.079295 
 0.000000  0.000000  1.000000  0.000000 
 0.700441  0.255507  0.044053  0.000000 
 0.193833  0.000000  0.806167  0.000000 
 0.000000  0.017621  0.982379  0.000000 
 0.000000  0.885463  0.114537  0.000000 
 0.000000  0.704846  0.070485  0.224670 
 0.000000  0.000000  1.000000  0.000000 
--------------------------------------------------------------------------------

--------------------------------------------------------------------------------
	Motif GSCGAGGCCG MEME-4 regular expression
--------------------------------------------------------------------------------
G[GC][CG]G[AC]GGC[CT]G
--------------------------------------------------------------------------------


Time 1552.84 secs.

********************************************************************************


********************************************************************************
MOTIF CGCCGDCG MEME-5	width =   8  sites = 340  llr = 3580  p-value = 9.2e-246  E-value = 9.2e-246
********************************************************************************
--------------------------------------------------------------------------------
	Motif CGCCGDCG MEME-5 Description
--------------------------------------------------------------------------------
Simplified        A  :::::3::
pos.-specific     C  a39a::a:
probability       G  :71:a3:a
matrix            T  :::::4::

         bits    2.3 *  ** **
                 2.1 *  ** **
                 1.9 * *** **
                 1.6 * *** **
Relative         1.4 ***** **
Entropy          1.2 ***** **
(15.2 bits)      0.9 ***** **
                 0.7 ***** **
                 0.5 ***** **
                 0.2 ********
                 0.0 --------

Multilevel           CGCCGTCG
consensus             C   A  
sequence                  G  
                             
--------------------------------------------------------------------------------

--------------------------------------------------------------------------------
	Motif CGCCGDCG MEME-5 position-specific scoring matrix
--------------------------------------------------------------------------------
log-odds matrix: alength= 4 w= 8 n= 2393958 bayes= 15.021 E= 9.2e-246 
 -1505    233  -1505  -1505 
 -1505     36    190  -1505 
 -1505    211    -53  -1505 
 -1505    232   -608  -1505 
 -1505  -1505    233  -1505 
     0  -1505     39     54 
 -1505    233  -1505  -1505 
 -1505  -1505    233  -1505 
--------------------------------------------------------------------------------

--------------------------------------------------------------------------------
	Motif CGCCGDCG MEME-5 position-specific probability matrix
--------------------------------------------------------------------------------
letter-probability matrix: alength= 4 w= 8 nsites= 340 E= 9.2e-246 
 0.000000  1.000000  0.000000  0.000000 
 0.000000  0.255882  0.744118  0.000000 
 0.000000  0.861765  0.138235  0.000000 
 0.000000  0.997059  0.002941  0.000000 
 0.000000  0.000000  1.000000  0.000000 
 0.300000  0.000000  0.261765  0.438235 
 0.000000  1.000000  0.000000  0.000000 
 0.000000  0.000000  1.000000  0.000000 
--------------------------------------------------------------------------------

--------------------------------------------------------------------------------
	Motif CGCCGDCG MEME-5 regular expression
--------------------------------------------------------------------------------
C[GC]CCG[TAG]CG
--------------------------------------------------------------------------------


Time 1877.92 secs.

********************************************************************************


********************************************************************************
MOTIF GGRGAGGCBG MEME-6	width =  10  sites = 266  llr = 2729  p-value = 1.1e-147  E-value = 1.1e-147
********************************************************************************
--------------------------------------------------------------------------------
	Motif GGRGAGGCBG MEME-6 Description
--------------------------------------------------------------------------------
Simplified        A  :13:82::::
pos.-specific     C  :11:21:73:
probability       G  a85a:7a32a
matrix            T  ::1:::::5:

         bits    2.3 *  *     *
                 2.1 *  *  *  *
                 1.9 *  *  *  *
                 1.6 *  *  *  *
Relative         1.4 *  *  ** *
Entropy          1.2 ** * *** *
(14.8 bits)      0.9 ** ***** *
                 0.7 ** ***** *
                 0.5 **********
                 0.2 **********
                 0.0 ----------

Multilevel           GGGGAGGCTG
consensus              A  A GC 
sequence                     G 
                               
--------------------------------------------------------------------------------

--------------------------------------------------------------------------------
	Motif GGRGAGGCBG MEME-6 position-specific scoring matrix
--------------------------------------------------------------------------------
log-odds matrix: alength= 4 w= 10 n= 2387400 bayes= 15.3092 E= 1.1e-147 
 -1470  -1470    233  -1470 
  -146    -52    191  -1470 
     0    -92    143   -241 
 -1470  -1470    233  -1470 
   141    -37   -203  -1470 
   -54   -148    186  -1470 
 -1470   -314    229  -1470 
 -1470    184     52  -1470 
  -332     42     31     60 
 -1470  -1470    233  -1470 
--------------------------------------------------------------------------------

--------------------------------------------------------------------------------
	Motif GGRGAGGCBG MEME-6 position-specific probability matrix
--------------------------------------------------------------------------------
letter-probability matrix: alength= 4 w= 10 nsites= 266 E= 1.1e-147 
 0.000000  0.000000  1.000000  0.000000 
 0.109023  0.139098  0.751880  0.000000 
 0.300752  0.105263  0.537594  0.056391 
 0.000000  0.000000  1.000000  0.000000 
 0.796992  0.154135  0.048872  0.000000 
 0.206767  0.071429  0.721805  0.000000 
 0.000000  0.022556  0.977444  0.000000 
 0.000000  0.714286  0.285714  0.000000 
 0.030075  0.266917  0.248120  0.454887 
 0.000000  0.000000  1.000000  0.000000 
--------------------------------------------------------------------------------

--------------------------------------------------------------------------------
	Motif GGRGAGGCBG MEME-6 regular expression
--------------------------------------------------------------------------------
GG[GA]GA[GA]G[CG][TCG]G
--------------------------------------------------------------------------------


Time 2195.55 secs.

********************************************************************************


********************************************************************************
MOTIF CGGCCGGS MEME-7	width =   8  sites = 120  llr = 1465  p-value = 2.7e-083  E-value = 2.7e-083
********************************************************************************
--------------------------------------------------------------------------------
	Motif CGGCCGGS MEME-7 Description
--------------------------------------------------------------------------------
Simplified        A  ::::::::
pos.-specific     C  a::aa::6
probability       G  :aa::aa5
matrix            T  ::::::::

         bits    2.3 ******* 
                 2.1 ******* 
                 1.9 ******* 
                 1.6 ******* 
Relative         1.4 ********
Entropy          1.2 ********
(17.6 bits)      0.9 ********
                 0.7 ********
                 0.5 ********
                 0.2 ********
                 0.0 --------

Multilevel           CGGCCGGC
consensus                   G
sequence                     
                             
--------------------------------------------------------------------------------

--------------------------------------------------------------------------------
	Motif CGGCCGGS MEME-7 position-specific scoring matrix
--------------------------------------------------------------------------------
log-odds matrix: alength= 4 w= 8 n= 2393958 bayes= 16.343 E= 2.7e-083 
 -1355    233  -1355  -1355 
 -1355  -1355    233  -1355 
 -1355  -1355    233  -1355 
 -1355    233  -1355  -1355 
 -1355    233  -1355  -1355 
 -1355  -1355    233  -1355 
 -1355  -1355    233  -1355 
 -1355    146    117  -1355 
--------------------------------------------------------------------------------

--------------------------------------------------------------------------------
	Motif CGGCCGGS MEME-7 position-specific probability matrix
--------------------------------------------------------------------------------
letter-probability matrix: alength= 4 w= 8 nsites= 120 E= 2.7e-083 
 0.000000  1.000000  0.000000  0.000000 
 0.000000  0.000000  1.000000  0.000000 
 0.000000  0.000000  1.000000  0.000000 
 0.000000  1.000000  0.000000  0.000000 
 0.000000  1.000000  0.000000  0.000000 
 0.000000  0.000000  1.000000  0.000000 
 0.000000  0.000000  1.000000  0.000000 
 0.000000  0.550000  0.450000  0.000000 
--------------------------------------------------------------------------------

--------------------------------------------------------------------------------
	Motif CGGCCGGS MEME-7 regular expression
--------------------------------------------------------------------------------
CGGCCGG[CG]
--------------------------------------------------------------------------------


Time 2492.67 secs.

********************************************************************************


********************************************************************************
MOTIF CCTCCCCCSC MEME-8	width =  10  sites = 389  llr = 3878  p-value = 5.4e-311  E-value = 5.4e-311
********************************************************************************
--------------------------------------------------------------------------------
	Motif CCTCCCCCSC MEME-8 Description
--------------------------------------------------------------------------------
Simplified        A  ::::2:::1:
pos.-specific     C  a829588949
probability       G  :2:1122:31
matrix            T  ::8:2::12:

         bits    2.3 *         
                 2.1 *         
                 1.9 *  *   * *
                 1.6 ** * *** *
Relative         1.4 ** * *** *
Entropy          1.2 **** *** *
(14.4 bits)      0.9 **** *** *
                 0.7 **** *** *
                 0.5 **********
                 0.2 **********
                 0.0 ----------

Multilevel           CCTCCCCCCC
consensus             G   G  G 
sequence                       
                               
--------------------------------------------------------------------------------

--------------------------------------------------------------------------------
	Motif CCTCCCCCSC MEME-8 position-specific scoring matrix
--------------------------------------------------------------------------------
log-odds matrix: alength= 4 w= 10 n= 2387400 bayes= 14.7912 E= 5.4e-311 
 -1525    233  -1525  -1525 
 -1525    195     21  -1525 
 -1525    -28   -528    147 
 -1525    212    -61  -1525 
   -82    146    -92    -76 
 -1525    192     31  -1525 
 -1525    205    -19  -1525 
  -428    220   -528   -228 
  -196    112     73    -94 
 -1525    213    -66  -1525 
--------------------------------------------------------------------------------

--------------------------------------------------------------------------------
	Motif CCTCCCCCSC MEME-8 position-specific probability matrix
--------------------------------------------------------------------------------
letter-probability matrix: alength= 4 w= 10 nsites= 389 E= 5.4e-311 
 0.000000  1.000000  0.000000  0.000000 
 0.000000  0.768638  0.231362  0.000000 
 0.000000  0.164524  0.005141  0.830334 
 0.000000  0.868895  0.131105  0.000000 
 0.169666  0.547558  0.105398  0.177378 
 0.000000  0.753213  0.246787  0.000000 
 0.000000  0.825193  0.174807  0.000000 
 0.015424  0.917738  0.005141  0.061697 
 0.077121  0.434447  0.331620  0.156812 
 0.000000  0.874036  0.125964  0.000000 
--------------------------------------------------------------------------------

--------------------------------------------------------------------------------
	Motif CCTCCCCCSC MEME-8 regular expression
--------------------------------------------------------------------------------
C[CG]TCC[CG]CC[CG]C
--------------------------------------------------------------------------------


Time 2804.22 secs.

********************************************************************************


********************************************************************************
MOTIF CMGCCCCBBC MEME-9	width =  10  sites = 325  llr = 3156  p-value = 4.3e-213  E-value = 4.3e-213
********************************************************************************
--------------------------------------------------------------------------------
	Motif CMGCCCCBBC MEME-9 Description
--------------------------------------------------------------------------------
Simplified        A  :5::1::1::
pos.-specific     C  a4:969934a
probability       G  ::9111143:
matrix            T  :11:2::32:

         bits    2.3 *         
                 2.1 *        *
                 1.9 * ** **  *
                 1.6 * ** **  *
Relative         1.4 * ** **  *
Entropy          1.2 * ** **  *
(14.0 bits)      0.9 * ** **  *
                 0.7 * ***** **
                 0.5 ******* **
                 0.2 **********
                 0.0 ----------

Multilevel           CAGCCCCGCC
consensus             C  T  CG 
sequence                    TT 
                               
--------------------------------------------------------------------------------

--------------------------------------------------------------------------------
	Motif CMGCCCCBBC MEME-9 position-specific scoring matrix
--------------------------------------------------------------------------------
log-odds matrix: alength= 4 w= 10 n= 2387400 bayes= 15.0784 E= 4.3e-213 
 -1499    233  -1499  -1499 
    75     91  -1499   -132 
 -1499   -443    218   -175 
 -1499    217    -97  -1499 
  -229    167   -170    -31 
 -1499    219   -111  -1499 
 -1499    218   -106  -1499 
  -180     54     81    -13 
 -1499    116     70    -38 
 -1499    228   -256  -1499 
--------------------------------------------------------------------------------

--------------------------------------------------------------------------------
	Motif CMGCCCCBBC MEME-9 position-specific probability matrix
--------------------------------------------------------------------------------
letter-probability matrix: alength= 4 w= 10 nsites= 325 E= 4.3e-213 
 0.000000  1.000000  0.000000  0.000000 
 0.504615  0.375385  0.000000  0.120000 
 0.000000  0.009231  0.901538  0.089231 
 0.000000  0.898462  0.101538  0.000000 
 0.061538  0.633846  0.061538  0.243077 
 0.000000  0.907692  0.092308  0.000000 
 0.000000  0.904615  0.095385  0.000000 
 0.086154  0.289231  0.350769  0.273846 
 0.000000  0.446154  0.323077  0.230769 
 0.000000  0.966154  0.033846  0.000000 
--------------------------------------------------------------------------------

--------------------------------------------------------------------------------
	Motif CMGCCCCBBC MEME-9 regular expression
--------------------------------------------------------------------------------
C[AC]GC[CT]CC[GCT][CGT]C
--------------------------------------------------------------------------------


Time 3097.12 secs.

********************************************************************************


********************************************************************************
MOTIF CGGCAGSG MEME-10	width =   8  sites = 184  llr = 1951  p-value = 6.6e-071  E-value = 6.6e-071
********************************************************************************
--------------------------------------------------------------------------------
	Motif CGGCAGSG MEME-10 Description
--------------------------------------------------------------------------------
Simplified        A  :3::a:::
pos.-specific     C  a::a:24:
probability       G  :7a::86a
matrix            T  ::::::::

         bits    2.3 * **   *
                 2.1 * **   *
                 1.9 * **   *
                 1.6 * **** *
Relative         1.4 ********
Entropy          1.2 ********
(15.3 bits)      0.9 ********
                 0.7 ********
                 0.5 ********
                 0.2 ********
                 0.0 --------

Multilevel           CGGCAGGG
consensus             A   CC 
sequence                     
                             
--------------------------------------------------------------------------------

--------------------------------------------------------------------------------
	Motif CGGCAGSG MEME-10 position-specific scoring matrix
--------------------------------------------------------------------------------
log-odds matrix: alength= 4 w= 8 n= 2393958 bayes= 15.8124 E= 6.6e-071 
 -1417    233  -1417  -1417 
   -23  -1417    190  -1417 
 -1417  -1417    233  -1417 
 -1417    233  -1417  -1417 
   173  -1417  -1417  -1417 
 -1417     29    192  -1417 
 -1417     85    168  -1417 
 -1417  -1417    233  -1417 
--------------------------------------------------------------------------------

--------------------------------------------------------------------------------
	Motif CGGCAGSG MEME-10 position-specific probability matrix
--------------------------------------------------------------------------------
letter-probability matrix: alength= 4 w= 8 nsites= 184 E= 6.6e-071 
 0.000000  1.000000  0.000000  0.000000 
 0.255435  0.000000  0.744565  0.000000 
 0.000000  0.000000  1.000000  0.000000 
 0.000000  1.000000  0.000000  0.000000 
 1.000000  0.000000  0.000000  0.000000 
 0.000000  0.244565  0.755435  0.000000 
 0.000000  0.358696  0.641304  0.000000 
 0.000000  0.000000  1.000000  0.000000 
--------------------------------------------------------------------------------

--------------------------------------------------------------------------------
	Motif CGGCAGSG MEME-10 regular expression
--------------------------------------------------------------------------------
C[GA]GCA[GC][GC]G
--------------------------------------------------------------------------------


Time 3385.68 secs.

********************************************************************************


********************************************************************************
MOTIF GGAGGTGGCG MEME-11	width =  10  sites = 189  llr = 2216  p-value = 6.9e-130  E-value = 6.9e-130
********************************************************************************
--------------------------------------------------------------------------------
	Motif GGAGGTGGCG MEME-11 Description
--------------------------------------------------------------------------------
Simplified        A  ::6::1::::
pos.-specific     C  :23:2::27:
probability       G  a8:a8:a8:a
matrix            T  ::1::9::3:

         bits    2.3 *  *  *   
                 2.1 *  *  *  *
                 1.9 *  *  *  *
                 1.6 ** ** ** *
Relative         1.4 ** ***** *
Entropy          1.2 ** *******
(16.9 bits)      0.9 ** *******
                 0.7 ** *******
                 0.5 **********
                 0.2 **********
                 0.0 ----------

Multilevel           GGAGGTGGCG
consensus             CC    CT 
sequence                       
                               
--------------------------------------------------------------------------------

--------------------------------------------------------------------------------
	Motif GGAGGTGGCG MEME-11 position-specific scoring matrix
--------------------------------------------------------------------------------
log-odds matrix: alength= 4 w= 10 n= 2387400 bayes= 15.6447 E= 6.9e-130 
 -1421  -1421    233  -1421 
 -1421      9    198  -1421 
    94     46  -1421   -102 
 -1421  -1421    233  -1421 
 -1421    -11    203  -1421 
  -174  -1421  -1421    160 
 -1421  -1421    233  -1421 
 -1421     16    196  -1421 
 -1421    182  -1421     -2 
 -1421   -224    226  -1421 
--------------------------------------------------------------------------------

--------------------------------------------------------------------------------
	Motif GGAGGTGGCG MEME-11 position-specific probability matrix
--------------------------------------------------------------------------------
letter-probability matrix: alength= 4 w= 10 nsites= 189 E= 6.9e-130 
 0.000000  0.000000  1.000000  0.000000 
 0.000000  0.211640  0.788360  0.000000 
 0.576720  0.275132  0.000000  0.148148 
 0.000000  0.000000  1.000000  0.000000 
 0.000000  0.185185  0.814815  0.000000 
 0.089947  0.000000  0.000000  0.910053 
 0.000000  0.000000  1.000000  0.000000 
 0.000000  0.222222  0.777778  0.000000 
 0.000000  0.703704  0.000000  0.296296 
 0.000000  0.042328  0.957672  0.000000 
--------------------------------------------------------------------------------

--------------------------------------------------------------------------------
	Motif GGAGGTGGCG MEME-11 regular expression
--------------------------------------------------------------------------------
G[GC][AC]GGTG[GC][CT]G
--------------------------------------------------------------------------------


Time 3681.76 secs.

********************************************************************************


********************************************************************************
MOTIF GRCGACGG MEME-12	width =   8  sites = 133  llr = 1539  p-value = 3.4e-087  E-value = 3.4e-087
********************************************************************************
--------------------------------------------------------------------------------
	Motif GRCGACGG MEME-12 Description
--------------------------------------------------------------------------------
Simplified        A  :6::a:::
pos.-specific     C  ::a::a::
probability       G  a4:a::aa
matrix            T  ::::::::

         bits    2.3 * ** ***
                 2.1 * ** ***
                 1.9 * ** ***
                 1.6 * ******
Relative         1.4 * ******
Entropy          1.2 * ******
(16.7 bits)      0.9 ********
                 0.7 ********
                 0.5 ********
                 0.2 ********
                 0.0 --------

Multilevel           GACGACGG
consensus             G      
sequence                     
                             
--------------------------------------------------------------------------------

--------------------------------------------------------------------------------
	Motif GRCGACGG MEME-12 position-specific scoring matrix
--------------------------------------------------------------------------------
log-odds matrix: alength= 4 w= 8 n= 2393958 bayes= 16.2183 E= 3.4e-087 
 -1370  -1370    233  -1370 
    95  -1370    108  -1370 
 -1370    233  -1370  -1370 
 -1370  -1370    233  -1370 
   173  -1370  -1370  -1370 
 -1370    233  -1370  -1370 
 -1370  -1370    233  -1370 
 -1370  -1370    233  -1370 
--------------------------------------------------------------------------------

--------------------------------------------------------------------------------
	Motif GRCGACGG MEME-12 position-specific probability matrix
--------------------------------------------------------------------------------
letter-probability matrix: alength= 4 w= 8 nsites= 133 E= 3.4e-087 
 0.000000  0.000000  1.000000  0.000000 
 0.578947  0.000000  0.421053  0.000000 
 0.000000  1.000000  0.000000  0.000000 
 0.000000  0.000000  1.000000  0.000000 
 1.000000  0.000000  0.000000  0.000000 
 0.000000  1.000000  0.000000  0.000000 
 0.000000  0.000000  1.000000  0.000000 
 0.000000  0.000000  1.000000  0.000000 
--------------------------------------------------------------------------------

--------------------------------------------------------------------------------
	Motif GRCGACGG MEME-12 regular expression
--------------------------------------------------------------------------------
G[AG]CGACGG
--------------------------------------------------------------------------------


Time 3983.45 secs.

********************************************************************************


********************************************************************************
MOTIF GRGCAKGG MEME-13	width =   8  sites = 177  llr = 1886  p-value = 3.6e-116  E-value = 3.6e-116
********************************************************************************
--------------------------------------------------------------------------------
	Motif GRGCAKGG MEME-13 Description
--------------------------------------------------------------------------------
Simplified        A  :6::a:::
pos.-specific     C  :::a::::
probability       G  a4a::4aa
matrix            T  :::::6::

         bits    2.3 * **  **
                 2.1 * **  **
                 1.9 * **  **
                 1.6 * *** **
Relative         1.4 * *** **
Entropy          1.2 * *** **
(15.4 bits)      0.9 ********
                 0.7 ********
                 0.5 ********
                 0.2 ********
                 0.0 --------

Multilevel           GAGCATGG
consensus             G   G  
sequence                     
                             
--------------------------------------------------------------------------------

--------------------------------------------------------------------------------
	Motif GRGCAKGG MEME-13 position-specific scoring matrix
--------------------------------------------------------------------------------
log-odds matrix: alength= 4 w= 8 n= 2393958 bayes= 15.8618 E= 3.6e-116 
 -1411  -1411    233  -1411 
    88  -1411    116  -1411 
 -1411  -1411    233  -1411 
 -1411    233  -1411  -1411 
   173  -1411  -1411  -1411 
 -1411  -1411    103     98 
 -1411  -1411    233  -1411 
 -1411  -1411    233  -1411 
--------------------------------------------------------------------------------

--------------------------------------------------------------------------------
	Motif GRGCAKGG MEME-13 position-specific probability matrix
--------------------------------------------------------------------------------
letter-probability matrix: alength= 4 w= 8 nsites= 177 E= 3.6e-116 
 0.000000  0.000000  1.000000  0.000000 
 0.553672  0.000000  0.446328  0.000000 
 0.000000  0.000000  1.000000  0.000000 
 0.000000  1.000000  0.000000  0.000000 
 1.000000  0.000000  0.000000  0.000000 
 0.000000  0.000000  0.406780  0.593220 
 0.000000  0.000000  1.000000  0.000000 
 0.000000  0.000000  1.000000  0.000000 
--------------------------------------------------------------------------------

--------------------------------------------------------------------------------
	Motif GRGCAKGG MEME-13 regular expression
--------------------------------------------------------------------------------
G[AG]GCA[TG]GG
--------------------------------------------------------------------------------


Time 4286.21 secs.

********************************************************************************


********************************************************************************
MOTIF GGCGAGGS MEME-14	width =   8  sites =  69  llr = 814  p-value = 2.8e-038  E-value = 2.8e-038
********************************************************************************
--------------------------------------------------------------------------------
	Motif GGCGAGGS MEME-14 Description
--------------------------------------------------------------------------------
Simplified        A  ::::a:::
pos.-specific     C  ::a::::5
probability       G  aa:a:aa5
matrix            T  ::::::::

         bits    2.3 **** ** 
                 2.1 **** ** 
                 1.9 **** ** 
                 1.6 ******* 
Relative         1.4 ********
Entropy          1.2 ********
(17.0 bits)      0.9 ********
                 0.7 ********
                 0.5 ********
                 0.2 ********
                 0.0 --------

Multilevel           GGCGAGGG
consensus                   C
sequence                     
                             
--------------------------------------------------------------------------------

--------------------------------------------------------------------------------
	Motif GGCGAGGS MEME-14 position-specific scoring matrix
--------------------------------------------------------------------------------
log-odds matrix: alength= 4 w= 8 n= 2393958 bayes= 16.9737 E= 2.8e-038 
 -1275  -1275    233  -1275 
 -1275  -1275    233  -1275 
 -1275    233  -1275  -1275 
 -1275  -1275    233  -1275 
   173  -1275  -1275  -1275 
 -1275  -1275    233  -1275 
 -1275  -1275    233  -1275 
 -1275    130    135  -1275 
--------------------------------------------------------------------------------

--------------------------------------------------------------------------------
	Motif GGCGAGGS MEME-14 position-specific probability matrix
--------------------------------------------------------------------------------
letter-probability matrix: alength= 4 w= 8 nsites= 69 E= 2.8e-038 
 0.000000  0.000000  1.000000  0.000000 
 0.000000  0.000000  1.000000  0.000000 
 0.000000  1.000000  0.000000  0.000000 
 0.000000  0.000000  1.000000  0.000000 
 1.000000  0.000000  0.000000  0.000000 
 0.000000  0.000000  1.000000  0.000000 
 0.000000  0.000000  1.000000  0.000000 
 0.000000  0.492754  0.507246  0.000000 
--------------------------------------------------------------------------------

--------------------------------------------------------------------------------
	Motif GGCGAGGS MEME-14 regular expression
--------------------------------------------------------------------------------
GGCGAGG[GC]
--------------------------------------------------------------------------------


Time 4588.40 secs.

********************************************************************************


********************************************************************************
MOTIF CTCCCTCC MEME-15	width =   8  sites = 213  llr = 2572  p-value = 7.1e-148  E-value = 7.1e-148
********************************************************************************
--------------------------------------------------------------------------------
	Motif CTCCCTCC MEME-15 Description
--------------------------------------------------------------------------------
Simplified        A  ::::::::
pos.-specific     C  a:aaa:aa
probability       G  ::::::::
matrix            T  :a:::a::

         bits    2.3 * *** **
                 2.1 * *** **
                 1.9 * *** **
                 1.6 ********
Relative         1.4 ********
Entropy          1.2 ********
(17.4 bits)      0.9 ********
                 0.7 ********
                 0.5 ********
                 0.2 ********
                 0.0 --------

Multilevel           CTCCCTCC
consensus                    
sequence                     
                             
--------------------------------------------------------------------------------

--------------------------------------------------------------------------------
	Motif CTCCCTCC MEME-15 position-specific scoring matrix
--------------------------------------------------------------------------------
log-odds matrix: alength= 4 w= 8 n= 2393958 bayes= 15.6241 E= 7.1e-148 
 -1438    233  -1438  -1438 
 -1438  -1438  -1438    173 
 -1438    233  -1438  -1438 
 -1438    233  -1438  -1438 
 -1438    233  -1438  -1438 
 -1438  -1438  -1438    173 
 -1438    233  -1438  -1438 
 -1438    233  -1438  -1438 
--------------------------------------------------------------------------------

--------------------------------------------------------------------------------
	Motif CTCCCTCC MEME-15 position-specific probability matrix
--------------------------------------------------------------------------------
letter-probability matrix: alength= 4 w= 8 nsites= 213 E= 7.1e-148 
 0.000000  1.000000  0.000000  0.000000 
 0.000000  0.000000  0.000000  1.000000 
 0.000000  1.000000  0.000000  0.000000 
 0.000000  1.000000  0.000000  0.000000 
 0.000000  1.000000  0.000000  0.000000 
 0.000000  0.000000  0.000000  1.000000 
 0.000000  1.000000  0.000000  0.000000 
 0.000000  1.000000  0.000000  0.000000 
--------------------------------------------------------------------------------

--------------------------------------------------------------------------------
	Motif CTCCCTCC MEME-15 regular expression
--------------------------------------------------------------------------------
CTCCCTCC
--------------------------------------------------------------------------------


Time 4897.07 secs.

********************************************************************************


********************************************************************************
MOTIF CWCCGGCG MEME-16	width =   8  sites = 147  llr = 1734  p-value = 4.8e-106  E-value = 4.8e-106
********************************************************************************
--------------------------------------------------------------------------------
	Motif CWCCGGCG MEME-16 Description
--------------------------------------------------------------------------------
Simplified        A  :5::::::
pos.-specific     C  a:aa::a:
probability       G  ::::aa:a
matrix            T  :5::::::

         bits    2.3 * ******
                 2.1 * ******
                 1.9 * ******
                 1.6 * ******
Relative         1.4 * ******
Entropy          1.2 * ******
(17.0 bits)      0.9 * ******
                 0.7 ********
                 0.5 ********
                 0.2 ********
                 0.0 --------

Multilevel           CTCCGGCG
consensus             A      
sequence                     
                             
--------------------------------------------------------------------------------

--------------------------------------------------------------------------------
	Motif CWCCGGCG MEME-16 position-specific scoring matrix
--------------------------------------------------------------------------------
log-odds matrix: alength= 4 w= 8 n= 2393958 bayes= 16.095 E= 4.8e-106 
 -1384    233  -1384  -1384 
    60  -1384  -1384     86 
 -1384    233  -1384  -1384 
 -1384    233  -1384  -1384 
 -1384  -1384    233  -1384 
 -1384  -1384    233  -1384 
 -1384    233  -1384  -1384 
 -1384  -1384    233  -1384 
--------------------------------------------------------------------------------

--------------------------------------------------------------------------------
	Motif CWCCGGCG MEME-16 position-specific probability matrix
--------------------------------------------------------------------------------
letter-probability matrix: alength= 4 w= 8 nsites= 147 E= 4.8e-106 
 0.000000  1.000000  0.000000  0.000000 
 0.455782  0.000000  0.000000  0.544218 
 0.000000  1.000000  0.000000  0.000000 
 0.000000  1.000000  0.000000  0.000000 
 0.000000  0.000000  1.000000  0.000000 
 0.000000  0.000000  1.000000  0.000000 
 0.000000  1.000000  0.000000  0.000000 
 0.000000  0.000000  1.000000  0.000000 
--------------------------------------------------------------------------------

--------------------------------------------------------------------------------
	Motif CWCCGGCG MEME-16 regular expression
--------------------------------------------------------------------------------
C[TA]CCGGCG
--------------------------------------------------------------------------------


Time 5211.12 secs.

********************************************************************************


********************************************************************************
MOTIF CGCCATGC MEME-17	width =   8  sites =  44  llr = 531  p-value = 5.0e-017  E-value = 5.0e-017
********************************************************************************
--------------------------------------------------------------------------------
	Motif CGCCATGC MEME-17 Description
--------------------------------------------------------------------------------
Simplified        A  ::::a:::
pos.-specific     C  a:aa:::a
probability       G  :a::::a:
matrix            T  :::::a::

         bits    2.3 ****  **
                 2.1 ****  **
                 1.9 ****  **
                 1.6 ********
Relative         1.4 ********
Entropy          1.2 ********
(17.4 bits)      0.9 ********
                 0.7 ********
                 0.5 ********
                 0.2 ********
                 0.0 --------

Multilevel           CGCCATGC
consensus                    
sequence                     
                             
--------------------------------------------------------------------------------

--------------------------------------------------------------------------------
	Motif CGCCATGC MEME-17 position-specific scoring matrix
--------------------------------------------------------------------------------
log-odds matrix: alength= 4 w= 8 n= 2393958 bayes= 17.4254 E= 5.0e-017 
 -1210    233  -1210  -1210 
 -1210  -1210    233  -1210 
 -1210    233  -1210  -1210 
 -1210    233  -1210  -1210 
   173  -1210  -1210  -1210 
 -1210  -1210  -1210    173 
 -1210  -1210    233  -1210 
 -1210    233  -1210  -1210 
--------------------------------------------------------------------------------

--------------------------------------------------------------------------------
	Motif CGCCATGC MEME-17 position-specific probability matrix
--------------------------------------------------------------------------------
letter-probability matrix: alength= 4 w= 8 nsites= 44 E= 5.0e-017 
 0.000000  1.000000  0.000000  0.000000 
 0.000000  0.000000  1.000000  0.000000 
 0.000000  1.000000  0.000000  0.000000 
 0.000000  1.000000  0.000000  0.000000 
 1.000000  0.000000  0.000000  0.000000 
 0.000000  0.000000  0.000000  1.000000 
 0.000000  0.000000  1.000000  0.000000 
 0.000000  1.000000  0.000000  0.000000 
--------------------------------------------------------------------------------

--------------------------------------------------------------------------------
	Motif CGCCATGC MEME-17 regular expression
--------------------------------------------------------------------------------
CGCCATGC
--------------------------------------------------------------------------------


Time 5535.03 secs.

********************************************************************************


********************************************************************************
MOTIF CWCCAGCG MEME-18	width =   8  sites =  96  llr = 1093  p-value = 2.0e-065  E-value = 2.0e-065
********************************************************************************
--------------------------------------------------------------------------------
	Motif CWCCAGCG MEME-18 Description
--------------------------------------------------------------------------------
Simplified        A  :5::a:::
pos.-specific     C  a:aa::a:
probability       G  :::::a:a
matrix            T  :5::::::

         bits    2.3 * ** ***
                 2.1 * ** ***
                 1.9 * ** ***
                 1.6 * ******
Relative         1.4 * ******
Entropy          1.2 * ******
(16.4 bits)      0.9 * ******
                 0.7 ********
                 0.5 ********
                 0.2 ********
                 0.0 --------

Multilevel           CTCCAGCG
consensus             A      
sequence                     
                             
--------------------------------------------------------------------------------

--------------------------------------------------------------------------------
	Motif CWCCAGCG MEME-18 position-specific scoring matrix
--------------------------------------------------------------------------------
log-odds matrix: alength= 4 w= 8 n= 2393958 bayes= 16.606 E= 2.0e-065 
 -1323    233  -1323  -1323 
    67  -1323  -1323     79 
 -1323    233  -1323  -1323 
 -1323    233  -1323  -1323 
   173  -1323  -1323  -1323 
 -1323  -1323    233  -1323 
 -1323    233  -1323  -1323 
 -1323  -1323    233  -1323 
--------------------------------------------------------------------------------

--------------------------------------------------------------------------------
	Motif CWCCAGCG MEME-18 position-specific probability matrix
--------------------------------------------------------------------------------
letter-probability matrix: alength= 4 w= 8 nsites= 96 E= 2.0e-065 
 0.000000  1.000000  0.000000  0.000000 
 0.479167  0.000000  0.000000  0.520833 
 0.000000  1.000000  0.000000  0.000000 
 0.000000  1.000000  0.000000  0.000000 
 1.000000  0.000000  0.000000  0.000000 
 0.000000  0.000000  1.000000  0.000000 
 0.000000  1.000000  0.000000  0.000000 
 0.000000  0.000000  1.000000  0.000000 
--------------------------------------------------------------------------------

--------------------------------------------------------------------------------
	Motif CWCCAGCG MEME-18 regular expression
--------------------------------------------------------------------------------
C[TA]CCAGCG
--------------------------------------------------------------------------------


Time 5884.71 secs.

********************************************************************************


********************************************************************************
MOTIF CACCATGG MEME-19	width =   8  sites =  85  llr = 992  p-value = 3.0e-032  E-value = 3.0e-032
********************************************************************************
--------------------------------------------------------------------------------
	Motif CACCATGG MEME-19 Description
--------------------------------------------------------------------------------
Simplified        A  :a::a:::
pos.-specific     C  a:aa::::
probability       G  ::::::aa
matrix            T  :::::a::

         bits    2.3 * **  **
                 2.1 * **  **
                 1.9 * **  **
                 1.6 ********
Relative         1.4 ********
Entropy          1.2 ********
(16.8 bits)      0.9 ********
                 0.7 ********
                 0.5 ********
                 0.2 ********
                 0.0 --------

Multilevel           CACCATGG
consensus                    
sequence                     
                             
--------------------------------------------------------------------------------

--------------------------------------------------------------------------------
	Motif CACCATGG MEME-19 position-specific scoring matrix
--------------------------------------------------------------------------------
log-odds matrix: alength= 4 w= 8 n= 2393958 bayes= 16.7447 E= 3.0e-032 
 -1305    233  -1305  -1305 
   173  -1305  -1305  -1305 
 -1305    233  -1305  -1305 
 -1305    233  -1305  -1305 
   173  -1305  -1305  -1305 
 -1305  -1305  -1305    173 
 -1305  -1305    233  -1305 
 -1305  -1305    233  -1305 
--------------------------------------------------------------------------------

--------------------------------------------------------------------------------
	Motif CACCATGG MEME-19 position-specific probability matrix
--------------------------------------------------------------------------------
letter-probability matrix: alength= 4 w= 8 nsites= 85 E= 3.0e-032 
 0.000000  1.000000  0.000000  0.000000 
 1.000000  0.000000  0.000000  0.000000 
 0.000000  1.000000  0.000000  0.000000 
 0.000000  1.000000  0.000000  0.000000 
 1.000000  0.000000  0.000000  0.000000 
 0.000000  0.000000  0.000000  1.000000 
 0.000000  0.000000  1.000000  0.000000 
 0.000000  0.000000  1.000000  0.000000 
--------------------------------------------------------------------------------

--------------------------------------------------------------------------------
	Motif CACCATGG MEME-19 regular expression
--------------------------------------------------------------------------------
CACCATGG
--------------------------------------------------------------------------------


Time 6239.80 secs.

********************************************************************************


********************************************************************************
MOTIF GGCCWCSG MEME-20	width =   8  sites = 148  llr = 1647  p-value = 7.7e-051  E-value = 7.7e-051
********************************************************************************
--------------------------------------------------------------------------------
	Motif GGCCWCSG MEME-20 Description
--------------------------------------------------------------------------------
Simplified        A  ::::6:::
pos.-specific     C  ::aa:a6:
probability       G  aa::::4a
matrix            T  ::::4:::

         bits    2.3 **** * *
                 2.1 **** * *
                 1.9 **** * *
                 1.6 **** * *
Relative         1.4 **** ***
Entropy          1.2 **** ***
(16.1 bits)      0.9 **** ***
                 0.7 ********
                 0.5 ********
                 0.2 ********
                 0.0 --------

Multilevel           GGCCACCG
consensus                T G 
sequence                     
                             
--------------------------------------------------------------------------------

--------------------------------------------------------------------------------
	Motif GGCCWCSG MEME-20 position-specific scoring matrix
--------------------------------------------------------------------------------
log-odds matrix: alength= 4 w= 8 n= 2393958 bayes= 16.0866 E= 7.7e-051 
 -1385  -1385    233  -1385 
 -1385  -1385    233  -1385 
 -1385    233  -1385  -1385 
 -1385    233  -1385  -1385 
    98  -1385  -1385     43 
 -1385    233  -1385  -1385 
 -1385    151    112  -1385 
 -1385  -1385    233  -1385 
--------------------------------------------------------------------------------

--------------------------------------------------------------------------------
	Motif GGCCWCSG MEME-20 position-specific probability matrix
--------------------------------------------------------------------------------
letter-probability matrix: alength= 4 w= 8 nsites= 148 E= 7.7e-051 
 0.000000  0.000000  1.000000  0.000000 
 0.000000  0.000000  1.000000  0.000000 
 0.000000  1.000000  0.000000  0.000000 
 0.000000  1.000000  0.000000  0.000000 
 0.594595  0.000000  0.000000  0.405405 
 0.000000  1.000000  0.000000  0.000000 
 0.000000  0.567568  0.432432  0.000000 
 0.000000  0.000000  1.000000  0.000000 
--------------------------------------------------------------------------------

--------------------------------------------------------------------------------
	Motif GGCCWCSG MEME-20 regular expression
--------------------------------------------------------------------------------
GGCC[AT]C[CG]G
--------------------------------------------------------------------------------


Time 6595.61 secs.

********************************************************************************


********************************************************************************
MOTIF GTCGAGCAGC MEME-21	width =  10  sites = 112  llr = 1234  p-value = 8.4e-013  E-value = 8.4e-013
********************************************************************************
--------------------------------------------------------------------------------
	Motif GTCGAGCAGC MEME-21 Description
--------------------------------------------------------------------------------
Simplified        A  :1::9::7::
pos.-specific     C  1:91:39:19
probability       G  9::9:71291
matrix            T  :91:1:::::

         bits    2.3           
                 2.1       *   
                 1.9 * **  * **
                 1.6 * **  * **
Relative         1.4 * ***** **
Entropy          1.2 ******* **
(15.9 bits)      0.9 ******* **
                 0.7 **********
                 0.5 **********
                 0.2 **********
                 0.0 ----------

Multilevel           GTCGAGCAGC
consensus                 C G  
sequence                       
                               
--------------------------------------------------------------------------------

--------------------------------------------------------------------------------
	Motif GTCGAGCAGC MEME-21 position-specific scoring matrix
--------------------------------------------------------------------------------
log-odds matrix: alength= 4 w= 10 n= 2387400 bayes= 16.4215 E= 8.4e-013 
 -1345    -57    212  -1345 
  -137  -1345  -1345    156 
 -1345    223  -1345   -227 
 -1345    -57    212  -1345 
   165  -1345  -1345   -249 
 -1345     43    188  -1345 
 -1345    223   -167  -1345 
   119   -248     27   -307 
 -1345   -102    218  -1345 
 -1345    212    -57  -1345 
--------------------------------------------------------------------------------

--------------------------------------------------------------------------------
	Motif GTCGAGCAGC MEME-21 position-specific probability matrix
--------------------------------------------------------------------------------
letter-probability matrix: alength= 4 w= 10 nsites= 112 E= 8.4e-013 
 0.000000  0.133929  0.866071  0.000000 
 0.116071  0.000000  0.000000  0.883929 
 0.000000  0.937500  0.000000  0.062500 
 0.000000  0.133929  0.866071  0.000000 
 0.946429  0.000000  0.000000  0.053571 
 0.000000  0.267857  0.732143  0.000000 
 0.000000  0.937500  0.062500  0.000000 
 0.687500  0.035714  0.241071  0.035714 
 0.000000  0.098214  0.901786  0.000000 
 0.000000  0.866071  0.133929  0.000000 
--------------------------------------------------------------------------------

--------------------------------------------------------------------------------
	Motif GTCGAGCAGC MEME-21 regular expression
--------------------------------------------------------------------------------
GTCGA[GC]C[AG]GC
--------------------------------------------------------------------------------


Time 6949.29 secs.

********************************************************************************

********************************************************************************
Stopped because motif E-value > 1.00e-05.
********************************************************************************

CPU: bam07

********************************************************************************
```
