## Supplemental_data_file_5_nipponbare_3kb_to_1kb_downstream_tss_meme_output for "GRAS Family Transcription Factor Binding Behaviors in Sorghum bicolor, Oyrza, and Maize": meme.xml

```
<?xml version='1.0' encoding='UTF-8' standalone='yes'?>
<!-- Document definition -->
<!DOCTYPE MEME[
<!ELEMENT MEME (
  training_set,
  model, 
  motifs, 
  scanned_sites_summary?
)>
<!ATTLIST MEME 
  version CDATA #REQUIRED
  release CDATA #REQUIRED
>
<!-- Training-set elements -->
<!ELEMENT training_set (alphabet, ambigs, sequence*, letter_frequencies)>
<!ATTLIST training_set primary_sequences CDATA #REQUIRED primary_count CDATA #REQUIRED primary_positions CDATA #REQUIRED
  control_sequences CDATA "" control_count CDATA "" control_positions CDATA "">
<!ELEMENT alphabet (letter*)>
<!ATTLIST alphabet name CDATA #REQUIRED>
<!ELEMENT ambigs (letter*)>
<!ELEMENT letter EMPTY>
<!ATTLIST letter id ID #REQUIRED>
<!ATTLIST letter symbol CDATA #REQUIRED>
<!ATTLIST letter equals CDATA #IMPLIED>
<!ATTLIST letter aliases CDATA #IMPLIED>
<!ATTLIST letter complement CDATA #IMPLIED>
<!ATTLIST letter name CDATA #IMPLIED>
<!ATTLIST letter colour CDATA #IMPLIED>
<!ELEMENT sequence EMPTY>
<!ATTLIST sequence id ID #REQUIRED
                   name CDATA #REQUIRED
                   length CDATA #REQUIRED
                   weight CDATA #REQUIRED
>
<!ELEMENT letter_frequencies (alphabet_array)>

<!-- Model elements -->
<!ELEMENT model (
  command_line,
  host,
  type,
  nmotifs,
  evalue_threshold,
  object_function,
  spfun,
  min_width,
  max_width,
  wg,
  ws,
  endgaps,
  minsites,
  maxsites,
  wnsites,
  spmap,
  spfuzz,
  prior,
  beta,
  maxiter,
  distance,
  num_positions,
  seed,
  hsfrac,
  searchsize,
  maxsize,
  norand,
  csites,
  strands,
  brief,
  psp_file,
  priors_file,
  reason_for_stopping,
  background_frequencies
)>
<!ELEMENT command_line (#PCDATA)*>
<!ELEMENT host (#PCDATA)*>
<!ELEMENT type (#PCDATA)*>
<!ELEMENT nmotifs (#PCDATA)*>
<!ELEMENT evalue_threshold (#PCDATA)*>
<!ELEMENT object_function (#PCDATA)*>
<!ELEMENT spfun (#PCDATA)*>
<!ELEMENT min_width (#PCDATA)*>
<!ELEMENT max_width (#PCDATA)*>
<!ELEMENT wg (#PCDATA)*>
<!ELEMENT ws (#PCDATA)*>
<!ELEMENT endgaps (#PCDATA)*>
<!ELEMENT minsites (#PCDATA)*>
<!ELEMENT maxsites (#PCDATA)*>
<!ELEMENT wnsites (#PCDATA)*>
<!ELEMENT spmap (#PCDATA)*>
<!ELEMENT spfuzz (#PCDATA)*>
<!ELEMENT prior (#PCDATA)*>
<!ELEMENT beta (#PCDATA)*>
<!ELEMENT maxiter (#PCDATA)*>
<!ELEMENT distance (#PCDATA)*>
<!ELEMENT num_positions (#PCDATA)*>
<!ELEMENT seed (#PCDATA)*>
<!ELEMENT hsfrac (#PCDATA)*>
<!ELEMENT searchsize (#PCDATA)*>
<!ELEMENT maxsize (#PCDATA)*>
<!ELEMENT norand (#PCDATA)*>
<!ELEMENT csites (#PCDATA)*>
<!ELEMENT strands (#PCDATA)*>
<!ELEMENT brief (#PCDATA)*>
<!ELEMENT psp_file (#PCDATA)*>
<!ELEMENT priors_file (#PCDATA)*>
<!ELEMENT reason_for_stopping (#PCDATA)*>
<!ELEMENT background_frequencies (alphabet_array)>
<!ATTLIST background_frequencies source CDATA #REQUIRED
		   order CDATA #REQUIRED>

<!-- Motif elements -->
<!ELEMENT motifs (motif*)>
<!ELEMENT motif (scores, probabilities, regular_expression?, contributing_sites)>
<!ATTLIST motif id ID #REQUIRED
                name CDATA #REQUIRED
                alt CDATA ""
                width CDATA #REQUIRED
                sites CDATA #REQUIRED
                ic CDATA #REQUIRED
                re CDATA #REQUIRED
                llr CDATA #REQUIRED
                p_value CDATA #REQUIRED
                e_value CDATA #REQUIRED
                bayes_threshold CDATA #REQUIRED
                elapsed_time CDATA #REQUIRED
                url CDATA ""
>
<!ELEMENT scores (alphabet_matrix)>
<!ELEMENT probabilities (alphabet_matrix)>
<!ELEMENT regular_expression (#PCDATA)*>

<!-- Contributing site elements -->
<!-- Contributing sites are motif occurences found during the motif discovery phase -->
<!ELEMENT contributing_sites (contributing_site*)>
<!ELEMENT contributing_site (left_flank, site, right_flank)>
<!ATTLIST contributing_site sequence_id IDREF #REQUIRED
                          position CDATA #REQUIRED
                          strand (plus|minus|none) 'none'
                          pvalue CDATA #REQUIRED
>
<!-- The left_flank contains the sequence for 10 bases to the left of the motif start -->
<!ELEMENT left_flank (#PCDATA)>
<!-- The site contains the sequence for the motif instance -->
<!ELEMENT site (letter_ref*)>
<!-- The right_flank contains the sequence for 10 bases to the right of the motif end -->
<!ELEMENT right_flank (#PCDATA)>

<!-- Scanned site elements -->
<!-- Scanned sites are motif occurences found during the sequence scan phase -->
<!ELEMENT scanned_sites_summary (scanned_sites*)>
<!ATTLIST scanned_sites_summary p_thresh CDATA #REQUIRED>
<!ELEMENT scanned_sites (scanned_site*)>
<!ATTLIST scanned_sites sequence_id IDREF #REQUIRED
                        pvalue CDATA #REQUIRED
                        num_sites CDATA #REQUIRED>
<!ELEMENT scanned_site EMPTY>
<!ATTLIST scanned_site  motif_id IDREF #REQUIRED
                        strand (plus|minus|none) 'none'
                        position CDATA #REQUIRED
                        pvalue CDATA #REQUIRED>

<!-- Utility elements -->
<!-- A reference to a letter in the alphabet -->
<!ELEMENT letter_ref EMPTY>
<!ATTLIST letter_ref letter_id IDREF #REQUIRED>
<!-- A alphabet-array contains one floating point value for each letter in an alphabet -->
<!ELEMENT alphabet_array (value*)>
<!ELEMENT value (#PCDATA)>
<!ATTLIST value letter_id IDREF #REQUIRED>

<!-- A alphabet_matrix contains one alphabet_array for each position in a motif -->
<!ELEMENT alphabet_matrix (alphabet_array*)>

]>
<!-- Begin document body -->
<MEME version="5.1.1" release="Wed Jan 29 15:00:42 2020 -0800">
<training_set primary_sequences="nipponbare_shr_3kb_tss_1kb_downstream.txt.fasta" primary_count="3279" primary_positions="2416913" control_sequences="/grid/ware/data/gladman/Reference/rice/nipponbare/irgsp_v1/rsat_files/nipponbare_3kb_upstream_1kb_downstream.fasta" control_count="38978" control_positions="124937265">
<alphabet name="DNA" like="dna">
<letter id="A" symbol="A" complement="T" name="Adenine" colour="CC0000"/>
<letter id="C" symbol="C" complement="G" name="Cytosine" colour="0000CC"/>
<letter id="G" symbol="G" complement="C" name="Guanine" colour="FFB300"/>
<letter id="T" symbol="T" aliases="U" complement="A" name="Thymine" colour="008000"/>
<letter id="N" symbol="N" aliases="X." equals="ACGT" name="Any base"/>
<letter id="V" symbol="V" equals="ACG" name="Not T"/>
<letter id="H" symbol="H" equals="ACT" name="Not G"/>
<letter id="D" symbol="D" equals="AGT" name="Not C"/>
<letter id="B" symbol="B" equals="CGT" name="Not A"/>
<letter id="M" symbol="M" equals="AC" name="Amino"/>
<letter id="R" symbol="R" equals="AG" name="Purine"/>
<letter id="W" symbol="W" equals="AT" name="Weak"/>
<letter id="S" symbol="S" equals="CG" name="Strong"/>
<letter id="Y" symbol="Y" equals="CT" name="Pyrimidine"/>
<letter id="K" symbol="K" equals="GT" name="Keto"/>
</alphabet>
<letter_frequencies>
<alphabet_array>
<value letter_id="A">0.301</value>
<value letter_id="C">0.199</value>
<value letter_id="G">0.199</value>
<value letter_id="T">0.301</value>
</alphabet_array>
</letter_frequencies>
</training_set>
<model>
<command_line>meme -o nipponbare_shr_3kb_tss_1kb_downstream.txt.fasta.min8max50.meme_out -objfun de -test mhg -neg /grid/ware/data/gladman/Reference/rice/nipponbare/irgsp_v1/rsat_files/nipponbare_3kb_upstream_1kb_downstream.fasta -dna -revcomp -mod anr -evt 0.00001 -nmotifs 30 -minw 8 -maxw 50 nipponbare_shr_3kb_tss_1kb_downstream.txt.fasta -mpi </command_line>
<host>bamhead2</host>
<type>anr</type>
<nmotifs>30</nmotifs>
<evalue_threshold>1e-05</evalue_threshold>
<object_function>Differential Enrichment mHG</object_function>
<spfun>log likelihood ratio (LLR)</spfun>
<min_width>8</min_width>
<max_width>50</max_width>
<substring>yes</substring>
<minsites>2</minsites>
<maxsites>16395</maxsites>
<wnsites>0.8</wnsites>
<spmap>uni</spmap>
<spfuzz>0.5</spfuzz>
<prior>dirichlet</prior>
<beta>0.01</beta>
<maxiter>50</maxiter>
<distance>1e-05</distance>
<num_positions>2416913</num_positions>
<seed>0</seed>
<hsfrac>0.5</hsfrac>
<searchsize>100000</searchsize>
<maxsize>0</maxsize>
<norand>no</norand>
<strands>both</strands>
<brief>1000</brief>
<psp_file></psp_file>
<priors_file></priors_file>
<reason_for_stopping>Stopped because motif E-value > 1.00e-05.</reason_for_stopping>
<background_frequencies source="--sequences--" order="0">
<alphabet_array>
<value letter_id="A">0.301</value>
<value letter_id="C">0.199</value>
<value letter_id="G">0.199</value>
<value letter_id="T">0.301</value>
</alphabet_array>
</background_frequencies>
</model>
<motifs>
<motif id="motif_1" name="WDAAAAAWAWWAAVWWDWWWWDWDDWMAWWWDNARRAAMAAAWDHADHAW" alt="MEME-1" width="50" sites="16395" ic="12.3" re="7.9" llr="89253" p_value="2.7e-041" e_value="2.7e-041" bayes_threshold="9.07277" elapsed_time="501.056852">
<scores>
<alphabet_matrix>
<alphabet_array>
<value letter_id="A">90</value>
<value letter_id="C">-148</value>
<value letter_id="G">-169</value>
<value letter_id="T">2</value>
</alphabet_array>
<alphabet_array>
<value letter_id="A">47</value>
<value letter_id="C">-67</value>
<value letter_id="G">19</value>
<value letter_id="T">-38</value>
</alphabet_array>
<alphabet_array>
<value letter_id="A">65</value>
<value letter_id="C">6</value>
<value letter_id="G">-24</value>
<value letter_id="T">-97</value>
</alphabet_array>
<alphabet_array>
<value letter_id="A">111</value>
<value letter_id="C">-10</value>
<value letter_id="G">-88</value>
<value letter_id="T">-235</value>
</alphabet_array>
<alphabet_array>
<value letter_id="A">132</value>
<value letter_id="C">-125</value>
<value letter_id="G">-125</value>
<value letter_id="T">-188</value>
</alphabet_array>
<alphabet_array>
<value letter_id="A">85</value>
<value letter_id="C">28</value>
<value letter_id="G">-95</value>
<value letter_id="T">-143</value>
</alphabet_array>
<alphabet_array>
<value letter_id="A">107</value>
<value letter_id="C">-137</value>
<value letter_id="G">-185</value>
<value letter_id="T">-36</value>
</alphabet_array>
<alphabet_array>
<value letter_id="A">41</value>
<value letter_id="C">-73</value>
<value letter_id="G">-53</value>
<value letter_id="T">19</value>
</alphabet_array>
<alphabet_array>
<value letter_id="A">64</value>
<value letter_id="C">-14</value>
<value letter_id="G">-5</value>
<value letter_id="T">-93</value>
</alphabet_array>
<alphabet_array>
<value letter_id="A">84</value>
<value letter_id="C">-46</value>
<value letter_id="G">-215</value>
<value letter_id="T">-15</value>
</alphabet_array>
<alphabet_array>
<value letter_id="A">39</value>
<value letter_id="C">-30</value>
<value letter_id="G">-4</value>
<value letter_id="T">-28</value>
</alphabet_array>
<alphabet_array>
<value letter_id="A">79</value>
<value letter_id="C">-27</value>
<value letter_id="G">-85</value>
<value letter_id="T">-56</value>
</alphabet_array>
<alphabet_array>
<value letter_id="A">79</value>
<value letter_id="C">-123</value>
<value letter_id="G">-49</value>
<value letter_id="T">-24</value>
</alphabet_array>
<alphabet_array>
<value letter_id="A">43</value>
<value letter_id="C">6</value>
<value letter_id="G">26</value>
<value letter_id="T">-101</value>
</alphabet_array>
<alphabet_array>
<value letter_id="A">50</value>
<value letter_id="C">-95</value>
<value letter_id="G">-12</value>
<value letter_id="T">-5</value>
</alphabet_array>
<alphabet_array>
<value letter_id="A">43</value>
<value letter_id="C">-172</value>
<value letter_id="G">-41</value>
<value letter_id="T">35</value>
</alphabet_array>
<alphabet_array>
<value letter_id="A">28</value>
<value letter_id="C">-43</value>
<value letter_id="G">12</value>
<value letter_id="T">-15</value>
</alphabet_array>
<alphabet_array>
<value letter_id="A">60</value>
<value letter_id="C">-41</value>
<value letter_id="G">-83</value>
<value letter_id="T">-9</value>
</alphabet_array>
<alphabet_array>
<value letter_id="A">43</value>
<value letter_id="C">-26</value>
<value letter_id="G">1</value>
<value letter_id="T">-40</value>
</alphabet_array>
<alphabet_array>
<value letter_id="A">78</value>
<value letter_id="C">-116</value>
<value letter_id="G">-121</value>
<value letter_id="T">4</value>
</alphabet_array>
<alphabet_array>
<value letter_id="A">37</value>
<value letter_id="C">-41</value>
<value letter_id="G">-56</value>
<value letter_id="T">12</value>
</alphabet_array>
<alphabet_array>
<value letter_id="A">17</value>
<value letter_id="C">-36</value>
<value letter_id="G">-10</value>
<value letter_id="T">10</value>
</alphabet_array>
<alphabet_array>
<value letter_id="A">29</value>
<value letter_id="C">-114</value>
<value letter_id="G">-33</value>
<value letter_id="T">35</value>
</alphabet_array>
<alphabet_array>
<value letter_id="A">-3</value>
<value letter_id="C">-48</value>
<value letter_id="G">-1</value>
<value letter_id="T">28</value>
</alphabet_array>
<alphabet_array>
<value letter_id="A">14</value>
<value letter_id="C">-52</value>
<value letter_id="G">2</value>
<value letter_id="T">13</value>
</alphabet_array>
<alphabet_array>
<value letter_id="A">39</value>
<value letter_id="C">-77</value>
<value letter_id="G">-30</value>
<value letter_id="T">12</value>
</alphabet_array>
<alphabet_array>
<value letter_id="A">62</value>
<value letter_id="C">41</value>
<value letter_id="G">-48</value>
<value letter_id="T">-121</value>
</alphabet_array>
<alphabet_array>
<value letter_id="A">103</value>
<value letter_id="C">-138</value>
<value letter_id="G">-116</value>
<value letter_id="T">-44</value>
</alphabet_array>
<alphabet_array>
<value letter_id="A">39</value>
<value letter_id="C">-55</value>
<value letter_id="G">-72</value>
<value letter_id="T">21</value>
</alphabet_array>
<alphabet_array>
<value letter_id="A">13</value>
<value letter_id="C">-73</value>
<value letter_id="G">-101</value>
<value letter_id="T">59</value>
</alphabet_array>
<alphabet_array>
<value letter_id="A">-17</value>
<value letter_id="C">-188</value>
<value letter_id="G">-24</value>
<value letter_id="T">77</value>
</alphabet_array>
<alphabet_array>
<value letter_id="A">-40</value>
<value letter_id="C">-114</value>
<value letter_id="G">97</value>
<value letter_id="T">-5</value>
</alphabet_array>
<alphabet_array>
<value letter_id="A">2</value>
<value letter_id="C">43</value>
<value letter_id="G">0</value>
<value letter_id="T">-41</value>
</alphabet_array>
<alphabet_array>
<value letter_id="A">110</value>
<value letter_id="C">-145</value>
<value letter_id="G">-188</value>
<value letter_id="T">-41</value>
</alphabet_array>
<alphabet_array>
<value letter_id="A">38</value>
<value letter_id="C">-77</value>
<value letter_id="G">66</value>
<value letter_id="T">-77</value>
</alphabet_array>
<alphabet_array>
<value letter_id="A">56</value>
<value letter_id="C">2</value>
<value letter_id="G">30</value>
<value letter_id="T">-144</value>
</alphabet_array>
<alphabet_array>
<value letter_id="A">89</value>
<value letter_id="C">-213</value>
<value letter_id="G">-41</value>
<value letter_id="T">-29</value>
</alphabet_array>
<alphabet_array>
<value letter_id="A">71</value>
<value letter_id="C">-75</value>
<value letter_id="G">-1</value>
<value letter_id="T">-64</value>
</alphabet_array>
<alphabet_array>
<value letter_id="A">40</value>
<value letter_id="C">62</value>
<value letter_id="G">-41</value>
<value letter_id="T">-103</value>
</alphabet_array>
<alphabet_array>
<value letter_id="A">114</value>
<value letter_id="C">-193</value>
<value letter_id="G">-114</value>
<value letter_id="T">-63</value>
</alphabet_array>
<alphabet_array>
<value letter_id="A">83</value>
<value letter_id="C">-167</value>
<value letter_id="G">-4</value>
<value letter_id="T">-52</value>
</alphabet_array>
<alphabet_array>
<value letter_id="A">64</value>
<value letter_id="C">-79</value>
<value letter_id="G">2</value>
<value letter_id="T">-49</value>
</alphabet_array>
<alphabet_array>
<value letter_id="A">-6</value>
<value letter_id="C">-65</value>
<value letter_id="G">-174</value>
<value letter_id="T">80</value>
</alphabet_array>
<alphabet_array>
<value letter_id="A">-35</value>
<value letter_id="C">-68</value>
<value letter_id="G">49</value>
<value letter_id="T">26</value>
</alphabet_array>
<alphabet_array>
<value letter_id="A">35</value>
<value letter_id="C">23</value>
<value letter_id="G">-39</value>
<value letter_id="T">-38</value>
</alphabet_array>
<alphabet_array>
<value letter_id="A">82</value>
<value letter_id="C">-38</value>
<value letter_id="G">-62</value>
<value letter_id="T">-68</value>
</alphabet_array>
<alphabet_array>
<value letter_id="A">-28</value>
<value letter_id="C">-72</value>
<value letter_id="G">39</value>
<value letter_id="T">30</value>
</alphabet_array>
<alphabet_array>
<value letter_id="A">35</value>
<value letter_id="C">24</value>
<value letter_id="G">-36</value>
<value letter_id="T">-41</value>
</alphabet_array>
<alphabet_array>
<value letter_id="A">76</value>
<value letter_id="C">-26</value>
<value letter_id="G">-63</value>
<value letter_id="T">-61</value>
</alphabet_array>
<alphabet_array>
<value letter_id="A">52</value>
<value letter_id="C">-84</value>
<value letter_id="G">-49</value>
<value letter_id="T">8</value>
</alphabet_array>
</alphabet_matrix>
</scores>
<probabilities>
<alphabet_matrix>
<alphabet_array>
<value letter_id="A">0.561391</value>
<value letter_id="C">0.071363</value>
<value letter_id="G">0.061848</value>
<value letter_id="T">0.305398</value>
</alphabet_array>
<alphabet_array>
<value letter_id="A">0.416060</value>
<value letter_id="C">0.125233</value>
<value letter_id="G">0.228070</value>
<value letter_id="T">0.230637</value>
</alphabet_array>
<alphabet_array>
<value letter_id="A">0.470387</value>
<value letter_id="C">0.207380</value>
<value letter_id="G">0.168588</value>
<value letter_id="T">0.153644</value>
</alphabet_array>
<alphabet_array>
<value letter_id="A">0.646722</value>
<value letter_id="C">0.186215</value>
<value letter_id="G">0.108265</value>
<value letter_id="T">0.058798</value>
</alphabet_array>
<alphabet_array>
<value letter_id="A">0.750534</value>
<value letter_id="C">0.083989</value>
<value letter_id="G">0.083867</value>
<value letter_id="T">0.081610</value>
</alphabet_array>
<alphabet_array>
<value letter_id="A">0.543275</value>
<value letter_id="C">0.241537</value>
<value letter_id="G">0.103507</value>
<value letter_id="T">0.111680</value>
</alphabet_array>
<alphabet_array>
<value letter_id="A">0.632327</value>
<value letter_id="C">0.077280</value>
<value letter_id="G">0.055505</value>
<value letter_id="T">0.234889</value>
</alphabet_array>
<alphabet_array>
<value letter_id="A">0.398597</value>
<value letter_id="C">0.120098</value>
<value letter_id="G">0.137969</value>
<value letter_id="T">0.343336</value>
</alphabet_array>
<alphabet_array>
<value letter_id="A">0.469045</value>
<value letter_id="C">0.181458</value>
<value letter_id="G">0.192010</value>
<value letter_id="T">0.157487</value>
</alphabet_array>
<alphabet_array>
<value letter_id="A">0.538823</value>
<value letter_id="C">0.145166</value>
<value letter_id="G">0.044831</value>
<value letter_id="T">0.271180</value>
</alphabet_array>
<alphabet_array>
<value letter_id="A">0.395059</value>
<value letter_id="C">0.162489</value>
<value letter_id="G">0.194389</value>
<value letter_id="T">0.248063</value>
</alphabet_array>
<alphabet_array>
<value letter_id="A">0.519793</value>
<value letter_id="C">0.165172</value>
<value letter_id="G">0.110765</value>
<value letter_id="T">0.204270</value>
</alphabet_array>
<alphabet_array>
<value letter_id="A">0.518329</value>
<value letter_id="C">0.084904</value>
<value letter_id="G">0.142421</value>
<value letter_id="T">0.254346</value>
</alphabet_array>
<alphabet_array>
<value letter_id="A">0.403965</value>
<value letter_id="C">0.207563</value>
<value letter_id="G">0.239158</value>
<value letter_id="T">0.149314</value>
</alphabet_array>
<alphabet_array>
<value letter_id="A">0.423666</value>
<value letter_id="C">0.103263</value>
<value letter_id="G">0.183166</value>
<value letter_id="T">0.289905</value>
</alphabet_array>
<alphabet_array>
<value letter_id="A">0.405002</value>
<value letter_id="C">0.060689</value>
<value letter_id="G">0.149924</value>
<value letter_id="T">0.384385</value>
</alphabet_array>
<alphabet_array>
<value letter_id="A">0.364318</value>
<value letter_id="C">0.147606</value>
<value letter_id="G">0.216895</value>
<value letter_id="T">0.271180</value>
</alphabet_array>
<alphabet_array>
<value letter_id="A">0.455627</value>
<value letter_id="C">0.150473</value>
<value letter_id="G">0.112168</value>
<value letter_id="T">0.281732</value>
</alphabet_array>
<alphabet_array>
<value letter_id="A">0.404270</value>
<value letter_id="C">0.166514</value>
<value letter_id="G">0.201525</value>
<value letter_id="T">0.227691</value>
</alphabet_array>
<alphabet_array>
<value letter_id="A">0.515096</value>
<value letter_id="C">0.089113</value>
<value letter_id="G">0.086368</value>
<value letter_id="T">0.309424</value>
</alphabet_array>
<alphabet_array>
<value letter_id="A">0.388533</value>
<value letter_id="C">0.150595</value>
<value letter_id="G">0.135285</value>
<value letter_id="T">0.325587</value>
</alphabet_array>
<alphabet_array>
<value letter_id="A">0.337481</value>
<value letter_id="C">0.155657</value>
<value letter_id="G">0.185788</value>
<value letter_id="T">0.321073</value>
</alphabet_array>
<alphabet_array>
<value letter_id="A">0.366941</value>
<value letter_id="C">0.090637</value>
<value letter_id="G">0.158158</value>
<value letter_id="T">0.384263</value>
</alphabet_array>
<alphabet_array>
<value letter_id="A">0.294785</value>
<value letter_id="C">0.143153</value>
<value letter_id="G">0.198048</value>
<value letter_id="T">0.364013</value>
</alphabet_array>
<alphabet_array>
<value letter_id="A">0.330345</value>
<value letter_id="C">0.138823</value>
<value letter_id="G">0.202074</value>
<value letter_id="T">0.328759</value>
</alphabet_array>
<alphabet_array>
<value letter_id="A">0.393962</value>
<value letter_id="C">0.116621</value>
<value letter_id="G">0.162306</value>
<value letter_id="T">0.327112</value>
</alphabet_array>
<alphabet_array>
<value letter_id="A">0.460811</value>
<value letter_id="C">0.265691</value>
<value letter_id="G">0.143336</value>
<value letter_id="T">0.130162</value>
</alphabet_array>
<alphabet_array>
<value letter_id="A">0.611955</value>
<value letter_id="C">0.076487</value>
<value letter_id="G">0.089418</value>
<value letter_id="T">0.222141</value>
</alphabet_array>
<alphabet_array>
<value letter_id="A">0.395059</value>
<value letter_id="C">0.136505</value>
<value letter_id="G">0.121378</value>
<value letter_id="T">0.347057</value>
</alphabet_array>
<alphabet_array>
<value letter_id="A">0.328027</value>
<value letter_id="C">0.120647</value>
<value letter_id="G">0.098811</value>
<value letter_id="T">0.452516</value>
</alphabet_array>
<alphabet_array>
<value letter_id="A">0.266362</value>
<value letter_id="C">0.054041</value>
<value letter_id="G">0.168527</value>
<value letter_id="T">0.511070</value>
</alphabet_array>
<alphabet_array>
<value letter_id="A">0.228240</value>
<value letter_id="C">0.090332</value>
<value letter_id="G">0.391034</value>
<value letter_id="T">0.290393</value>
</alphabet_array>
<alphabet_array>
<value letter_id="A">0.304788</value>
<value letter_id="C">0.269167</value>
<value letter_id="G">0.199329</value>
<value letter_id="T">0.226715</value>
</alphabet_array>
<alphabet_array>
<value letter_id="A">0.645990</value>
<value letter_id="C">0.073193</value>
<value letter_id="G">0.054102</value>
<value letter_id="T">0.226715</value>
</alphabet_array>
<alphabet_array>
<value letter_id="A">0.391827</value>
<value letter_id="C">0.117353</value>
<value letter_id="G">0.315157</value>
<value letter_id="T">0.175663</value>
</alphabet_array>
<alphabet_array>
<value letter_id="A">0.442452</value>
<value letter_id="C">0.201952</value>
<value letter_id="G">0.244831</value>
<value letter_id="T">0.110765</value>
</alphabet_array>
<alphabet_array>
<value letter_id="A">0.558524</value>
<value letter_id="C">0.045624</value>
<value letter_id="G">0.149985</value>
<value letter_id="T">0.245868</value>
</alphabet_array>
<alphabet_array>
<value letter_id="A">0.490088</value>
<value letter_id="C">0.118573</value>
<value letter_id="G">0.198353</value>
<value letter_id="T">0.192986</value>
</alphabet_array>
<alphabet_array>
<value letter_id="A">0.395974</value>
<value letter_id="C">0.306374</value>
<value letter_id="G">0.150168</value>
<value letter_id="T">0.147484</value>
</alphabet_array>
<alphabet_array>
<value letter_id="A">0.663007</value>
<value letter_id="C">0.052455</value>
<value letter_id="G">0.090515</value>
<value letter_id="T">0.194023</value>
</alphabet_array>
<alphabet_array>
<value letter_id="A">0.533516</value>
<value letter_id="C">0.062519</value>
<value letter_id="G">0.193657</value>
<value letter_id="T">0.210308</value>
</alphabet_array>
<alphabet_array>
<value letter_id="A">0.469167</value>
<value letter_id="C">0.115035</value>
<value letter_id="G">0.202257</value>
<value letter_id="T">0.213541</value>
</alphabet_array>
<alphabet_array>
<value letter_id="A">0.287893</value>
<value letter_id="C">0.127356</value>
<value letter_id="G">0.059774</value>
<value letter_id="T">0.524977</value>
</alphabet_array>
<alphabet_array>
<value letter_id="A">0.236353</value>
<value letter_id="C">0.124733</value>
<value letter_id="G">0.280146</value>
<value letter_id="T">0.358768</value>
</alphabet_array>
<alphabet_array>
<value letter_id="A">0.382068</value>
<value letter_id="C">0.234401</value>
<value letter_id="G">0.151937</value>
<value letter_id="T">0.231595</value>
</alphabet_array>
<alphabet_array>
<value letter_id="A">0.529308</value>
<value letter_id="C">0.153705</value>
<value letter_id="G">0.129613</value>
<value letter_id="T">0.187374</value>
</alphabet_array>
<alphabet_array>
<value letter_id="A">0.247149</value>
<value letter_id="C">0.121439</value>
<value letter_id="G">0.260872</value>
<value letter_id="T">0.370540</value>
</alphabet_array>
<alphabet_array>
<value letter_id="A">0.383105</value>
<value letter_id="C">0.235194</value>
<value letter_id="G">0.155169</value>
<value letter_id="T">0.226532</value>
</alphabet_array>
<alphabet_array>
<value letter_id="A">0.507289</value>
<value letter_id="C">0.166819</value>
<value letter_id="G">0.128820</value>
<value letter_id="T">0.197072</value>
</alphabet_array>
<alphabet_array>
<value letter_id="A">0.429765</value>
<value letter_id="C">0.111253</value>
<value letter_id="G">0.142238</value>
<value letter_id="T">0.316743</value>
</alphabet_array>
</alphabet_matrix>
</probabilities>
<regular_expression>
[AT][ATG][AC]AA[AC][AT][AT]A[AT][AT][AT][AT][AGC][AT][AT][ATG][AT][ATG][AT][AT][AT][TA][TA][ATG][AT][AC][AT][AT][TA][TA][GTA][ACT][AT][AG][AGC][AT]A[AC]A[AT][ATG][TA][TGA][ACT]A[TGA][ACT]A[AT]
</regular_expression>
<contributing_sites>
</contributing_sites>
</motif>
<motif id="motif_2" name="CGGCGGCG" alt="MEME-2" width="8" sites="434" ic="15.2" re="17.8" llr="5344" p_value="3.6e-314" e_value="3.6e-314" bayes_threshold="14.6736" elapsed_time="859.587937">
<scores>
<alphabet_matrix>
<alphabet_array>
<value letter_id="A">-1541</value>
<value letter_id="C">233</value>
<value letter_id="G">-1541</value>
<value letter_id="T">-1541</value>
</alphabet_array>
<alphabet_array>
<value letter_id="A">-1541</value>
<value letter_id="C">-1541</value>
<value letter_id="G">233</value>
<value letter_id="T">-1541</value>
</alphabet_array>
<alphabet_array>
<value letter_id="A">-1541</value>
<value letter_id="C">43</value>
<value letter_id="G">187</value>
<value letter_id="T">-1541</value>
</alphabet_array>
<alphabet_array>
<value letter_id="A">-1541</value>
<value letter_id="C">233</value>
<value letter_id="G">-1541</value>
<value letter_id="T">-1541</value>
</alphabet_array>
<alphabet_array>
<value letter_id="A">-1541</value>
<value letter_id="C">-1541</value>
<value letter_id="G">233</value>
<value letter_id="T">-1541</value>
</alphabet_array>
<alphabet_array>
<value letter_id="A">-1541</value>
<value letter_id="C">-1541</value>
<value letter_id="G">233</value>
<value letter_id="T">-1541</value>
</alphabet_array>
<alphabet_array>
<value letter_id="A">-1541</value>
<value letter_id="C">233</value>
<value letter_id="G">-1541</value>
<value letter_id="T">-1541</value>
</alphabet_array>
<alphabet_array>
<value letter_id="A">-1541</value>
<value letter_id="C">-1541</value>
<value letter_id="G">233</value>
<value letter_id="T">-1541</value>
</alphabet_array>
</alphabet_matrix>
</scores>
<probabilities>
<alphabet_matrix>
<alphabet_array>
<value letter_id="A">0.000000</value>
<value letter_id="C">1.000000</value>
<value letter_id="G">0.000000</value>
<value letter_id="T">0.000000</value>
</alphabet_array>
<alphabet_array>
<value letter_id="A">0.000000</value>
<value letter_id="C">0.000000</value>
<value letter_id="G">1.000000</value>
<value letter_id="T">0.000000</value>
</alphabet_array>
<alphabet_array>
<value letter_id="A">0.000000</value>
<value letter_id="C">0.269585</value>
<value letter_id="G">0.730415</value>
<value letter_id="T">0.000000</value>
</alphabet_array>
<alphabet_array>
<value letter_id="A">0.000000</value>
<value letter_id="C">1.000000</value>
<value letter_id="G">0.000000</value>
<value letter_id="T">0.000000</value>
</alphabet_array>
<alphabet_array>
<value letter_id="A">0.000000</value>
<value letter_id="C">0.000000</value>
<value letter_id="G">1.000000</value>
<value letter_id="T">0.000000</value>
</alphabet_array>
<alphabet_array>
<value letter_id="A">0.000000</value>
<value letter_id="C">0.000000</value>
<value letter_id="G">1.000000</value>
<value letter_id="T">0.000000</value>
</alphabet_array>
<alphabet_array>
<value letter_id="A">0.000000</value>
<value letter_id="C">1.000000</value>
<value letter_id="G">0.000000</value>
<value letter_id="T">0.000000</value>
</alphabet_array>
<alphabet_array>
<value letter_id="A">0.000000</value>
<value letter_id="C">0.000000</value>
<value letter_id="G">1.000000</value>
<value letter_id="T">0.000000</value>
</alphabet_array>
</alphabet_matrix>
</probabilities>
<regular_expression>
CG[GC]CGGCG
</regular_expression>
<contributing_sites>
</contributing_sites>
</motif>
<motif id="motif_3" name="GGCGCGSG" alt="MEME-3" width="8" sites="417" ic="12.3" re="14.9" llr="4298" p_value="2.7e-299" e_value="2.7e-299" bayes_threshold="14.7282" elapsed_time="1198.533432">
<scores>
<alphabet_matrix>
<alphabet_array>
<value letter_id="A">-1535</value>
<value letter_id="C">64</value>
<value letter_id="G">179</value>
<value letter_id="T">-1535</value>
</alphabet_array>
<alphabet_array>
<value letter_id="A">-1535</value>
<value letter_id="C">-1535</value>
<value letter_id="G">233</value>
<value letter_id="T">-1535</value>
</alphabet_array>
<alphabet_array>
<value letter_id="A">-1535</value>
<value letter_id="C">233</value>
<value letter_id="G">-1535</value>
<value letter_id="T">-1535</value>
</alphabet_array>
<alphabet_array>
<value letter_id="A">-1535</value>
<value letter_id="C">-162</value>
<value letter_id="G">223</value>
<value letter_id="T">-1535</value>
</alphabet_array>
<alphabet_array>
<value letter_id="A">-1535</value>
<value letter_id="C">180</value>
<value letter_id="G">62</value>
<value letter_id="T">-1535</value>
</alphabet_array>
<alphabet_array>
<value letter_id="A">-1535</value>
<value letter_id="C">-38</value>
<value letter_id="G">209</value>
<value letter_id="T">-1535</value>
</alphabet_array>
<alphabet_array>
<value letter_id="A">-1535</value>
<value letter_id="C">111</value>
<value letter_id="G">151</value>
<value letter_id="T">-1535</value>
</alphabet_array>
<alphabet_array>
<value letter_id="A">-1535</value>
<value letter_id="C">-1535</value>
<value letter_id="G">233</value>
<value letter_id="T">-1535</value>
</alphabet_array>
</alphabet_matrix>
</scores>
<probabilities>
<alphabet_matrix>
<alphabet_array>
<value letter_id="A">0.000000</value>
<value letter_id="C">0.311751</value>
<value letter_id="G">0.688249</value>
<value letter_id="T">0.000000</value>
</alphabet_array>
<alphabet_array>
<value letter_id="A">0.000000</value>
<value letter_id="C">0.000000</value>
<value letter_id="G">1.000000</value>
<value letter_id="T">0.000000</value>
</alphabet_array>
<alphabet_array>
<value letter_id="A">0.000000</value>
<value letter_id="C">1.000000</value>
<value letter_id="G">0.000000</value>
<value letter_id="T">0.000000</value>
</alphabet_array>
<alphabet_array>
<value letter_id="A">0.000000</value>
<value letter_id="C">0.064748</value>
<value letter_id="G">0.935252</value>
<value letter_id="T">0.000000</value>
</alphabet_array>
<alphabet_array>
<value letter_id="A">0.000000</value>
<value letter_id="C">0.693046</value>
<value letter_id="G">0.306954</value>
<value letter_id="T">0.000000</value>
</alphabet_array>
<alphabet_array>
<value letter_id="A">0.000000</value>
<value letter_id="C">0.153477</value>
<value letter_id="G">0.846523</value>
<value letter_id="T">0.000000</value>
</alphabet_array>
<alphabet_array>
<value letter_id="A">0.000000</value>
<value letter_id="C">0.431655</value>
<value letter_id="G">0.568345</value>
<value letter_id="T">0.000000</value>
</alphabet_array>
<alphabet_array>
<value letter_id="A">0.000000</value>
<value letter_id="C">0.000000</value>
<value letter_id="G">1.000000</value>
<value letter_id="T">0.000000</value>
</alphabet_array>
</alphabet_matrix>
</probabilities>
<regular_expression>
[GC]GCG[CG]G[GC]G
</regular_expression>
<contributing_sites>
</contributing_sites>
</motif>
<motif id="motif_4" name="GSCGAGGCCG" alt="MEME-4" width="10" sites="227" ic="14.0" re="16.5" llr="2603" p_value="4.7e-185" e_value="4.7e-185" bayes_threshold="15.4921" elapsed_time="1552.844995">
<scores>
<alphabet_matrix>
<alphabet_array>
<value letter_id="A">-1447</value>
<value letter_id="C">-1447</value>
<value letter_id="G">233</value>
<value letter_id="T">-1447</value>
</alphabet_array>
<alphabet_array>
<value letter_id="A">-1447</value>
<value letter_id="C">105</value>
<value letter_id="G">155</value>
<value letter_id="T">-1447</value>
</alphabet_array>
<alphabet_array>
<value letter_id="A">-239</value>
<value letter_id="C">160</value>
<value letter_id="G">38</value>
<value letter_id="T">-192</value>
</alphabet_array>
<alphabet_array>
<value letter_id="A">-1447</value>
<value letter_id="C">-1447</value>
<value letter_id="G">233</value>
<value letter_id="T">-1447</value>
</alphabet_array>
<alphabet_array>
<value letter_id="A">122</value>
<value letter_id="C">36</value>
<value letter_id="G">-218</value>
<value letter_id="T">-1447</value>
</alphabet_array>
<alphabet_array>
<value letter_id="A">-63</value>
<value letter_id="C">-1447</value>
<value letter_id="G">201</value>
<value letter_id="T">-1447</value>
</alphabet_array>
<alphabet_array>
<value letter_id="A">-1447</value>
<value letter_id="C">-350</value>
<value letter_id="G">230</value>
<value letter_id="T">-1447</value>
</alphabet_array>
<alphabet_array>
<value letter_id="A">-1447</value>
<value letter_id="C">215</value>
<value letter_id="G">-80</value>
<value letter_id="T">-1447</value>
</alphabet_array>
<alphabet_array>
<value letter_id="A">-1447</value>
<value letter_id="C">182</value>
<value letter_id="G">-150</value>
<value letter_id="T">-42</value>
</alphabet_array>
<alphabet_array>
<value letter_id="A">-1447</value>
<value letter_id="C">-1447</value>
<value letter_id="G">233</value>
<value letter_id="T">-1447</value>
</alphabet_array>
</alphabet_matrix>
</scores>
<probabilities>
<alphabet_matrix>
<alphabet_array>
<value letter_id="A">0.000000</value>
<value letter_id="C">0.000000</value>
<value letter_id="G">1.000000</value>
<value letter_id="T">0.000000</value>
</alphabet_array>
<alphabet_array>
<value letter_id="A">0.000000</value>
<value letter_id="C">0.414097</value>
<value letter_id="G">0.585903</value>
<value letter_id="T">0.000000</value>
</alphabet_array>
<alphabet_array>
<value letter_id="A">0.057269</value>
<value letter_id="C">0.603524</value>
<value letter_id="G">0.259912</value>
<value letter_id="T">0.079295</value>
</alphabet_array>
<alphabet_array>
<value letter_id="A">0.000000</value>
<value letter_id="C">0.000000</value>
<value letter_id="G">1.000000</value>
<value letter_id="T">0.000000</value>
</alphabet_array>
<alphabet_array>
<value letter_id="A">0.700441</value>
<value letter_id="C">0.255507</value>
<value letter_id="G">0.044053</value>
<value letter_id="T">0.000000</value>
</alphabet_array>
<alphabet_array>
<value letter_id="A">0.193833</value>
<value letter_id="C">0.000000</value>
<value letter_id="G">0.806167</value>
<value letter_id="T">0.000000</value>
</alphabet_array>
<alphabet_array>
<value letter_id="A">0.000000</value>
<value letter_id="C">0.017621</value>
<value letter_id="G">0.982379</value>
<value letter_id="T">0.000000</value>
</alphabet_array>
<alphabet_array>
<value letter_id="A">0.000000</value>
<value letter_id="C">0.885463</value>
<value letter_id="G">0.114537</value>
<value letter_id="T">0.000000</value>
</alphabet_array>
<alphabet_array>
<value letter_id="A">0.000000</value>
<value letter_id="C">0.704846</value>
<value letter_id="G">0.070485</value>
<value letter_id="T">0.224670</value>
</alphabet_array>
<alphabet_array>
<value letter_id="A">0.000000</value>
<value letter_id="C">0.000000</value>
<value letter_id="G">1.000000</value>
<value letter_id="T">0.000000</value>
</alphabet_array>
</alphabet_matrix>
</probabilities>
<regular_expression>
G[GC][CG]G[AC]GGC[CT]G
</regular_expression>
<contributing_sites>
</contributing_sites>
</motif>
<motif id="motif_5" name="CGCCGDCG" alt="MEME-5" width="8" sites="340" ic="13.0" re="15.2" llr="3580" p_value="9.2e-246" e_value="9.2e-246" bayes_threshold="15.021" elapsed_time="1877.921062">
<scores>
<alphabet_matrix>
<alphabet_array>
<value letter_id="A">-1505</value>
<value letter_id="C">233</value>
<value letter_id="G">-1505</value>
<value letter_id="T">-1505</value>
</alphabet_array>
<alphabet_array>
<value letter_id="A">-1505</value>
<value letter_id="C">36</value>
<value letter_id="G">190</value>
<value letter_id="T">-1505</value>
</alphabet_array>
<alphabet_array>
<value letter_id="A">-1505</value>
<value letter_id="C">211</value>
<value letter_id="G">-53</value>
<value letter_id="T">-1505</value>
</alphabet_array>
<alphabet_array>
<value letter_id="A">-1505</value>
<value letter_id="C">232</value>
<value letter_id="G">-608</value>
<value letter_id="T">-1505</value>
</alphabet_array>
<alphabet_array>
<value letter_id="A">-1505</value>
<value letter_id="C">-1505</value>
<value letter_id="G">233</value>
<value letter_id="T">-1505</value>
</alphabet_array>
<alphabet_array>
<value letter_id="A">0</value>
<value letter_id="C">-1505</value>
<value letter_id="G">39</value>
<value letter_id="T">54</value>
</alphabet_array>
<alphabet_array>
<value letter_id="A">-1505</value>
<value letter_id="C">233</value>
<value letter_id="G">-1505</value>
<value letter_id="T">-1505</value>
</alphabet_array>
<alphabet_array>
<value letter_id="A">-1505</value>
<value letter_id="C">-1505</value>
<value letter_id="G">233</value>
<value letter_id="T">-1505</value>
</alphabet_array>
</alphabet_matrix>
</scores>
<probabilities>
<alphabet_matrix>
<alphabet_array>
<value letter_id="A">0.000000</value>
<value letter_id="C">1.000000</value>
<value letter_id="G">0.000000</value>
<value letter_id="T">0.000000</value>
</alphabet_array>
<alphabet_array>
<value letter_id="A">0.000000</value>
<value letter_id="C">0.255882</value>
<value letter_id="G">0.744118</value>
<value letter_id="T">0.000000</value>
</alphabet_array>
<alphabet_array>
<value letter_id="A">0.000000</value>
<value letter_id="C">0.861765</value>
<value letter_id="G">0.138235</value>
<value letter_id="T">0.000000</value>
</alphabet_array>
<alphabet_array>
<value letter_id="A">0.000000</value>
<value letter_id="C">0.997059</value>
<value letter_id="G">0.002941</value>
<value letter_id="T">0.000000</value>
</alphabet_array>
<alphabet_array>
<value letter_id="A">0.000000</value>
<value letter_id="C">0.000000</value>
<value letter_id="G">1.000000</value>
<value letter_id="T">0.000000</value>
</alphabet_array>
<alphabet_array>
<value letter_id="A">0.300000</value>
<value letter_id="C">0.000000</value>
<value letter_id="G">0.261765</value>
<value letter_id="T">0.438235</value>
</alphabet_array>
<alphabet_array>
<value letter_id="A">0.000000</value>
<value letter_id="C">1.000000</value>
<value letter_id="G">0.000000</value>
<value letter_id="T">0.000000</value>
</alphabet_array>
<alphabet_array>
<value letter_id="A">0.000000</value>
<value letter_id="C">0.000000</value>
<value letter_id="G">1.000000</value>
<value letter_id="T">0.000000</value>
</alphabet_array>
</alphabet_matrix>
</probabilities>
<regular_expression>
C[GC]CCG[TAG]CG
</regular_expression>
<contributing_sites>
</contributing_sites>
</motif>
<motif id="motif_6" name="GGRGAGGCBG" alt="MEME-6" width="10" sites="266" ic="12.7" re="14.8" llr="2729" p_value="1.1e-147" e_value="1.1e-147" bayes_threshold="15.3092" elapsed_time="2195.550926">
<scores>
<alphabet_matrix>
<alphabet_array>
<value letter_id="A">-1470</value>
<value letter_id="C">-1470</value>
<value letter_id="G">233</value>
<value letter_id="T">-1470</value>
</alphabet_array>
<alphabet_array>
<value letter_id="A">-146</value>
<value letter_id="C">-52</value>
<value letter_id="G">191</value>
<value letter_id="T">-1470</value>
</alphabet_array>
<alphabet_array>
<value letter_id="A">0</value>
<value letter_id="C">-92</value>
<value letter_id="G">143</value>
<value letter_id="T">-241</value>
</alphabet_array>
<alphabet_array>
<value letter_id="A">-1470</value>
<value letter_id="C">-1470</value>
<value letter_id="G">233</value>
<value letter_id="T">-1470</value>
</alphabet_array>
<alphabet_array>
<value letter_id="A">141</value>
<value letter_id="C">-37</value>
<value letter_id="G">-203</value>
<value letter_id="T">-1470</value>
</alphabet_array>
<alphabet_array>
<value letter_id="A">-54</value>
<value letter_id="C">-148</value>
<value letter_id="G">186</value>
<value letter_id="T">-1470</value>
</alphabet_array>
<alphabet_array>
<value letter_id="A">-1470</value>
<value letter_id="C">-314</value>
<value letter_id="G">229</value>
<value letter_id="T">-1470</value>
</alphabet_array>
<alphabet_array>
<value letter_id="A">-1470</value>
<value letter_id="C">184</value>
<value letter_id="G">52</value>
<value letter_id="T">-1470</value>
</alphabet_array>
<alphabet_array>
<value letter_id="A">-332</value>
<value letter_id="C">42</value>
<value letter_id="G">31</value>
<value letter_id="T">60</value>
</alphabet_array>
<alphabet_array>
<value letter_id="A">-1470</value>
<value letter_id="C">-1470</value>
<value letter_id="G">233</value>
<value letter_id="T">-1470</value>
</alphabet_array>
</alphabet_matrix>
</scores>
<probabilities>
<alphabet_matrix>
<alphabet_array>
<value letter_id="A">0.000000</value>
<value letter_id="C">0.000000</value>
<value letter_id="G">1.000000</value>
<value letter_id="T">0.000000</value>
</alphabet_array>
<alphabet_array>
<value letter_id="A">0.109023</value>
<value letter_id="C">0.139098</value>
<value letter_id="G">0.751880</value>
<value letter_id="T">0.000000</value>
</alphabet_array>
<alphabet_array>
<value letter_id="A">0.300752</value>
<value letter_id="C">0.105263</value>
<value letter_id="G">0.537594</value>
<value letter_id="T">0.056391</value>
</alphabet_array>
<alphabet_array>
<value letter_id="A">0.000000</value>
<value letter_id="C">0.000000</value>
<value letter_id="G">1.000000</value>
<value letter_id="T">0.000000</value>
</alphabet_array>
<alphabet_array>
<value letter_id="A">0.796992</value>
<value letter_id="C">0.154135</value>
<value letter_id="G">0.048872</value>
<value letter_id="T">0.000000</value>
</alphabet_array>
<alphabet_array>
<value letter_id="A">0.206767</value>
<value letter_id="C">0.071429</value>
<value letter_id="G">0.721805</value>
<value letter_id="T">0.000000</value>
</alphabet_array>
<alphabet_array>
<value letter_id="A">0.000000</value>
<value letter_id="C">0.022556</value>
<value letter_id="G">0.977444</value>
<value letter_id="T">0.000000</value>
</alphabet_array>
<alphabet_array>
<value letter_id="A">0.000000</value>
<value letter_id="C">0.714286</value>
<value letter_id="G">0.285714</value>
<value letter_id="T">0.000000</value>
</alphabet_array>
<alphabet_array>
<value letter_id="A">0.030075</value>
<value letter_id="C">0.266917</value>
<value letter_id="G">0.248120</value>
<value letter_id="T">0.454887</value>
</alphabet_array>
<alphabet_array>
<value letter_id="A">0.000000</value>
<value letter_id="C">0.000000</value>
<value letter_id="G">1.000000</value>
<value letter_id="T">0.000000</value>
</alphabet_array>
</alphabet_matrix>
</probabilities>
<regular_expression>
GG[GA]GA[GA]G[CG][TCG]G
</regular_expression>
<contributing_sites>
</contributing_sites>
</motif>
<motif id="motif_7" name="CGGCCGGS" alt="MEME-7" width="8" sites="120" ic="15.0" re="17.6" llr="1465" p_value="2.7e-083" e_value="2.7e-083" bayes_threshold="16.343" elapsed_time="2492.665698">
<scores>
<alphabet_matrix>
<alphabet_array>
<value letter_id="A">-1355</value>
<value letter_id="C">233</value>
<value letter_id="G">-1355</value>
<value letter_id="T">-1355</value>
</alphabet_array>
<alphabet_array>
<value letter_id="A">-1355</value>
<value letter_id="C">-1355</value>
<value letter_id="G">233</value>
<value letter_id="T">-1355</value>
</alphabet_array>
<alphabet_array>
<value letter_id="A">-1355</value>
<value letter_id="C">-1355</value>
<value letter_id="G">233</value>
<value letter_id="T">-1355</value>
</alphabet_array>
<alphabet_array>
<value letter_id="A">-1355</value>
<value letter_id="C">233</value>
<value letter_id="G">-1355</value>
<value letter_id="T">-1355</value>
</alphabet_array>
<alphabet_array>
<value letter_id="A">-1355</value>
<value letter_id="C">233</value>
<value letter_id="G">-1355</value>
<value letter_id="T">-1355</value>
</alphabet_array>
<alphabet_array>
<value letter_id="A">-1355</value>
<value letter_id="C">-1355</value>
<value letter_id="G">233</value>
<value letter_id="T">-1355</value>
</alphabet_array>
<alphabet_array>
<value letter_id="A">-1355</value>
<value letter_id="C">-1355</value>
<value letter_id="G">233</value>
<value letter_id="T">-1355</value>
</alphabet_array>
<alphabet_array>
<value letter_id="A">-1355</value>
<value letter_id="C">146</value>
<value letter_id="G">117</value>
<value letter_id="T">-1355</value>
</alphabet_array>
</alphabet_matrix>
</scores>
<probabilities>
<alphabet_matrix>
<alphabet_array>
<value letter_id="A">0.000000</value>
<value letter_id="C">1.000000</value>
<value letter_id="G">0.000000</value>
<value letter_id="T">0.000000</value>
</alphabet_array>
<alphabet_array>
<value letter_id="A">0.000000</value>
<value letter_id="C">0.000000</value>
<value letter_id="G">1.000000</value>
<value letter_id="T">0.000000</value>
</alphabet_array>
<alphabet_array>
<value letter_id="A">0.000000</value>
<value letter_id="C">0.000000</value>
<value letter_id="G">1.000000</value>
<value letter_id="T">0.000000</value>
</alphabet_array>
<alphabet_array>
<value letter_id="A">0.000000</value>
<value letter_id="C">1.000000</value>
<value letter_id="G">0.000000</value>
<value letter_id="T">0.000000</value>
</alphabet_array>
<alphabet_array>
<value letter_id="A">0.000000</value>
<value letter_id="C">1.000000</value>
<value letter_id="G">0.000000</value>
<value letter_id="T">0.000000</value>
</alphabet_array>
<alphabet_array>
<value letter_id="A">0.000000</value>
<value letter_id="C">0.000000</value>
<value letter_id="G">1.000000</value>
<value letter_id="T">0.000000</value>
</alphabet_array>
<alphabet_array>
<value letter_id="A">0.000000</value>
<value letter_id="C">0.000000</value>
<value letter_id="G">1.000000</value>
<value letter_id="T">0.000000</value>
</alphabet_array>
<alphabet_array>
<value letter_id="A">0.000000</value>
<value letter_id="C">0.550000</value>
<value letter_id="G">0.450000</value>
<value letter_id="T">0.000000</value>
</alphabet_array>
</alphabet_matrix>
</probabilities>
<regular_expression>
CGGCCGG[CG]
</regular_expression>
<contributing_sites>
</contributing_sites>
</motif>
<motif id="motif_8" name="CCTCCCCCSC" alt="MEME-8" width="10" sites="389" ic="12.0" re="14.4" llr="3878" p_value="5.4e-311" e_value="5.4e-311" bayes_threshold="14.7912" elapsed_time="2804.220555">
<scores>
<alphabet_matrix>
<alphabet_array>
<value letter_id="A">-1525</value>
<value letter_id="C">233</value>
<value letter_id="G">-1525</value>
<value letter_id="T">-1525</value>
</alphabet_array>
<alphabet_array>
<value letter_id="A">-1525</value>
<value letter_id="C">195</value>
<value letter_id="G">21</value>
<value letter_id="T">-1525</value>
</alphabet_array>
<alphabet_array>
<value letter_id="A">-1525</value>
<value letter_id="C">-28</value>
<value letter_id="G">-528</value>
<value letter_id="T">147</value>
</alphabet_array>
<alphabet_array>
<value letter_id="A">-1525</value>
<value letter_id="C">212</value>
<value letter_id="G">-61</value>
<value letter_id="T">-1525</value>
</alphabet_array>
<alphabet_array>
<value letter_id="A">-82</value>
<value letter_id="C">146</value>
<value letter_id="G">-92</value>
<value letter_id="T">-76</value>
</alphabet_array>
<alphabet_array>
<value letter_id="A">-1525</value>
<value letter_id="C">192</value>
<value letter_id="G">31</value>
<value letter_id="T">-1525</value>
</alphabet_array>
<alphabet_array>
<value letter_id="A">-1525</value>
<value letter_id="C">205</value>
<value letter_id="G">-19</value>
<value letter_id="T">-1525</value>
</alphabet_array>
<alphabet_array>
<value letter_id="A">-428</value>
<value letter_id="C">220</value>
<value letter_id="G">-528</value>
<value letter_id="T">-228</value>
</alphabet_array>
<alphabet_array>
<value letter_id="A">-196</value>
<value letter_id="C">112</value>
<value letter_id="G">73</value>
<value letter_id="T">-94</value>
</alphabet_array>
<alphabet_array>
<value letter_id="A">-1525</value>
<value letter_id="C">213</value>
<value letter_id="G">-66</value>
<value letter_id="T">-1525</value>
</alphabet_array>
</alphabet_matrix>
</scores>
<probabilities>
<alphabet_matrix>
<alphabet_array>
<value letter_id="A">0.000000</value>
<value letter_id="C">1.000000</value>
<value letter_id="G">0.000000</value>
<value letter_id="T">0.000000</value>
</alphabet_array>
<alphabet_array>
<value letter_id="A">0.000000</value>
<value letter_id="C">0.768638</value>
<value letter_id="G">0.231362</value>
<value letter_id="T">0.000000</value>
</alphabet_array>
<alphabet_array>
<value letter_id="A">0.000000</value>
<value letter_id="C">0.164524</value>
<value letter_id="G">0.005141</value>
<value letter_id="T">0.830334</value>
</alphabet_array>
<alphabet_array>
<value letter_id="A">0.000000</value>
<value letter_id="C">0.868895</value>
<value letter_id="G">0.131105</value>
<value letter_id="T">0.000000</value>
</alphabet_array>
<alphabet_array>
<value letter_id="A">0.169666</value>
<value letter_id="C">0.547558</value>
<value letter_id="G">0.105398</value>
<value letter_id="T">0.177378</value>
</alphabet_array>
<alphabet_array>
<value letter_id="A">0.000000</value>
<value letter_id="C">0.753213</value>
<value letter_id="G">0.246787</value>
<value letter_id="T">0.000000</value>
</alphabet_array>
<alphabet_array>
<value letter_id="A">0.000000</value>
<value letter_id="C">0.825193</value>
<value letter_id="G">0.174807</value>
<value letter_id="T">0.000000</value>
</alphabet_array>
<alphabet_array>
<value letter_id="A">0.015424</value>
<value letter_id="C">0.917738</value>
<value letter_id="G">0.005141</value>
<value letter_id="T">0.061697</value>
</alphabet_array>
<alphabet_array>
<value letter_id="A">0.077121</value>
<value letter_id="C">0.434447</value>
<value letter_id="G">0.331620</value>
<value letter_id="T">0.156812</value>
</alphabet_array>
<alphabet_array>
<value letter_id="A">0.000000</value>
<value letter_id="C">0.874036</value>
<value letter_id="G">0.125964</value>
<value letter_id="T">0.000000</value>
</alphabet_array>
</alphabet_matrix>
</probabilities>
<regular_expression>
C[CG]TCC[CG]CC[CG]C
</regular_expression>
<contributing_sites>
</contributing_sites>
</motif>
<motif id="motif_9" name="CMGCCCCBBC" alt="MEME-9" width="10" sites="325" ic="11.7" re="14.0" llr="3156" p_value="4.3e-213" e_value="4.3e-213" bayes_threshold="15.0784" elapsed_time="3097.119617">
<scores>
<alphabet_matrix>
<alphabet_array>
<value letter_id="A">-1499</value>
<value letter_id="C">233</value>
<value letter_id="G">-1499</value>
<value letter_id="T">-1499</value>
</alphabet_array>
<alphabet_array>
<value letter_id="A">75</value>
<value letter_id="C">91</value>
<value letter_id="G">-1499</value>
<value letter_id="T">-132</value>
</alphabet_array>
<alphabet_array>
<value letter_id="A">-1499</value>
<value letter_id="C">-443</value>
<value letter_id="G">218</value>
<value letter_id="T">-175</value>
</alphabet_array>
<alphabet_array>
<value letter_id="A">-1499</value>
<value letter_id="C">217</value>
<value letter_id="G">-97</value>
<value letter_id="T">-1499</value>
</alphabet_array>
<alphabet_array>
<value letter_id="A">-229</value>
<value letter_id="C">167</value>
<value letter_id="G">-170</value>
<value letter_id="T">-31</value>
</alphabet_array>
<alphabet_array>
<value letter_id="A">-1499</value>
<value letter_id="C">219</value>
<value letter_id="G">-111</value>
<value letter_id="T">-1499</value>
</alphabet_array>
<alphabet_array>
<value letter_id="A">-1499</value>
<value letter_id="C">218</value>
<value letter_id="G">-106</value>
<value letter_id="T">-1499</value>
</alphabet_array>
<alphabet_array>
<value letter_id="A">-180</value>
<value letter_id="C">54</value>
<value letter_id="G">81</value>
<value letter_id="T">-13</value>
</alphabet_array>
<alphabet_array>
<value letter_id="A">-1499</value>
<value letter_id="C">116</value>
<value letter_id="G">70</value>
<value letter_id="T">-38</value>
</alphabet_array>
<alphabet_array>
<value letter_id="A">-1499</value>
<value letter_id="C">228</value>
<value letter_id="G">-256</value>
<value letter_id="T">-1499</value>
</alphabet_array>
</alphabet_matrix>
</scores>
<probabilities>
<alphabet_matrix>
<alphabet_array>
<value letter_id="A">0.000000</value>
<value letter_id="C">1.000000</value>
<value letter_id="G">0.000000</value>
<value letter_id="T">0.000000</value>
</alphabet_array>
<alphabet_array>
<value letter_id="A">0.504615</value>
<value letter_id="C">0.375385</value>
<value letter_id="G">0.000000</value>
<value letter_id="T">0.120000</value>
</alphabet_array>
<alphabet_array>
<value letter_id="A">0.000000</value>
<value letter_id="C">0.009231</value>
<value letter_id="G">0.901538</value>
<value letter_id="T">0.089231</value>
</alphabet_array>
<alphabet_array>
<value letter_id="A">0.000000</value>
<value letter_id="C">0.898462</value>
<value letter_id="G">0.101538</value>
<value letter_id="T">0.000000</value>
</alphabet_array>
<alphabet_array>
<value letter_id="A">0.061538</value>
<value letter_id="C">0.633846</value>
<value letter_id="G">0.061538</value>
<value letter_id="T">0.243077</value>
</alphabet_array>
<alphabet_array>
<value letter_id="A">0.000000</value>
<value letter_id="C">0.907692</value>
<value letter_id="G">0.092308</value>
<value letter_id="T">0.000000</value>
</alphabet_array>
<alphabet_array>
<value letter_id="A">0.000000</value>
<value letter_id="C">0.904615</value>
<value letter_id="G">0.095385</value>
<value letter_id="T">0.000000</value>
</alphabet_array>
<alphabet_array>
<value letter_id="A">0.086154</value>
<value letter_id="C">0.289231</value>
<value letter_id="G">0.350769</value>
<value letter_id="T">0.273846</value>
</alphabet_array>
<alphabet_array>
<value letter_id="A">0.000000</value>
<value letter_id="C">0.446154</value>
<value letter_id="G">0.323077</value>
<value letter_id="T">0.230769</value>
</alphabet_array>
<alphabet_array>
<value letter_id="A">0.000000</value>
<value letter_id="C">0.966154</value>
<value letter_id="G">0.033846</value>
<value letter_id="T">0.000000</value>
</alphabet_array>
</alphabet_matrix>
</probabilities>
<regular_expression>
C[AC]GC[CT]CC[GCT][CGT]C
</regular_expression>
<contributing_sites>
</contributing_sites>
</motif>
<motif id="motif_10" name="CGGCAGSG" alt="MEME-10" width="8" sites="184" ic="13.4" re="15.3" llr="1951" p_value="6.6e-071" e_value="6.6e-071" bayes_threshold="15.8124" elapsed_time="3385.681257">
<scores>
<alphabet_matrix>
<alphabet_array>
<value letter_id="A">-1417</value>
<value letter_id="C">233</value>
<value letter_id="G">-1417</value>
<value letter_id="T">-1417</value>
</alphabet_array>
<alphabet_array>
<value letter_id="A">-23</value>
<value letter_id="C">-1417</value>
<value letter_id="G">190</value>
<value letter_id="T">-1417</value>
</alphabet_array>
<alphabet_array>
<value letter_id="A">-1417</value>
<value letter_id="C">-1417</value>
<value letter_id="G">233</value>
<value letter_id="T">-1417</value>
</alphabet_array>
<alphabet_array>
<value letter_id="A">-1417</value>
<value letter_id="C">233</value>
<value letter_id="G">-1417</value>
<value letter_id="T">-1417</value>
</alphabet_array>
<alphabet_array>
<value letter_id="A">173</value>
<value letter_id="C">-1417</value>
<value letter_id="G">-1417</value>
<value letter_id="T">-1417</value>
</alphabet_array>
<alphabet_array>
<value letter_id="A">-1417</value>
<value letter_id="C">29</value>
<value letter_id="G">192</value>
<value letter_id="T">-1417</value>
</alphabet_array>
<alphabet_array>
<value letter_id="A">-1417</value>
<value letter_id="C">85</value>
<value letter_id="G">168</value>
<value letter_id="T">-1417</value>
</alphabet_array>
<alphabet_array>
<value letter_id="A">-1417</value>
<value letter_id="C">-1417</value>
<value letter_id="G">233</value>
<value letter_id="T">-1417</value>
</alphabet_array>
</alphabet_matrix>
</scores>
<probabilities>
<alphabet_matrix>
<alphabet_array>
<value letter_id="A">0.000000</value>
<value letter_id="C">1.000000</value>
<value letter_id="G">0.000000</value>
<value letter_id="T">0.000000</value>
</alphabet_array>
<alphabet_array>
<value letter_id="A">0.255435</value>
<value letter_id="C">0.000000</value>
<value letter_id="G">0.744565</value>
<value letter_id="T">0.000000</value>
</alphabet_array>
<alphabet_array>
<value letter_id="A">0.000000</value>
<value letter_id="C">0.000000</value>
<value letter_id="G">1.000000</value>
<value letter_id="T">0.000000</value>
</alphabet_array>
<alphabet_array>
<value letter_id="A">0.000000</value>
<value letter_id="C">1.000000</value>
<value letter_id="G">0.000000</value>
<value letter_id="T">0.000000</value>
</alphabet_array>
<alphabet_array>
<value letter_id="A">1.000000</value>
<value letter_id="C">0.000000</value>
<value letter_id="G">0.000000</value>
<value letter_id="T">0.000000</value>
</alphabet_array>
<alphabet_array>
<value letter_id="A">0.000000</value>
<value letter_id="C">0.244565</value>
<value letter_id="G">0.755435</value>
<value letter_id="T">0.000000</value>
</alphabet_array>
<alphabet_array>
<value letter_id="A">0.000000</value>
<value letter_id="C">0.358696</value>
<value letter_id="G">0.641304</value>
<value letter_id="T">0.000000</value>
</alphabet_array>
<alphabet_array>
<value letter_id="A">0.000000</value>
<value letter_id="C">0.000000</value>
<value letter_id="G">1.000000</value>
<value letter_id="T">0.000000</value>
</alphabet_array>
</alphabet_matrix>
</probabilities>
<regular_expression>
C[GA]GCA[GC][GC]G
</regular_expression>
<contributing_sites>
</contributing_sites>
</motif>
<motif id="motif_11" name="GGAGGTGGCG" alt="MEME-11" width="10" sites="189" ic="14.9" re="16.9" llr="2216" p_value="6.9e-130" e_value="6.9e-130" bayes_threshold="15.6447" elapsed_time="3681.763521">
<scores>
<alphabet_matrix>
<alphabet_array>
<value letter_id="A">-1421</value>
<value letter_id="C">-1421</value>
<value letter_id="G">233</value>
<value letter_id="T">-1421</value>
</alphabet_array>
<alphabet_array>
<value letter_id="A">-1421</value>
<value letter_id="C">9</value>
<value letter_id="G">198</value>
<value letter_id="T">-1421</value>
</alphabet_array>
<alphabet_array>
<value letter_id="A">94</value>
<value letter_id="C">46</value>
<value letter_id="G">-1421</value>
<value letter_id="T">-102</value>
</alphabet_array>
<alphabet_array>
<value letter_id="A">-1421</value>
<value letter_id="C">-1421</value>
<value letter_id="G">233</value>
<value letter_id="T">-1421</value>
</alphabet_array>
<alphabet_array>
<value letter_id="A">-1421</value>
<value letter_id="C">-11</value>
<value letter_id="G">203</value>
<value letter_id="T">-1421</value>
</alphabet_array>
<alphabet_array>
<value letter_id="A">-174</value>
<value letter_id="C">-1421</value>
<value letter_id="G">-1421</value>
<value letter_id="T">160</value>
</alphabet_array>
<alphabet_array>
<value letter_id="A">-1421</value>
<value letter_id="C">-1421</value>
<value letter_id="G">233</value>
<value letter_id="T">-1421</value>
</alphabet_array>
<alphabet_array>
<value letter_id="A">-1421</value>
<value letter_id="C">16</value>
<value letter_id="G">196</value>
<value letter_id="T">-1421</value>
</alphabet_array>
<alphabet_array>
<value letter_id="A">-1421</value>
<value letter_id="C">182</value>
<value letter_id="G">-1421</value>
<value letter_id="T">-2</value>
</alphabet_array>
<alphabet_array>
<value letter_id="A">-1421</value>
<value letter_id="C">-224</value>
<value letter_id="G">226</value>
<value letter_id="T">-1421</value>
</alphabet_array>
</alphabet_matrix>
</scores>
<probabilities>
<alphabet_matrix>
<alphabet_array>
<value letter_id="A">0.000000</value>
<value letter_id="C">0.000000</value>
<value letter_id="G">1.000000</value>
<value letter_id="T">0.000000</value>
</alphabet_array>
<alphabet_array>
<value letter_id="A">0.000000</value>
<value letter_id="C">0.211640</value>
<value letter_id="G">0.788360</value>
<value letter_id="T">0.000000</value>
</alphabet_array>
<alphabet_array>
<value letter_id="A">0.576720</value>
<value letter_id="C">0.275132</value>
<value letter_id="G">0.000000</value>
<value letter_id="T">0.148148</value>
</alphabet_array>
<alphabet_array>
<value letter_id="A">0.000000</value>
<value letter_id="C">0.000000</value>
<value letter_id="G">1.000000</value>
<value letter_id="T">0.000000</value>
</alphabet_array>
<alphabet_array>
<value letter_id="A">0.000000</value>
<value letter_id="C">0.185185</value>
<value letter_id="G">0.814815</value>
<value letter_id="T">0.000000</value>
</alphabet_array>
<alphabet_array>
<value letter_id="A">0.089947</value>
<value letter_id="C">0.000000</value>
<value letter_id="G">0.000000</value>
<value letter_id="T">0.910053</value>
</alphabet_array>
<alphabet_array>
<value letter_id="A">0.000000</value>
<value letter_id="C">0.000000</value>
<value letter_id="G">1.000000</value>
<value letter_id="T">0.000000</value>
</alphabet_array>
<alphabet_array>
<value letter_id="A">0.000000</value>
<value letter_id="C">0.222222</value>
<value letter_id="G">0.777778</value>
<value letter_id="T">0.000000</value>
</alphabet_array>
<alphabet_array>
<value letter_id="A">0.000000</value>
<value letter_id="C">0.703704</value>
<value letter_id="G">0.000000</value>
<value letter_id="T">0.296296</value>
</alphabet_array>
<alphabet_array>
<value letter_id="A">0.000000</value>
<value letter_id="C">0.042328</value>
<value letter_id="G">0.957672</value>
<value letter_id="T">0.000000</value>
</alphabet_array>
</alphabet_matrix>
</probabilities>
<regular_expression>
G[GC][AC]GGTG[GC][CT]G
</regular_expression>
<contributing_sites>
</contributing_sites>
</motif>
<motif id="motif_12" name="GRCGACGG" alt="MEME-12" width="8" sites="133" ic="15.0" re="16.7" llr="1539" p_value="3.4e-087" e_value="3.4e-087" bayes_threshold="16.2183" elapsed_time="3983.446315">
<scores>
<alphabet_matrix>
<alphabet_array>
<value letter_id="A">-1370</value>
<value letter_id="C">-1370</value>
<value letter_id="G">233</value>
<value letter_id="T">-1370</value>
</alphabet_array>
<alphabet_array>
<value letter_id="A">95</value>
<value letter_id="C">-1370</value>
<value letter_id="G">108</value>
<value letter_id="T">-1370</value>
</alphabet_array>
<alphabet_array>
<value letter_id="A">-1370</value>
<value letter_id="C">233</value>
<value letter_id="G">-1370</value>
<value letter_id="T">-1370</value>
</alphabet_array>
<alphabet_array>
<value letter_id="A">-1370</value>
<value letter_id="C">-1370</value>
<value letter_id="G">233</value>
<value letter_id="T">-1370</value>
</alphabet_array>
<alphabet_array>
<value letter_id="A">173</value>
<value letter_id="C">-1370</value>
<value letter_id="G">-1370</value>
<value letter_id="T">-1370</value>
</alphabet_array>
<alphabet_array>
<value letter_id="A">-1370</value>
<value letter_id="C">233</value>
<value letter_id="G">-1370</value>
<value letter_id="T">-1370</value>
</alphabet_array>
<alphabet_array>
<value letter_id="A">-1370</value>
<value letter_id="C">-1370</value>
<value letter_id="G">233</value>
<value letter_id="T">-1370</value>
</alphabet_array>
<alphabet_array>
<value letter_id="A">-1370</value>
<value letter_id="C">-1370</value>
<value letter_id="G">233</value>
<value letter_id="T">-1370</value>
</alphabet_array>
</alphabet_matrix>
</scores>
<probabilities>
<alphabet_matrix>
<alphabet_array>
<value letter_id="A">0.000000</value>
<value letter_id="C">0.000000</value>
<value letter_id="G">1.000000</value>
<value letter_id="T">0.000000</value>
</alphabet_array>
<alphabet_array>
<value letter_id="A">0.578947</value>
<value letter_id="C">0.000000</value>
<value letter_id="G">0.421053</value>
<value letter_id="T">0.000000</value>
</alphabet_array>
<alphabet_array>
<value letter_id="A">0.000000</value>
<value letter_id="C">1.000000</value>
<value letter_id="G">0.000000</value>
<value letter_id="T">0.000000</value>
</alphabet_array>
<alphabet_array>
<value letter_id="A">0.000000</value>
<value letter_id="C">0.000000</value>
<value letter_id="G">1.000000</value>
<value letter_id="T">0.000000</value>
</alphabet_array>
<alphabet_array>
<value letter_id="A">1.000000</value>
<value letter_id="C">0.000000</value>
<value letter_id="G">0.000000</value>
<value letter_id="T">0.000000</value>
</alphabet_array>
<alphabet_array>
<value letter_id="A">0.000000</value>
<value letter_id="C">1.000000</value>
<value letter_id="G">0.000000</value>
<value letter_id="T">0.000000</value>
</alphabet_array>
<alphabet_array>
<value letter_id="A">0.000000</value>
<value letter_id="C">0.000000</value>
<value letter_id="G">1.000000</value>
<value letter_id="T">0.000000</value>
</alphabet_array>
<alphabet_array>
<value letter_id="A">0.000000</value>
<value letter_id="C">0.000000</value>
<value letter_id="G">1.000000</value>
<value letter_id="T">0.000000</value>
</alphabet_array>
</alphabet_matrix>
</probabilities>
<regular_expression>
G[AG]CGACGG
</regular_expression>
<contributing_sites>
</contributing_sites>
</motif>
<motif id="motif_13" name="GRGCAKGG" alt="MEME-13" width="8" sites="177" ic="14.0" re="15.4" llr="1886" p_value="3.6e-116" e_value="3.6e-116" bayes_threshold="15.8618" elapsed_time="4286.208264">
<scores>
<alphabet_matrix>
<alphabet_array>
<value letter_id="A">-1411</value>
<value letter_id="C">-1411</value>
<value letter_id="G">233</value>
<value letter_id="T">-1411</value>
</alphabet_array>
<alphabet_array>
<value letter_id="A">88</value>
<value letter_id="C">-1411</value>
<value letter_id="G">116</value>
<value letter_id="T">-1411</value>
</alphabet_array>
<alphabet_array>
<value letter_id="A">-1411</value>
<value letter_id="C">-1411</value>
<value letter_id="G">233</value>
<value letter_id="T">-1411</value>
</alphabet_array>
<alphabet_array>
<value letter_id="A">-1411</value>
<value letter_id="C">233</value>
<value letter_id="G">-1411</value>
<value letter_id="T">-1411</value>
</alphabet_array>
<alphabet_array>
<value letter_id="A">173</value>
<value letter_id="C">-1411</value>
<value letter_id="G">-1411</value>
<value letter_id="T">-1411</value>
</alphabet_array>
<alphabet_array>
<value letter_id="A">-1411</value>
<value letter_id="C">-1411</value>
<value letter_id="G">103</value>
<value letter_id="T">98</value>
</alphabet_array>
<alphabet_array>
<value letter_id="A">-1411</value>
<value letter_id="C">-1411</value>
<value letter_id="G">233</value>
<value letter_id="T">-1411</value>
</alphabet_array>
<alphabet_array>
<value letter_id="A">-1411</value>
<value letter_id="C">-1411</value>
<value letter_id="G">233</value>
<value letter_id="T">-1411</value>
</alphabet_array>
</alphabet_matrix>
</scores>
<probabilities>
<alphabet_matrix>
<alphabet_array>
<value letter_id="A">0.000000</value>
<value letter_id="C">0.000000</value>
<value letter_id="G">1.000000</value>
<value letter_id="T">0.000000</value>
</alphabet_array>
<alphabet_array>
<value letter_id="A">0.553672</value>
<value letter_id="C">0.000000</value>
<value letter_id="G">0.446328</value>
<value letter_id="T">0.000000</value>
</alphabet_array>
<alphabet_array>
<value letter_id="A">0.000000</value>
<value letter_id="C">0.000000</value>
<value letter_id="G">1.000000</value>
<value letter_id="T">0.000000</value>
</alphabet_array>
<alphabet_array>
<value letter_id="A">0.000000</value>
<value letter_id="C">1.000000</value>
<value letter_id="G">0.000000</value>
<value letter_id="T">0.000000</value>
</alphabet_array>
<alphabet_array>
<value letter_id="A">1.000000</value>
<value letter_id="C">0.000000</value>
<value letter_id="G">0.000000</value>
<value letter_id="T">0.000000</value>
</alphabet_array>
<alphabet_array>
<value letter_id="A">0.000000</value>
<value letter_id="C">0.000000</value>
<value letter_id="G">0.406780</value>
<value letter_id="T">0.593220</value>
</alphabet_array>
<alphabet_array>
<value letter_id="A">0.000000</value>
<value letter_id="C">0.000000</value>
<value letter_id="G">1.000000</value>
<value letter_id="T">0.000000</value>
</alphabet_array>
<alphabet_array>
<value letter_id="A">0.000000</value>
<value letter_id="C">0.000000</value>
<value letter_id="G">1.000000</value>
<value letter_id="T">0.000000</value>
</alphabet_array>
</alphabet_matrix>
</probabilities>
<regular_expression>
G[AG]GCA[TG]GG
</regular_expression>
<contributing_sites>
</contributing_sites>
</motif>
<motif id="motif_14" name="GGCGAGGS" alt="MEME-14" width="8" sites="69" ic="15.0" re="17.0" llr="814" p_value="2.8e-038" e_value="2.8e-038" bayes_threshold="16.9737" elapsed_time="4588.395608">
<scores>
<alphabet_matrix>
<alphabet_array>
<value letter_id="A">-1275</value>
<value letter_id="C">-1275</value>
<value letter_id="G">233</value>
<value letter_id="T">-1275</value>
</alphabet_array>
<alphabet_array>
<value letter_id="A">-1275</value>
<value letter_id="C">-1275</value>
<value letter_id="G">233</value>
<value letter_id="T">-1275</value>
</alphabet_array>
<alphabet_array>
<value letter_id="A">-1275</value>
<value letter_id="C">233</value>
<value letter_id="G">-1275</value>
<value letter_id="T">-1275</value>
</alphabet_array>
<alphabet_array>
<value letter_id="A">-1275</value>
<value letter_id="C">-1275</value>
<value letter_id="G">233</value>
<value letter_id="T">-1275</value>
</alphabet_array>
<alphabet_array>
<value letter_id="A">173</value>
<value letter_id="C">-1275</value>
<value letter_id="G">-1275</value>
<value letter_id="T">-1275</value>
</alphabet_array>
<alphabet_array>
<value letter_id="A">-1275</value>
<value letter_id="C">-1275</value>
<value letter_id="G">233</value>
<value letter_id="T">-1275</value>
</alphabet_array>
<alphabet_array>
<value letter_id="A">-1275</value>
<value letter_id="C">-1275</value>
<value letter_id="G">233</value>
<value letter_id="T">-1275</value>
</alphabet_array>
<alphabet_array>
<value letter_id="A">-1275</value>
<value letter_id="C">130</value>
<value letter_id="G">135</value>
<value letter_id="T">-1275</value>
</alphabet_array>
</alphabet_matrix>
</scores>
<probabilities>
<alphabet_matrix>
<alphabet_array>
<value letter_id="A">0.000000</value>
<value letter_id="C">0.000000</value>
<value letter_id="G">1.000000</value>
<value letter_id="T">0.000000</value>
</alphabet_array>
<alphabet_array>
<value letter_id="A">0.000000</value>
<value letter_id="C">0.000000</value>
<value letter_id="G">1.000000</value>
<value letter_id="T">0.000000</value>
</alphabet_array>
<alphabet_array>
<value letter_id="A">0.000000</value>
<value letter_id="C">1.000000</value>
<value letter_id="G">0.000000</value>
<value letter_id="T">0.000000</value>
</alphabet_array>
<alphabet_array>
<value letter_id="A">0.000000</value>
<value letter_id="C">0.000000</value>
<value letter_id="G">1.000000</value>
<value letter_id="T">0.000000</value>
</alphabet_array>
<alphabet_array>
<value letter_id="A">1.000000</value>
<value letter_id="C">0.000000</value>
<value letter_id="G">0.000000</value>
<value letter_id="T">0.000000</value>
</alphabet_array>
<alphabet_array>
<value letter_id="A">0.000000</value>
<value letter_id="C">0.000000</value>
<value letter_id="G">1.000000</value>
<value letter_id="T">0.000000</value>
</alphabet_array>
<alphabet_array>
<value letter_id="A">0.000000</value>
<value letter_id="C">0.000000</value>
<value letter_id="G">1.000000</value>
<value letter_id="T">0.000000</value>
</alphabet_array>
<alphabet_array>
<value letter_id="A">0.000000</value>
<value letter_id="C">0.492754</value>
<value letter_id="G">0.507246</value>
<value letter_id="T">0.000000</value>
</alphabet_array>
</alphabet_matrix>
</probabilities>
<regular_expression>
GGCGAGG[GC]
</regular_expression>
<contributing_sites>
</contributing_sites>
</motif>
<motif id="motif_15" name="CTCCCTCC" alt="MEME-15" width="8" sites="213" ic="16.0" re="17.4" llr="2572" p_value="7.1e-148" e_value="7.1e-148" bayes_threshold="15.6241" elapsed_time="4897.073560">
<scores>
<alphabet_matrix>
<alphabet_array>
<value letter_id="A">-1438</value>
<value letter_id="C">233</value>
<value letter_id="G">-1438</value>
<value letter_id="T">-1438</value>
</alphabet_array>
<alphabet_array>
<value letter_id="A">-1438</value>
<value letter_id="C">-1438</value>
<value letter_id="G">-1438</value>
<value letter_id="T">173</value>
</alphabet_array>
<alphabet_array>
<value letter_id="A">-1438</value>
<value letter_id="C">233</value>
<value letter_id="G">-1438</value>
<value letter_id="T">-1438</value>
</alphabet_array>
<alphabet_array>
<value letter_id="A">-1438</value>
<value letter_id="C">233</value>
<value letter_id="G">-1438</value>
<value letter_id="T">-1438</value>
</alphabet_array>
<alphabet_array>
<value letter_id="A">-1438</value>
<value letter_id="C">233</value>
<value letter_id="G">-1438</value>
<value letter_id="T">-1438</value>
</alphabet_array>
<alphabet_array>
<value letter_id="A">-1438</value>
<value letter_id="C">-1438</value>
<value letter_id="G">-1438</value>
<value letter_id="T">173</value>
</alphabet_array>
<alphabet_array>
<value letter_id="A">-1438</value>
<value letter_id="C">233</value>
<value letter_id="G">-1438</value>
<value letter_id="T">-1438</value>
</alphabet_array>
<alphabet_array>
<value letter_id="A">-1438</value>
<value letter_id="C">233</value>
<value letter_id="G">-1438</value>
<value letter_id="T">-1438</value>
</alphabet_array>
</alphabet_matrix>
</scores>
<probabilities>
<alphabet_matrix>
<alphabet_array>
<value letter_id="A">0.000000</value>
<value letter_id="C">1.000000</value>
<value letter_id="G">0.000000</value>
<value letter_id="T">0.000000</value>
</alphabet_array>
<alphabet_array>
<value letter_id="A">0.000000</value>
<value letter_id="C">0.000000</value>
<value letter_id="G">0.000000</value>
<value letter_id="T">1.000000</value>
</alphabet_array>
<alphabet_array>
<value letter_id="A">0.000000</value>
<value letter_id="C">1.000000</value>
<value letter_id="G">0.000000</value>
<value letter_id="T">0.000000</value>
</alphabet_array>
<alphabet_array>
<value letter_id="A">0.000000</value>
<value letter_id="C">1.000000</value>
<value letter_id="G">0.000000</value>
<value letter_id="T">0.000000</value>
</alphabet_array>
<alphabet_array>
<value letter_id="A">0.000000</value>
<value letter_id="C">1.000000</value>
<value letter_id="G">0.000000</value>
<value letter_id="T">0.000000</value>
</alphabet_array>
<alphabet_array>
<value letter_id="A">0.000000</value>
<value letter_id="C">0.000000</value>
<value letter_id="G">0.000000</value>
<value letter_id="T">1.000000</value>
</alphabet_array>
<alphabet_array>
<value letter_id="A">0.000000</value>
<value letter_id="C">1.000000</value>
<value letter_id="G">0.000000</value>
<value letter_id="T">0.000000</value>
</alphabet_array>
<alphabet_array>
<value letter_id="A">0.000000</value>
<value letter_id="C">1.000000</value>
<value letter_id="G">0.000000</value>
<value letter_id="T">0.000000</value>
</alphabet_array>
</alphabet_matrix>
</probabilities>
<regular_expression>
CTCCCTCC
</regular_expression>
<contributing_sites>
</contributing_sites>
</motif>
<motif id="motif_16" name="CWCCGGCG" alt="MEME-16" width="8" sites="147" ic="15.0" re="17.0" llr="1734" p_value="4.8e-106" e_value="4.8e-106" bayes_threshold="16.095" elapsed_time="5211.115788">
<scores>
<alphabet_matrix>
<alphabet_array>
<value letter_id="A">-1384</value>
<value letter_id="C">233</value>
<value letter_id="G">-1384</value>
<value letter_id="T">-1384</value>
</alphabet_array>
<alphabet_array>
<value letter_id="A">60</value>
<value letter_id="C">-1384</value>
<value letter_id="G">-1384</value>
<value letter_id="T">86</value>
</alphabet_array>
<alphabet_array>
<value letter_id="A">-1384</value>
<value letter_id="C">233</value>
<value letter_id="G">-1384</value>
<value letter_id="T">-1384</value>
</alphabet_array>
<alphabet_array>
<value letter_id="A">-1384</value>
<value letter_id="C">233</value>
<value letter_id="G">-1384</value>
<value letter_id="T">-1384</value>
</alphabet_array>
<alphabet_array>
<value letter_id="A">-1384</value>
<value letter_id="C">-1384</value>
<value letter_id="G">233</value>
<value letter_id="T">-1384</value>
</alphabet_array>
<alphabet_array>
<value letter_id="A">-1384</value>
<value letter_id="C">-1384</value>
<value letter_id="G">233</value>
<value letter_id="T">-1384</value>
</alphabet_array>
<alphabet_array>
<value letter_id="A">-1384</value>
<value letter_id="C">233</value>
<value letter_id="G">-1384</value>
<value letter_id="T">-1384</value>
</alphabet_array>
<alphabet_array>
<value letter_id="A">-1384</value>
<value letter_id="C">-1384</value>
<value letter_id="G">233</value>
<value letter_id="T">-1384</value>
</alphabet_array>
</alphabet_matrix>
</scores>
<probabilities>
<alphabet_matrix>
<alphabet_array>
<value letter_id="A">0.000000</value>
<value letter_id="C">1.000000</value>
<value letter_id="G">0.000000</value>
<value letter_id="T">0.000000</value>
</alphabet_array>
<alphabet_array>
<value letter_id="A">0.455782</value>
<value letter_id="C">0.000000</value>
<value letter_id="G">0.000000</value>
<value letter_id="T">0.544218</value>
</alphabet_array>
<alphabet_array>
<value letter_id="A">0.000000</value>
<value letter_id="C">1.000000</value>
<value letter_id="G">0.000000</value>
<value letter_id="T">0.000000</value>
</alphabet_array>
<alphabet_array>
<value letter_id="A">0.000000</value>
<value letter_id="C">1.000000</value>
<value letter_id="G">0.000000</value>
<value letter_id="T">0.000000</value>
</alphabet_array>
<alphabet_array>
<value letter_id="A">0.000000</value>
<value letter_id="C">0.000000</value>
<value letter_id="G">1.000000</value>
<value letter_id="T">0.000000</value>
</alphabet_array>
<alphabet_array>
<value letter_id="A">0.000000</value>
<value letter_id="C">0.000000</value>
<value letter_id="G">1.000000</value>
<value letter_id="T">0.000000</value>
</alphabet_array>
<alphabet_array>
<value letter_id="A">0.000000</value>
<value letter_id="C">1.000000</value>
<value letter_id="G">0.000000</value>
<value letter_id="T">0.000000</value>
</alphabet_array>
<alphabet_array>
<value letter_id="A">0.000000</value>
<value letter_id="C">0.000000</value>
<value letter_id="G">1.000000</value>
<value letter_id="T">0.000000</value>
</alphabet_array>
</alphabet_matrix>
</probabilities>
<regular_expression>
C[TA]CCGGCG
</regular_expression>
<contributing_sites>
</contributing_sites>
</motif>
<motif id="motif_17" name="CGCCATGC" alt="MEME-17" width="8" sites="44" ic="16.0" re="17.4" llr="531" p_value="5.0e-017" e_value="5.0e-017" bayes_threshold="17.4254" elapsed_time="5535.025226">
<scores>
<alphabet_matrix>
<alphabet_array>
<value letter_id="A">-1210</value>
<value letter_id="C">233</value>
<value letter_id="G">-1210</value>
<value letter_id="T">-1210</value>
</alphabet_array>
<alphabet_array>
<value letter_id="A">-1210</value>
<value letter_id="C">-1210</value>
<value letter_id="G">233</value>
<value letter_id="T">-1210</value>
</alphabet_array>
<alphabet_array>
<value letter_id="A">-1210</value>
<value letter_id="C">233</value>
<value letter_id="G">-1210</value>
<value letter_id="T">-1210</value>
</alphabet_array>
<alphabet_array>
<value letter_id="A">-1210</value>
<value letter_id="C">233</value>
<value letter_id="G">-1210</value>
<value letter_id="T">-1210</value>
</alphabet_array>
<alphabet_array>
<value letter_id="A">173</value>
<value letter_id="C">-1210</value>
<value letter_id="G">-1210</value>
<value letter_id="T">-1210</value>
</alphabet_array>
<alphabet_array>
<value letter_id="A">-1210</value>
<value letter_id="C">-1210</value>
<value letter_id="G">-1210</value>
<value letter_id="T">173</value>
</alphabet_array>
<alphabet_array>
<value letter_id="A">-1210</value>
<value letter_id="C">-1210</value>
<value letter_id="G">233</value>
<value letter_id="T">-1210</value>
</alphabet_array>
<alphabet_array>
<value letter_id="A">-1210</value>
<value letter_id="C">233</value>
<value letter_id="G">-1210</value>
<value letter_id="T">-1210</value>
</alphabet_array>
</alphabet_matrix>
</scores>
<probabilities>
<alphabet_matrix>
<alphabet_array>
<value letter_id="A">0.000000</value>
<value letter_id="C">1.000000</value>
<value letter_id="G">0.000000</value>
<value letter_id="T">0.000000</value>
</alphabet_array>
<alphabet_array>
<value letter_id="A">0.000000</value>
<value letter_id="C">0.000000</value>
<value letter_id="G">1.000000</value>
<value letter_id="T">0.000000</value>
</alphabet_array>
<alphabet_array>
<value letter_id="A">0.000000</value>
<value letter_id="C">1.000000</value>
<value letter_id="G">0.000000</value>
<value letter_id="T">0.000000</value>
</alphabet_array>
<alphabet_array>
<value letter_id="A">0.000000</value>
<value letter_id="C">1.000000</value>
<value letter_id="G">0.000000</value>
<value letter_id="T">0.000000</value>
</alphabet_array>
<alphabet_array>
<value letter_id="A">1.000000</value>
<value letter_id="C">0.000000</value>
<value letter_id="G">0.000000</value>
<value letter_id="T">0.000000</value>
</alphabet_array>
<alphabet_array>
<value letter_id="A">0.000000</value>
<value letter_id="C">0.000000</value>
<value letter_id="G">0.000000</value>
<value letter_id="T">1.000000</value>
</alphabet_array>
<alphabet_array>
<value letter_id="A">0.000000</value>
<value letter_id="C">0.000000</value>
<value letter_id="G">1.000000</value>
<value letter_id="T">0.000000</value>
</alphabet_array>
<alphabet_array>
<value letter_id="A">0.000000</value>
<value letter_id="C">1.000000</value>
<value letter_id="G">0.000000</value>
<value letter_id="T">0.000000</value>
</alphabet_array>
</alphabet_matrix>
</probabilities>
<regular_expression>
CGCCATGC
</regular_expression>
<contributing_sites>
</contributing_sites>
</motif>
<motif id="motif_18" name="CWCCAGCG" alt="MEME-18" width="8" sites="96" ic="15.0" re="16.4" llr="1093" p_value="2.0e-065" e_value="2.0e-065" bayes_threshold="16.606" elapsed_time="5884.714927">
<scores>
<alphabet_matrix>
<alphabet_array>
<value letter_id="A">-1323</value>
<value letter_id="C">233</value>
<value letter_id="G">-1323</value>
<value letter_id="T">-1323</value>
</alphabet_array>
<alphabet_array>
<value letter_id="A">67</value>
<value letter_id="C">-1323</value>
<value letter_id="G">-1323</value>
<value letter_id="T">79</value>
</alphabet_array>
<alphabet_array>
<value letter_id="A">-1323</value>
<value letter_id="C">233</value>
<value letter_id="G">-1323</value>
<value letter_id="T">-1323</value>
</alphabet_array>
<alphabet_array>
<value letter_id="A">-1323</value>
<value letter_id="C">233</value>
<value letter_id="G">-1323</value>
<value letter_id="T">-1323</value>
</alphabet_array>
<alphabet_array>
<value letter_id="A">173</value>
<value letter_id="C">-1323</value>
<value letter_id="G">-1323</value>
<value letter_id="T">-1323</value>
</alphabet_array>
<alphabet_array>
<value letter_id="A">-1323</value>
<value letter_id="C">-1323</value>
<value letter_id="G">233</value>
<value letter_id="T">-1323</value>
</alphabet_array>
<alphabet_array>
<value letter_id="A">-1323</value>
<value letter_id="C">233</value>
<value letter_id="G">-1323</value>
<value letter_id="T">-1323</value>
</alphabet_array>
<alphabet_array>
<value letter_id="A">-1323</value>
<value letter_id="C">-1323</value>
<value letter_id="G">233</value>
<value letter_id="T">-1323</value>
</alphabet_array>
</alphabet_matrix>
</scores>
<probabilities>
<alphabet_matrix>
<alphabet_array>
<value letter_id="A">0.000000</value>
<value letter_id="C">1.000000</value>
<value letter_id="G">0.000000</value>
<value letter_id="T">0.000000</value>
</alphabet_array>
<alphabet_array>
<value letter_id="A">0.479167</value>
<value letter_id="C">0.000000</value>
<value letter_id="G">0.000000</value>
<value letter_id="T">0.520833</value>
</alphabet_array>
<alphabet_array>
<value letter_id="A">0.000000</value>
<value letter_id="C">1.000000</value>
<value letter_id="G">0.000000</value>
<value letter_id="T">0.000000</value>
</alphabet_array>
<alphabet_array>
<value letter_id="A">0.000000</value>
<value letter_id="C">1.000000</value>
<value letter_id="G">0.000000</value>
<value letter_id="T">0.000000</value>
</alphabet_array>
<alphabet_array>
<value letter_id="A">1.000000</value>
<value letter_id="C">0.000000</value>
<value letter_id="G">0.000000</value>
<value letter_id="T">0.000000</value>
</alphabet_array>
<alphabet_array>
<value letter_id="A">0.000000</value>
<value letter_id="C">0.000000</value>
<value letter_id="G">1.000000</value>
<value letter_id="T">0.000000</value>
</alphabet_array>
<alphabet_array>
<value letter_id="A">0.000000</value>
<value letter_id="C">1.000000</value>
<value letter_id="G">0.000000</value>
<value letter_id="T">0.000000</value>
</alphabet_array>
<alphabet_array>
<value letter_id="A">0.000000</value>
<value letter_id="C">0.000000</value>
<value letter_id="G">1.000000</value>
<value letter_id="T">0.000000</value>
</alphabet_array>
</alphabet_matrix>
</probabilities>
<regular_expression>
C[TA]CCAGCG
</regular_expression>
<contributing_sites>
</contributing_sites>
</motif>
<motif id="motif_19" name="CACCATGG" alt="MEME-19" width="8" sites="85" ic="16.0" re="16.8" llr="992" p_value="3.0e-032" e_value="3.0e-032" bayes_threshold="16.7447" elapsed_time="6239.804341">
<scores>
<alphabet_matrix>
<alphabet_array>
<value letter_id="A">-1305</value>
<value letter_id="C">233</value>
<value letter_id="G">-1305</value>
<value letter_id="T">-1305</value>
</alphabet_array>
<alphabet_array>
<value letter_id="A">173</value>
<value letter_id="C">-1305</value>
<value letter_id="G">-1305</value>
<value letter_id="T">-1305</value>
</alphabet_array>
<alphabet_array>
<value letter_id="A">-1305</value>
<value letter_id="C">233</value>
<value letter_id="G">-1305</value>
<value letter_id="T">-1305</value>
</alphabet_array>
<alphabet_array>
<value letter_id="A">-1305</value>
<value letter_id="C">233</value>
<value letter_id="G">-1305</value>
<value letter_id="T">-1305</value>
</alphabet_array>
<alphabet_array>
<value letter_id="A">173</value>
<value letter_id="C">-1305</value>
<value letter_id="G">-1305</value>
<value letter_id="T">-1305</value>
</alphabet_array>
<alphabet_array>
<value letter_id="A">-1305</value>
<value letter_id="C">-1305</value>
<value letter_id="G">-1305</value>
<value letter_id="T">173</value>
</alphabet_array>
<alphabet_array>
<value letter_id="A">-1305</value>
<value letter_id="C">-1305</value>
<value letter_id="G">233</value>
<value letter_id="T">-1305</value>
</alphabet_array>
<alphabet_array>
<value letter_id="A">-1305</value>
<value letter_id="C">-1305</value>
<value letter_id="G">233</value>
<value letter_id="T">-1305</value>
</alphabet_array>
</alphabet_matrix>
</scores>
<probabilities>
<alphabet_matrix>
<alphabet_array>
<value letter_id="A">0.000000</value>
<value letter_id="C">1.000000</value>
<value letter_id="G">0.000000</value>
<value letter_id="T">0.000000</value>
</alphabet_array>
<alphabet_array>
<value letter_id="A">1.000000</value>
<value letter_id="C">0.000000</value>
<value letter_id="G">0.000000</value>
<value letter_id="T">0.000000</value>
</alphabet_array>
<alphabet_array>
<value letter_id="A">0.000000</value>
<value letter_id="C">1.000000</value>
<value letter_id="G">0.000000</value>
<value letter_id="T">0.000000</value>
</alphabet_array>
<alphabet_array>
<value letter_id="A">0.000000</value>
<value letter_id="C">1.000000</value>
<value letter_id="G">0.000000</value>
<value letter_id="T">0.000000</value>
</alphabet_array>
<alphabet_array>
<value letter_id="A">1.000000</value>
<value letter_id="C">0.000000</value>
<value letter_id="G">0.000000</value>
<value letter_id="T">0.000000</value>
</alphabet_array>
<alphabet_array>
<value letter_id="A">0.000000</value>
<value letter_id="C">0.000000</value>
<value letter_id="G">0.000000</value>
<value letter_id="T">1.000000</value>
</alphabet_array>
<alphabet_array>
<value letter_id="A">0.000000</value>
<value letter_id="C">0.000000</value>
<value letter_id="G">1.000000</value>
<value letter_id="T">0.000000</value>
</alphabet_array>
<alphabet_array>
<value letter_id="A">0.000000</value>
<value letter_id="C">0.000000</value>
<value letter_id="G">1.000000</value>
<value letter_id="T">0.000000</value>
</alphabet_array>
</alphabet_matrix>
</probabilities>
<regular_expression>
CACCATGG
</regular_expression>
<contributing_sites>
</contributing_sites>
</motif>
<motif id="motif_20" name="GGCCWCSG" alt="MEME-20" width="8" sites="148" ic="14.0" re="16.1" llr="1647" p_value="7.7e-051" e_value="7.7e-051" bayes_threshold="16.0866" elapsed_time="6595.606175">
<scores>
<alphabet_matrix>
<alphabet_array>
<value letter_id="A">-1385</value>
<value letter_id="C">-1385</value>
<value letter_id="G">233</value>
<value letter_id="T">-1385</value>
</alphabet_array>
<alphabet_array>
<value letter_id="A">-1385</value>
<value letter_id="C">-1385</value>
<value letter_id="G">233</value>
<value letter_id="T">-1385</value>
</alphabet_array>
<alphabet_array>
<value letter_id="A">-1385</value>
<value letter_id="C">233</value>
<value letter_id="G">-1385</value>
<value letter_id="T">-1385</value>
</alphabet_array>
<alphabet_array>
<value letter_id="A">-1385</value>
<value letter_id="C">233</value>
<value letter_id="G">-1385</value>
<value letter_id="T">-1385</value>
</alphabet_array>
<alphabet_array>
<value letter_id="A">98</value>
<value letter_id="C">-1385</value>
<value letter_id="G">-1385</value>
<value letter_id="T">43</value>
</alphabet_array>
<alphabet_array>
<value letter_id="A">-1385</value>
<value letter_id="C">233</value>
<value letter_id="G">-1385</value>
<value letter_id="T">-1385</value>
</alphabet_array>
<alphabet_array>
<value letter_id="A">-1385</value>
<value letter_id="C">151</value>
<value letter_id="G">112</value>
<value letter_id="T">-1385</value>
</alphabet_array>
<alphabet_array>
<value letter_id="A">-1385</value>
<value letter_id="C">-1385</value>
<value letter_id="G">233</value>
<value letter_id="T">-1385</value>
</alphabet_array>
</alphabet_matrix>
</scores>
<probabilities>
<alphabet_matrix>
<alphabet_array>
<value letter_id="A">0.000000</value>
<value letter_id="C">0.000000</value>
<value letter_id="G">1.000000</value>
<value letter_id="T">0.000000</value>
</alphabet_array>
<alphabet_array>
<value letter_id="A">0.000000</value>
<value letter_id="C">0.000000</value>
<value letter_id="G">1.000000</value>
<value letter_id="T">0.000000</value>
</alphabet_array>
<alphabet_array>
<value letter_id="A">0.000000</value>
<value letter_id="C">1.000000</value>
<value letter_id="G">0.000000</value>
<value letter_id="T">0.000000</value>
</alphabet_array>
<alphabet_array>
<value letter_id="A">0.000000</value>
<value letter_id="C">1.000000</value>
<value letter_id="G">0.000000</value>
<value letter_id="T">0.000000</value>
</alphabet_array>
<alphabet_array>
<value letter_id="A">0.594595</value>
<value letter_id="C">0.000000</value>
<value letter_id="G">0.000000</value>
<value letter_id="T">0.405405</value>
</alphabet_array>
<alphabet_array>
<value letter_id="A">0.000000</value>
<value letter_id="C">1.000000</value>
<value letter_id="G">0.000000</value>
<value letter_id="T">0.000000</value>
</alphabet_array>
<alphabet_array>
<value letter_id="A">0.000000</value>
<value letter_id="C">0.567568</value>
<value letter_id="G">0.432432</value>
<value letter_id="T">0.000000</value>
</alphabet_array>
<alphabet_array>
<value letter_id="A">0.000000</value>
<value letter_id="C">0.000000</value>
<value letter_id="G">1.000000</value>
<value letter_id="T">0.000000</value>
</alphabet_array>
</alphabet_matrix>
</probabilities>
<regular_expression>
GGCC[AT]C[CG]G
</regular_expression>
<contributing_sites>
</contributing_sites>
</motif>
<motif id="motif_21" name="GTCGAGCAGC" alt="MEME-21" width="10" sites="112" ic="14.3" re="15.9" llr="1234" p_value="8.4e-013" e_value="8.4e-013" bayes_threshold="16.4215" elapsed_time="6949.288754">
<scores>
<alphabet_matrix>
<alphabet_array>
<value letter_id="A">-1345</value>
<value letter_id="C">-57</value>
<value letter_id="G">212</value>
<value letter_id="T">-1345</value>
</alphabet_array>
<alphabet_array>
<value letter_id="A">-137</value>
<value letter_id="C">-1345</value>
<value letter_id="G">-1345</value>
<value letter_id="T">156</value>
</alphabet_array>
<alphabet_array>
<value letter_id="A">-1345</value>
<value letter_id="C">223</value>
<value letter_id="G">-1345</value>
<value letter_id="T">-227</value>
</alphabet_array>
<alphabet_array>
<value letter_id="A">-1345</value>
<value letter_id="C">-57</value>
<value letter_id="G">212</value>
<value letter_id="T">-1345</value>
</alphabet_array>
<alphabet_array>
<value letter_id="A">165</value>
<value letter_id="C">-1345</value>
<value letter_id="G">-1345</value>
<value letter_id="T">-249</value>
</alphabet_array>
<alphabet_array>
<value letter_id="A">-1345</value>
<value letter_id="C">43</value>
<value letter_id="G">188</value>
<value letter_id="T">-1345</value>
</alphabet_array>
<alphabet_array>
<value letter_id="A">-1345</value>
<value letter_id="C">223</value>
<value letter_id="G">-167</value>
<value letter_id="T">-1345</value>
</alphabet_array>
<alphabet_array>
<value letter_id="A">119</value>
<value letter_id="C">-248</value>
<value letter_id="G">27</value>
<value letter_id="T">-307</value>
</alphabet_array>
<alphabet_array>
<value letter_id="A">-1345</value>
<value letter_id="C">-102</value>
<value letter_id="G">218</value>
<value letter_id="T">-1345</value>
</alphabet_array>
<alphabet_array>
<value letter_id="A">-1345</value>
<value letter_id="C">212</value>
<value letter_id="G">-57</value>
<value letter_id="T">-1345</value>
</alphabet_array>
</alphabet_matrix>
</scores>
<probabilities>
<alphabet_matrix>
<alphabet_array>
<value letter_id="A">0.000000</value>
<value letter_id="C">0.133929</value>
<value letter_id="G">0.866071</value>
<value letter_id="T">0.000000</value>
</alphabet_array>
<alphabet_array>
<value letter_id="A">0.116071</value>
<value letter_id="C">0.000000</value>
<value letter_id="G">0.000000</value>
<value letter_id="T">0.883929</value>
</alphabet_array>
<alphabet_array>
<value letter_id="A">0.000000</value>
<value letter_id="C">0.937500</value>
<value letter_id="G">0.000000</value>
<value letter_id="T">0.062500</value>
</alphabet_array>
<alphabet_array>
<value letter_id="A">0.000000</value>
<value letter_id="C">0.133929</value>
<value letter_id="G">0.866071</value>
<value letter_id="T">0.000000</value>
</alphabet_array>
<alphabet_array>
<value letter_id="A">0.946429</value>
<value letter_id="C">0.000000</value>
<value letter_id="G">0.000000</value>
<value letter_id="T">0.053571</value>
</alphabet_array>
<alphabet_array>
<value letter_id="A">0.000000</value>
<value letter_id="C">0.267857</value>
<value letter_id="G">0.732143</value>
<value letter_id="T">0.000000</value>
</alphabet_array>
<alphabet_array>
<value letter_id="A">0.000000</value>
<value letter_id="C">0.937500</value>
<value letter_id="G">0.062500</value>
<value letter_id="T">0.000000</value>
</alphabet_array>
<alphabet_array>
<value letter_id="A">0.687500</value>
<value letter_id="C">0.035714</value>
<value letter_id="G">0.241071</value>
<value letter_id="T">0.035714</value>
</alphabet_array>
<alphabet_array>
<value letter_id="A">0.000000</value>
<value letter_id="C">0.098214</value>
<value letter_id="G">0.901786</value>
<value letter_id="T">0.000000</value>
</alphabet_array>
<alphabet_array>
<value letter_id="A">0.000000</value>
<value letter_id="C">0.866071</value>
<value letter_id="G">0.133929</value>
<value letter_id="T">0.000000</value>
</alphabet_array>
</alphabet_matrix>
</probabilities>
<regular_expression>
GTCGA[GC]C[AG]GC
</regular_expression>
<contributing_sites>
</contributing_sites>
</motif>
</motifs>
</MEME>
```
