## Supplemental_data_file_5_nipponbare_3kb_to_1kb_downstream_tss_meme_output for "GRAS Family Transcription Factor Binding Behaviors in Sorghum bicolor, Oyrza, and Maize": meme.txt

```
********************************************************************************
MEME - Motif discovery tool
********************************************************************************
MEME version 5.1.1 (Release date: Wed Jan 29 15:00:42 2020 -0800)

For further information on how to interpret please access http://meme-suite.org.
To get a copy of the MEME software please access http://meme-suite.org.

********************************************************************************


********************************************************************************
REFERENCE
********************************************************************************
If you use this program in your research, please cite:

Timothy L. Bailey and Charles Elkan,
"Fitting a mixture model by expectation maximization to discover
motifs in biopolymers", Proceedings of the Second International
Conference on Intelligent Systems for Molecular Biology, pp. 28-36,
AAAI Press, Menlo Park, California, 1994.
********************************************************************************


********************************************************************************
TRAINING SET
********************************************************************************
PRIMARY SEQUENCES= nipponbare_shr_3kb_tss_1kb_downstream.txt.fasta
CONTROL SEQUENCES= /grid/ware/data/gladman/Reference/rice/nipponbare/irgsp_v1/rsat_files/nipponbare_3kb_upstream_1kb_downstream.fasta
ALPHABET= ACGT

********************************************************************************

********************************************************************************
COMMAND LINE SUMMARY
********************************************************************************
This information can also be useful in the event you wish to report a
problem with the MEME software.

command: meme -o nipponbare_shr_3kb_tss_1kb_downstream.txt.fasta.min10max50.meme_out -objfun de -test mhg -neg /grid/ware/data/gladman/Reference/rice/nipponbare/irgsp_v1/rsat_files/nipponbare_3kb_upstream_1kb_downstream.fasta -dna -revcomp -mod anr -evt 0.00001 -nmotifs 30 -minw 10 -maxw 50 nipponbare_shr_3kb_tss_1kb_downstream.txt.fasta -mpi 

model:  mod=           anr    nmotifs=        30    evt=         1e-05
objective function:           em=       Differential Enrichment mHG
                              starts=   log likelihood ratio (LLR)
strands: + -
width:  minw=           10    maxw=           50
nsites: minsites=        2    maxsites=    16395    wnsites=       0.8
theta:  spmap=         uni    spfuzz=        0.5
em:     prior=   dirichlet    b=            0.01    maxiter=        50
        distance=    1e-05
data:   n=         2416913    N=            3279
sample: seed=            0    hsfrac=        0.5
        searchsize= 100000    norand=         no    csites=         -1
Letter frequencies in dataset:
A 0.301 C 0.199 G 0.199 T 0.301 
Background letter frequencies (from file dataset with add-one prior applied):
A 0.301 C 0.199 G 0.199 T 0.301 
Background model order: 0
********************************************************************************


********************************************************************************
MOTIF WDAAAAAWAWWAAVWWDWWWWDWDDWMAWWWDNARRAAMAAAWDHADHAW MEME-1	width =  50  sites = 16395  llr = 89253  p-value = 2.3e-041  E-value = 2.3e-041
********************************************************************************
--------------------------------------------------------------------------------
	Motif WDAAAAAWAWWAAVWWDWWWWDWDDWMAWWWDNARRAAMAAAWDHADHAW MEME-1 Description
--------------------------------------------------------------------------------
Simplified        A  64568564554554444545434334564332364465475532452454
pos.-specific     C  112212112122121112212211113111113112:1311111221221
probability       G  122111112:2112212121122222111124213212212213213211
matrix            T  32211123232231343323334433123553222122122254224223

         bits    2.3                                                   
                 2.1                                                   
                 1.9                                                   
                 1.6                                                   
Relative         1.4                                                   
Entropy          1.2                                                   
(7.9 bits)       0.9                                                   
                 0.7     *                                             
                 0.5    ** *                          *     *          
                 0.2 * ***** ** **  *   *      ** *** ******** *  *  * 
                 0.0 --------------------------------------------------

Multilevel           AAAAAAAAAAAAAAAAAAAAAATTAAAAATTGAAAAAAAAAATTAATAAA
consensus            TTC  CTT TTTTGTTTTTTTTAATTCTTAATCTGGT C TTAGC GC T
sequence              G           C  G G     G      AT  C     G AT AT  
                                                                       
--------------------------------------------------------------------------------

--------------------------------------------------------------------------------
	Motif WDAAAAAWAWWAAVWWDWWWWDWDDWMAWWWDNARRAAMAAAWDHADHAW MEME-1 position-specific scoring matrix
--------------------------------------------------------------------------------
log-odds matrix: alength= 4 w= 50 n= 2256240 bayes= 9.07277 E= 2.3e-041 
    90   -148   -169      2 
    47    -67     19    -38 
    65      6    -24    -97 
   111    -10    -88   -235 
   132   -125   -125   -188 
    85     28    -95   -143 
   107   -137   -185    -36 
    41    -73    -53     19 
    64    -14     -5    -93 
    84    -46   -215    -15 
    39    -30     -4    -28 
    79    -27    -85    -56 
    79   -123    -49    -24 
    43      6     26   -101 
    50    -95    -12     -5 
    43   -172    -41     35 
    28    -43     12    -15 
    60    -41    -83     -9 
    43    -26      1    -40 
    78   -116   -121      4 
    37    -41    -56     12 
    17    -36    -10     10 
    29   -114    -33     35 
    -3    -48     -1     28 
    14    -52      2     13 
    39    -77    -30     12 
    62     41    -48   -121 
   103   -138   -116    -44 
    39    -55    -72     21 
    13    -73   -101     59 
   -17   -188    -24     77 
   -40   -114     97     -5 
     2     43      0    -41 
   110   -145   -188    -41 
    38    -77     66    -77 
    56      2     30   -144 
    89   -213    -41    -29 
    71    -75     -1    -64 
    40     62    -41   -103 
   114   -193   -114    -63 
    83   -167     -4    -52 
    64    -79      2    -49 
    -6    -65   -174     80 
   -35    -68     49     26 
    35     23    -39    -38 
    82    -38    -62    -68 
   -28    -72     39     30 
    35     24    -36    -41 
    76    -26    -63    -61 
    52    -84    -49      8 
--------------------------------------------------------------------------------

--------------------------------------------------------------------------------
	Motif WDAAAAAWAWWAAVWWDWWWWDWDDWMAWWWDNARRAAMAAAWDHADHAW MEME-1 position-specific probability matrix
--------------------------------------------------------------------------------
letter-probability matrix: alength= 4 w= 50 nsites= 16395 E= 2.3e-041 
 0.561391  0.071363  0.061848  0.305398 
 0.416060  0.125233  0.228070  0.230637 
 0.470387  0.207380  0.168588  0.153644 
 0.646722  0.186215  0.108265  0.058798 
 0.750534  0.083989  0.083867  0.081610 
 0.543275  0.241537  0.103507  0.111680 
 0.632327  0.077280  0.055505  0.234889 
 0.398597  0.120098  0.137969  0.343336 
 0.469045  0.181458  0.192010  0.157487 
 0.538823  0.145166  0.044831  0.271180 
 0.395059  0.162489  0.194389  0.248063 
 0.519793  0.165172  0.110765  0.204270 
 0.518329  0.084904  0.142421  0.254346 
 0.403965  0.207563  0.239158  0.149314 
 0.423666  0.103263  0.183166  0.289905 
 0.405002  0.060689  0.149924  0.384385 
 0.364318  0.147606  0.216895  0.271180 
 0.455627  0.150473  0.112168  0.281732 
 0.404270  0.166514  0.201525  0.227691 
 0.515096  0.089113  0.086368  0.309424 
 0.388533  0.150595  0.135285  0.325587 
 0.337481  0.155657  0.185788  0.321073 
 0.366941  0.090637  0.158158  0.384263 
 0.294785  0.143153  0.198048  0.364013 
 0.330345  0.138823  0.202074  0.328759 
 0.393962  0.116621  0.162306  0.327112 
 0.460811  0.265691  0.143336  0.130162 
 0.611955  0.076487  0.089418  0.222141 
 0.395059  0.136505  0.121378  0.347057 
 0.328027  0.120647  0.098811  0.452516 
 0.266362  0.054041  0.168527  0.511070 
 0.228240  0.090332  0.391034  0.290393 
 0.304788  0.269167  0.199329  0.226715 
 0.645990  0.073193  0.054102  0.226715 
 0.391827  0.117353  0.315157  0.175663 
 0.442452  0.201952  0.244831  0.110765 
 0.558524  0.045624  0.149985  0.245868 
 0.490088  0.118573  0.198353  0.192986 
 0.395974  0.306374  0.150168  0.147484 
 0.663007  0.052455  0.090515  0.194023 
 0.533516  0.062519  0.193657  0.210308 
 0.469167  0.115035  0.202257  0.213541 
 0.287893  0.127356  0.059774  0.524977 
 0.236353  0.124733  0.280146  0.358768 
 0.382068  0.234401  0.151937  0.231595 
 0.529308  0.153705  0.129613  0.187374 
 0.247149  0.121439  0.260872  0.370540 
 0.383105  0.235194  0.155169  0.226532 
 0.507289  0.166819  0.128820  0.197072 
 0.429765  0.111253  0.142238  0.316743 
--------------------------------------------------------------------------------

--------------------------------------------------------------------------------
	Motif WDAAAAAWAWWAAVWWDWWWWDWDDWMAWWWDNARRAAMAAAWDHADHAW MEME-1 regular expression
--------------------------------------------------------------------------------
[AT][ATG][AC]AA[AC][AT][AT]A[AT][AT][AT][AT][AGC][AT][AT][ATG][AT][ATG][AT][AT][AT][TA][TA][ATG][AT][AC][AT][AT][TA][TA][GTA][ACT][AT][AG][AGC][AT]A[AC]A[AT][ATG][TA][TGA][ACT]A[TGA][ACT]A[AT]
--------------------------------------------------------------------------------


Time 447.05 secs.

********************************************************************************


********************************************************************************
MOTIF GSCGGCGSYG MEME-2	width =  10  sites = 900  llr = 10002  p-value = 2.7e-691  E-value = 2.7e-691
********************************************************************************
--------------------------------------------------------------------------------
	Motif GSCGGCGSYG MEME-2 Description
--------------------------------------------------------------------------------
Simplified        A  ::::22::::
pos.-specific     C  :49:27:46:
probability       G  a61a61a5:a
matrix            T  ::::::::3:

         bits    2.3 *  *     *
                 2.1 *  *  *  *
                 1.9 *  *  *  *
                 1.6 * **  *  *
Relative         1.4 ****  *  *
Entropy          1.2 ****  * **
(16.0 bits)      0.9 **** *****
                 0.7 **********
                 0.5 **********
                 0.2 **********
                 0.0 ----------

Multilevel           GGCGGCGGCG
consensus             C  A  CT 
sequence                 C     
                               
--------------------------------------------------------------------------------

--------------------------------------------------------------------------------
	Motif GSCGGCGSYG MEME-2 position-specific scoring matrix
--------------------------------------------------------------------------------
log-odds matrix: alength= 4 w= 10 n= 2387400 bayes= 13.6385 E= 2.7e-691 
 -1646  -1646    233  -1646 
 -1646    100    159  -1646 
 -1646    210    -45  -1646 
 -1646  -1646    233  -1646 
   -48      8    152  -1646 
   -61    176    -64  -1646 
 -1646   -249    227  -1646 
  -376    103    145   -349 
 -1646    170   -296     12 
 -1646  -1646    233  -1646 
--------------------------------------------------------------------------------

--------------------------------------------------------------------------------
	Motif GSCGGCGSYG MEME-2 position-specific probability matrix
--------------------------------------------------------------------------------
letter-probability matrix: alength= 4 w= 10 nsites= 900 E= 2.7e-691 
 0.000000  0.000000  1.000000  0.000000 
 0.000000  0.398889  0.601111  0.000000 
 0.000000  0.854444  0.145556  0.000000 
 0.000000  0.000000  1.000000  0.000000 
 0.215556  0.211111  0.573333  0.000000 
 0.196667  0.675556  0.127778  0.000000 
 0.000000  0.035556  0.964444  0.000000 
 0.022222  0.407778  0.543333  0.026667 
 0.000000  0.647778  0.025556  0.326667 
 0.000000  0.000000  1.000000  0.000000 
--------------------------------------------------------------------------------

--------------------------------------------------------------------------------
	Motif GSCGGCGSYG MEME-2 regular expression
--------------------------------------------------------------------------------
G[GC]CG[GAC]CG[GC][CT]G
--------------------------------------------------------------------------------


Time 777.30 secs.

********************************************************************************


********************************************************************************
MOTIF GGGGAGGSGG MEME-3	width =  10  sites = 339  llr = 3626  p-value = 4.8e-225  E-value = 4.8e-225
********************************************************************************
--------------------------------------------------------------------------------
	Motif GGGGAGGSGG MEME-3 Description
--------------------------------------------------------------------------------
Simplified        A  ::::61::::
pos.-specific     C  :33:31363:
probability       G  a77a18736a
matrix            T  ::::::::1:

         bits    2.3 *  *     *
                 2.1 *  *     *
                 1.9 *  *     *
                 1.6 *  *     *
Relative         1.4 **** **  *
Entropy          1.2 **** *** *
(15.4 bits)      0.9 **** *****
                 0.7 **********
                 0.5 **********
                 0.2 **********
                 0.0 ----------

Multilevel           GGGGAGGCGG
consensus             CC C CGC 
sequence                       
                               
--------------------------------------------------------------------------------

--------------------------------------------------------------------------------
	Motif GGGGAGGSGG MEME-3 position-specific scoring matrix
--------------------------------------------------------------------------------
log-odds matrix: alength= 4 w= 10 n= 2387400 bayes= 14.9581 E= 4.8e-225 
 -1505  -1505    233  -1505 
 -1505     55    183  -1505 
 -1505     41    182   -321 
 -1505  -1505    233  -1505 
   101     48    -76  -1505 
  -150   -183    207  -1505 
 -1505     35    190  -1505 
 -1505    168     70   -309 
 -1505     44    156   -112 
 -1505  -1505    233  -1505 
--------------------------------------------------------------------------------

--------------------------------------------------------------------------------
	Motif GGGGAGGSGG MEME-3 position-specific probability matrix
--------------------------------------------------------------------------------
letter-probability matrix: alength= 4 w= 10 nsites= 339 E= 4.8e-225 
 0.000000  0.000000  1.000000  0.000000 
 0.000000  0.292035  0.707965  0.000000 
 0.000000  0.265487  0.702065  0.032448 
 0.000000  0.000000  1.000000  0.000000 
 0.604720  0.277286  0.117994  0.000000 
 0.106195  0.056047  0.837758  0.000000 
 0.000000  0.253687  0.746313  0.000000 
 0.000000  0.640118  0.324484  0.035398 
 0.000000  0.271386  0.589971  0.138643 
 0.000000  0.000000  1.000000  0.000000 
--------------------------------------------------------------------------------

--------------------------------------------------------------------------------
	Motif GGGGAGGSGG MEME-3 regular expression
--------------------------------------------------------------------------------
G[GC][GC]G[AC]G[GC][CG][GC]G
--------------------------------------------------------------------------------


Time 1057.75 secs.

********************************************************************************


********************************************************************************
MOTIF GAGGCCGTCG MEME-4	width =  10  sites = 238  llr = 2549  p-value = 9.0e-141  E-value = 9.0e-141
********************************************************************************
--------------------------------------------------------------------------------
	Motif GAGGCCGTCG MEME-4 Description
--------------------------------------------------------------------------------
Simplified        A  :81:::::::
pos.-specific     C  :21278:16:
probability       G  a:9822a33a
matrix            T  ::::1::61:

         bits    2.3 *     *  *
                 2.1 *     *  *
                 1.9 *     *  *
                 1.6 * **  *  *
Relative         1.4 * ** **  *
Entropy          1.2 **** **  *
(15.5 bits)      0.9 ******* **
                 0.7 **********
                 0.5 **********
                 0.2 **********
                 0.0 ----------

Multilevel           GAGGCCGTCG
consensus                G  GG 
sequence                       
                               
--------------------------------------------------------------------------------

--------------------------------------------------------------------------------
	Motif GAGGCCGTCG MEME-4 position-specific scoring matrix
--------------------------------------------------------------------------------
log-odds matrix: alength= 4 w= 10 n= 2387400 bayes= 15.4321 E= 9.0e-141 
 -1454  -1454    233  -1454 
   150    -40  -1454  -1454 
  -246   -166    215  -1454 
 -1454    -40    209  -1454 
 -1454    173     19   -146 
 -1454    194     -1   -299 
 -1454  -1454    233  -1454 
 -1454    -57     52     95 
 -1454    161     52   -152 
 -1454   -398    231  -1454 
--------------------------------------------------------------------------------

--------------------------------------------------------------------------------
	Motif GAGGCCGTCG MEME-4 position-specific probability matrix
--------------------------------------------------------------------------------
letter-probability matrix: alength= 4 w= 10 nsites= 238 E= 9.0e-141 
 0.000000  0.000000  1.000000  0.000000 
 0.848739  0.151261  0.000000  0.000000 
 0.054622  0.063025  0.882353  0.000000 
 0.000000  0.151261  0.848739  0.000000 
 0.000000  0.663866  0.226891  0.109244 
 0.000000  0.764706  0.197479  0.037815 
 0.000000  0.000000  1.000000  0.000000 
 0.000000  0.134454  0.285714  0.579832 
 0.000000  0.609244  0.285714  0.105042 
 0.000000  0.012605  0.987395  0.000000 
--------------------------------------------------------------------------------

--------------------------------------------------------------------------------
	Motif GAGGCCGTCG MEME-4 regular expression
--------------------------------------------------------------------------------
GAGG[CG]CG[TG][CG]G
--------------------------------------------------------------------------------


Time 1334.43 secs.

********************************************************************************


********************************************************************************
MOTIF GCCGCSCCGS MEME-5	width =  10  sites = 476  llr = 4564  p-value = 5.0e-350  E-value = 5.0e-350
********************************************************************************
--------------------------------------------------------------------------------
	Motif GCCGCSCCGS MEME-5 Description
--------------------------------------------------------------------------------
Simplified        A  :::::1:3::
pos.-specific     C  16a3847735
probability       G  93:7143:65
matrix            T  :1:::1::1:

         bits    2.3   *       
                 2.1   *       
                 1.9 * *       
                 1.6 * * *     
Relative         1.4 * *** *  *
Entropy          1.2 * *** ****
(13.8 bits)      0.9 ***** ****
                 0.7 **********
                 0.5 **********
                 0.2 **********
                 0.0 ----------

Multilevel           GCCGCCCCGC
consensus             G C GGACG
sequence                       
                               
--------------------------------------------------------------------------------

--------------------------------------------------------------------------------
	Motif GCCGCSCCGS MEME-5 position-specific scoring matrix
--------------------------------------------------------------------------------
log-odds matrix: alength= 4 w= 10 n= 2387400 bayes= 14.5431 E= 5.0e-350 
 -1554   -148    222  -1554 
 -1554    152     49   -103 
 -1554    232  -1554   -616 
 -1554     52    184  -1554 
 -1554    205    -55   -307 
  -241    112    107   -177 
 -1554    180     62  -1554 
   -18    184   -325  -1554 
 -1554     60    170   -258 
 -1554    133    133  -1554 
--------------------------------------------------------------------------------

--------------------------------------------------------------------------------
	Motif GCCGCSCCGS MEME-5 position-specific probability matrix
--------------------------------------------------------------------------------
letter-probability matrix: alength= 4 w= 10 nsites= 476 E= 5.0e-350 
 0.000000  0.071429  0.928571  0.000000 
 0.000000  0.573529  0.279412  0.147059 
 0.000000  0.995798  0.000000  0.004202 
 0.000000  0.285714  0.714286  0.000000 
 0.000000  0.827731  0.136555  0.035714 
 0.056723  0.434874  0.420168  0.088235 
 0.000000  0.693277  0.306723  0.000000 
 0.264706  0.714286  0.021008  0.000000 
 0.000000  0.302521  0.647059  0.050420 
 0.000000  0.500000  0.500000  0.000000 
--------------------------------------------------------------------------------

--------------------------------------------------------------------------------
	Motif GCCGCSCCGS MEME-5 regular expression
--------------------------------------------------------------------------------
G[CG]C[GC]C[CG][CG][CA][GC][CG]
--------------------------------------------------------------------------------


Time 1616.70 secs.

********************************************************************************

********************************************************************************
Stopped because motif E-value > 1.00e-05.
********************************************************************************

CPU: bam07

********************************************************************************
```
