## Supplemental_data_file_5_nipponbare_3kb_to_1kb_downstream_tss_meme_output for "GRAS Family Transcription Factor Binding Behaviors in Sorghum bicolor, Oyrza, and Maize": meme.xml

```
<?xml version='1.0' encoding='UTF-8' standalone='yes'?>
<!-- Document definition -->
<!DOCTYPE MEME[
<!ELEMENT MEME (
  training_set,
  model, 
  motifs, 
  scanned_sites_summary?
)>
<!ATTLIST MEME 
  version CDATA #REQUIRED
  release CDATA #REQUIRED
>
<!-- Training-set elements -->
<!ELEMENT training_set (alphabet, ambigs, sequence*, letter_frequencies)>
<!ATTLIST training_set primary_sequences CDATA #REQUIRED primary_count CDATA #REQUIRED primary_positions CDATA #REQUIRED
  control_sequences CDATA "" control_count CDATA "" control_positions CDATA "">
<!ELEMENT alphabet (letter*)>
<!ATTLIST alphabet name CDATA #REQUIRED>
<!ELEMENT ambigs (letter*)>
<!ELEMENT letter EMPTY>
<!ATTLIST letter id ID #REQUIRED>
<!ATTLIST letter symbol CDATA #REQUIRED>
<!ATTLIST letter equals CDATA #IMPLIED>
<!ATTLIST letter aliases CDATA #IMPLIED>
<!ATTLIST letter complement CDATA #IMPLIED>
<!ATTLIST letter name CDATA #IMPLIED>
<!ATTLIST letter colour CDATA #IMPLIED>
<!ELEMENT sequence EMPTY>
<!ATTLIST sequence id ID #REQUIRED
                   name CDATA #REQUIRED
                   length CDATA #REQUIRED
                   weight CDATA #REQUIRED
>
<!ELEMENT letter_frequencies (alphabet_array)>

<!-- Model elements -->
<!ELEMENT model (
  command_line,
  host,
  type,
  nmotifs,
  evalue_threshold,
  object_function,
  spfun,
  min_width,
  max_width,
  wg,
  ws,
  endgaps,
  minsites,
  maxsites,
  wnsites,
  spmap,
  spfuzz,
  prior,
  beta,
  maxiter,
  distance,
  num_positions,
  seed,
  hsfrac,
  searchsize,
  maxsize,
  norand,
  csites,
  strands,
  brief,
  psp_file,
  priors_file,
  reason_for_stopping,
  background_frequencies
)>
<!ELEMENT command_line (#PCDATA)*>
<!ELEMENT host (#PCDATA)*>
<!ELEMENT type (#PCDATA)*>
<!ELEMENT nmotifs (#PCDATA)*>
<!ELEMENT evalue_threshold (#PCDATA)*>
<!ELEMENT object_function (#PCDATA)*>
<!ELEMENT spfun (#PCDATA)*>
<!ELEMENT min_width (#PCDATA)*>
<!ELEMENT max_width (#PCDATA)*>
<!ELEMENT wg (#PCDATA)*>
<!ELEMENT ws (#PCDATA)*>
<!ELEMENT endgaps (#PCDATA)*>
<!ELEMENT minsites (#PCDATA)*>
<!ELEMENT maxsites (#PCDATA)*>
<!ELEMENT wnsites (#PCDATA)*>
<!ELEMENT spmap (#PCDATA)*>
<!ELEMENT spfuzz (#PCDATA)*>
<!ELEMENT prior (#PCDATA)*>
<!ELEMENT beta (#PCDATA)*>
<!ELEMENT maxiter (#PCDATA)*>
<!ELEMENT distance (#PCDATA)*>
<!ELEMENT num_positions (#PCDATA)*>
<!ELEMENT seed (#PCDATA)*>
<!ELEMENT hsfrac (#PCDATA)*>
<!ELEMENT searchsize (#PCDATA)*>
<!ELEMENT maxsize (#PCDATA)*>
<!ELEMENT norand (#PCDATA)*>
<!ELEMENT csites (#PCDATA)*>
<!ELEMENT strands (#PCDATA)*>
<!ELEMENT brief (#PCDATA)*>
<!ELEMENT psp_file (#PCDATA)*>
<!ELEMENT priors_file (#PCDATA)*>
<!ELEMENT reason_for_stopping (#PCDATA)*>
<!ELEMENT background_frequencies (alphabet_array)>
<!ATTLIST background_frequencies source CDATA #REQUIRED
		   order CDATA #REQUIRED>

<!-- Motif elements -->
<!ELEMENT motifs (motif*)>
<!ELEMENT motif (scores, probabilities, regular_expression?, contributing_sites)>
<!ATTLIST motif id ID #REQUIRED
                name CDATA #REQUIRED
                alt CDATA ""
                width CDATA #REQUIRED
                sites CDATA #REQUIRED
                ic CDATA #REQUIRED
                re CDATA #REQUIRED
                llr CDATA #REQUIRED
                p_value CDATA #REQUIRED
                e_value CDATA #REQUIRED
                bayes_threshold CDATA #REQUIRED
                elapsed_time CDATA #REQUIRED
                url CDATA ""
>
<!ELEMENT scores (alphabet_matrix)>
<!ELEMENT probabilities (alphabet_matrix)>
<!ELEMENT regular_expression (#PCDATA)*>

<!-- Contributing site elements -->
<!-- Contributing sites are motif occurences found during the motif discovery phase -->
<!ELEMENT contributing_sites (contributing_site*)>
<!ELEMENT contributing_site (left_flank, site, right_flank)>
<!ATTLIST contributing_site sequence_id IDREF #REQUIRED
                          position CDATA #REQUIRED
                          strand (plus|minus|none) 'none'
                          pvalue CDATA #REQUIRED
>
<!-- The left_flank contains the sequence for 10 bases to the left of the motif start -->
<!ELEMENT left_flank (#PCDATA)>
<!-- The site contains the sequence for the motif instance -->
<!ELEMENT site (letter_ref*)>
<!-- The right_flank contains the sequence for 10 bases to the right of the motif end -->
<!ELEMENT right_flank (#PCDATA)>

<!-- Scanned site elements -->
<!-- Scanned sites are motif occurences found during the sequence scan phase -->
<!ELEMENT scanned_sites_summary (scanned_sites*)>
<!ATTLIST scanned_sites_summary p_thresh CDATA #REQUIRED>
<!ELEMENT scanned_sites (scanned_site*)>
<!ATTLIST scanned_sites sequence_id IDREF #REQUIRED
                        pvalue CDATA #REQUIRED
                        num_sites CDATA #REQUIRED>
<!ELEMENT scanned_site EMPTY>
<!ATTLIST scanned_site  motif_id IDREF #REQUIRED
                        strand (plus|minus|none) 'none'
                        position CDATA #REQUIRED
                        pvalue CDATA #REQUIRED>

<!-- Utility elements -->
<!-- A reference to a letter in the alphabet -->
<!ELEMENT letter_ref EMPTY>
<!ATTLIST letter_ref letter_id IDREF #REQUIRED>
<!-- A alphabet-array contains one floating point value for each letter in an alphabet -->
<!ELEMENT alphabet_array (value*)>
<!ELEMENT value (#PCDATA)>
<!ATTLIST value letter_id IDREF #REQUIRED>

<!-- A alphabet_matrix contains one alphabet_array for each position in a motif -->
<!ELEMENT alphabet_matrix (alphabet_array*)>

]>
<!-- Begin document body -->
<MEME version="5.1.1" release="Wed Jan 29 15:00:42 2020 -0800">
<training_set primary_sequences="nipponbare_shr_3kb_tss_1kb_downstream.txt.fasta" primary_count="3279" primary_positions="2416913" control_sequences="/grid/ware/data/gladman/Reference/rice/nipponbare/irgsp_v1/rsat_files/nipponbare_3kb_upstream_1kb_downstream.fasta" control_count="38978" control_positions="124937265">
<alphabet name="DNA" like="dna">
<letter id="A" symbol="A" complement="T" name="Adenine" colour="CC0000"/>
<letter id="C" symbol="C" complement="G" name="Cytosine" colour="0000CC"/>
<letter id="G" symbol="G" complement="C" name="Guanine" colour="FFB300"/>
<letter id="T" symbol="T" aliases="U" complement="A" name="Thymine" colour="008000"/>
<letter id="N" symbol="N" aliases="X." equals="ACGT" name="Any base"/>
<letter id="V" symbol="V" equals="ACG" name="Not T"/>
<letter id="H" symbol="H" equals="ACT" name="Not G"/>
<letter id="D" symbol="D" equals="AGT" name="Not C"/>
<letter id="B" symbol="B" equals="CGT" name="Not A"/>
<letter id="M" symbol="M" equals="AC" name="Amino"/>
<letter id="R" symbol="R" equals="AG" name="Purine"/>
<letter id="W" symbol="W" equals="AT" name="Weak"/>
<letter id="S" symbol="S" equals="CG" name="Strong"/>
<letter id="Y" symbol="Y" equals="CT" name="Pyrimidine"/>
<letter id="K" symbol="K" equals="GT" name="Keto"/>
</alphabet>
<letter_frequencies>
<alphabet_array>
<value letter_id="A">0.301</value>
<value letter_id="C">0.199</value>
<value letter_id="G">0.199</value>
<value letter_id="T">0.301</value>
</alphabet_array>
</letter_frequencies>
</training_set>
<model>
<command_line>meme -o nipponbare_shr_3kb_tss_1kb_downstream.txt.fasta.min10max50.meme_out -objfun de -test mhg -neg /grid/ware/data/gladman/Reference/rice/nipponbare/irgsp_v1/rsat_files/nipponbare_3kb_upstream_1kb_downstream.fasta -dna -revcomp -mod anr -evt 0.00001 -nmotifs 30 -minw 10 -maxw 50 nipponbare_shr_3kb_tss_1kb_downstream.txt.fasta -mpi </command_line>
<host>bamhead2</host>
<type>anr</type>
<nmotifs>30</nmotifs>
<evalue_threshold>1e-05</evalue_threshold>
<object_function>Differential Enrichment mHG</object_function>
<spfun>log likelihood ratio (LLR)</spfun>
<min_width>10</min_width>
<max_width>50</max_width>
<substring>yes</substring>
<minsites>2</minsites>
<maxsites>16395</maxsites>
<wnsites>0.8</wnsites>
<spmap>uni</spmap>
<spfuzz>0.5</spfuzz>
<prior>dirichlet</prior>
<beta>0.01</beta>
<maxiter>50</maxiter>
<distance>1e-05</distance>
<num_positions>2416913</num_positions>
<seed>0</seed>
<hsfrac>0.5</hsfrac>
<searchsize>100000</searchsize>
<maxsize>0</maxsize>
<norand>no</norand>
<strands>both</strands>
<brief>1000</brief>
<psp_file></psp_file>
<priors_file></priors_file>
<reason_for_stopping>Stopped because motif E-value > 1.00e-05.</reason_for_stopping>
<background_frequencies source="--sequences--" order="0">
<alphabet_array>
<value letter_id="A">0.301</value>
<value letter_id="C">0.199</value>
<value letter_id="G">0.199</value>
<value letter_id="T">0.301</value>
</alphabet_array>
</background_frequencies>
</model>
<motifs>
<motif id="motif_1" name="WDAAAAAWAWWAAVWWDWWWWDWDDWMAWWWDNARRAAMAAAWDHADHAW" alt="MEME-1" width="50" sites="16395" ic="12.3" re="7.9" llr="89253" p_value="2.3e-041" e_value="2.3e-041" bayes_threshold="9.07277" elapsed_time="447.053996">
<scores>
<alphabet_matrix>
<alphabet_array>
<value letter_id="A">90</value>
<value letter_id="C">-148</value>
<value letter_id="G">-169</value>
<value letter_id="T">2</value>
</alphabet_array>
<alphabet_array>
<value letter_id="A">47</value>
<value letter_id="C">-67</value>
<value letter_id="G">19</value>
<value letter_id="T">-38</value>
</alphabet_array>
<alphabet_array>
<value letter_id="A">65</value>
<value letter_id="C">6</value>
<value letter_id="G">-24</value>
<value letter_id="T">-97</value>
</alphabet_array>
<alphabet_array>
<value letter_id="A">111</value>
<value letter_id="C">-10</value>
<value letter_id="G">-88</value>
<value letter_id="T">-235</value>
</alphabet_array>
<alphabet_array>
<value letter_id="A">132</value>
<value letter_id="C">-125</value>
<value letter_id="G">-125</value>
<value letter_id="T">-188</value>
</alphabet_array>
<alphabet_array>
<value letter_id="A">85</value>
<value letter_id="C">28</value>
<value letter_id="G">-95</value>
<value letter_id="T">-143</value>
</alphabet_array>
<alphabet_array>
<value letter_id="A">107</value>
<value letter_id="C">-137</value>
<value letter_id="G">-185</value>
<value letter_id="T">-36</value>
</alphabet_array>
<alphabet_array>
<value letter_id="A">41</value>
<value letter_id="C">-73</value>
<value letter_id="G">-53</value>
<value letter_id="T">19</value>
</alphabet_array>
<alphabet_array>
<value letter_id="A">64</value>
<value letter_id="C">-14</value>
<value letter_id="G">-5</value>
<value letter_id="T">-93</value>
</alphabet_array>
<alphabet_array>
<value letter_id="A">84</value>
<value letter_id="C">-46</value>
<value letter_id="G">-215</value>
<value letter_id="T">-15</value>
</alphabet_array>
<alphabet_array>
<value letter_id="A">39</value>
<value letter_id="C">-30</value>
<value letter_id="G">-4</value>
<value letter_id="T">-28</value>
</alphabet_array>
<alphabet_array>
<value letter_id="A">79</value>
<value letter_id="C">-27</value>
<value letter_id="G">-85</value>
<value letter_id="T">-56</value>
</alphabet_array>
<alphabet_array>
<value letter_id="A">79</value>
<value letter_id="C">-123</value>
<value letter_id="G">-49</value>
<value letter_id="T">-24</value>
</alphabet_array>
<alphabet_array>
<value letter_id="A">43</value>
<value letter_id="C">6</value>
<value letter_id="G">26</value>
<value letter_id="T">-101</value>
</alphabet_array>
<alphabet_array>
<value letter_id="A">50</value>
<value letter_id="C">-95</value>
<value letter_id="G">-12</value>
<value letter_id="T">-5</value>
</alphabet_array>
<alphabet_array>
<value letter_id="A">43</value>
<value letter_id="C">-172</value>
<value letter_id="G">-41</value>
<value letter_id="T">35</value>
</alphabet_array>
<alphabet_array>
<value letter_id="A">28</value>
<value letter_id="C">-43</value>
<value letter_id="G">12</value>
<value letter_id="T">-15</value>
</alphabet_array>
<alphabet_array>
<value letter_id="A">60</value>
<value letter_id="C">-41</value>
<value letter_id="G">-83</value>
<value letter_id="T">-9</value>
</alphabet_array>
<alphabet_array>
<value letter_id="A">43</value>
<value letter_id="C">-26</value>
<value letter_id="G">1</value>
<value letter_id="T">-40</value>
</alphabet_array>
<alphabet_array>
<value letter_id="A">78</value>
<value letter_id="C">-116</value>
<value letter_id="G">-121</value>
<value letter_id="T">4</value>
</alphabet_array>
<alphabet_array>
<value letter_id="A">37</value>
<value letter_id="C">-41</value>
<value letter_id="G">-56</value>
<value letter_id="T">12</value>
</alphabet_array>
<alphabet_array>
<value letter_id="A">17</value>
<value letter_id="C">-36</value>
<value letter_id="G">-10</value>
<value letter_id="T">10</value>
</alphabet_array>
<alphabet_array>
<value letter_id="A">29</value>
<value letter_id="C">-114</value>
<value letter_id="G">-33</value>
<value letter_id="T">35</value>
</alphabet_array>
<alphabet_array>
<value letter_id="A">-3</value>
<value letter_id="C">-48</value>
<value letter_id="G">-1</value>
<value letter_id="T">28</value>
</alphabet_array>
<alphabet_array>
<value letter_id="A">14</value>
<value letter_id="C">-52</value>
<value letter_id="G">2</value>
<value letter_id="T">13</value>
</alphabet_array>
<alphabet_array>
<value letter_id="A">39</value>
<value letter_id="C">-77</value>
<value letter_id="G">-30</value>
<value letter_id="T">12</value>
</alphabet_array>
<alphabet_array>
<value letter_id="A">62</value>
<value letter_id="C">41</value>
<value letter_id="G">-48</value>
<value letter_id="T">-121</value>
</alphabet_array>
<alphabet_array>
<value letter_id="A">103</value>
<value letter_id="C">-138</value>
<value letter_id="G">-116</value>
<value letter_id="T">-44</value>
</alphabet_array>
<alphabet_array>
<value letter_id="A">39</value>
<value letter_id="C">-55</value>
<value letter_id="G">-72</value>
<value letter_id="T">21</value>
</alphabet_array>
<alphabet_array>
<value letter_id="A">13</value>
<value letter_id="C">-73</value>
<value letter_id="G">-101</value>
<value letter_id="T">59</value>
</alphabet_array>
<alphabet_array>
<value letter_id="A">-17</value>
<value letter_id="C">-188</value>
<value letter_id="G">-24</value>
<value letter_id="T">77</value>
</alphabet_array>
<alphabet_array>
<value letter_id="A">-40</value>
<value letter_id="C">-114</value>
<value letter_id="G">97</value>
<value letter_id="T">-5</value>
</alphabet_array>
<alphabet_array>
<value letter_id="A">2</value>
<value letter_id="C">43</value>
<value letter_id="G">0</value>
<value letter_id="T">-41</value>
</alphabet_array>
<alphabet_array>
<value letter_id="A">110</value>
<value letter_id="C">-145</value>
<value letter_id="G">-188</value>
<value letter_id="T">-41</value>
</alphabet_array>
<alphabet_array>
<value letter_id="A">38</value>
<value letter_id="C">-77</value>
<value letter_id="G">66</value>
<value letter_id="T">-77</value>
</alphabet_array>
<alphabet_array>
<value letter_id="A">56</value>
<value letter_id="C">2</value>
<value letter_id="G">30</value>
<value letter_id="T">-144</value>
</alphabet_array>
<alphabet_array>
<value letter_id="A">89</value>
<value letter_id="C">-213</value>
<value letter_id="G">-41</value>
<value letter_id="T">-29</value>
</alphabet_array>
<alphabet_array>
<value letter_id="A">71</value>
<value letter_id="C">-75</value>
<value letter_id="G">-1</value>
<value letter_id="T">-64</value>
</alphabet_array>
<alphabet_array>
<value letter_id="A">40</value>
<value letter_id="C">62</value>
<value letter_id="G">-41</value>
<value letter_id="T">-103</value>
</alphabet_array>
<alphabet_array>
<value letter_id="A">114</value>
<value letter_id="C">-193</value>
<value letter_id="G">-114</value>
<value letter_id="T">-63</value>
</alphabet_array>
<alphabet_array>
<value letter_id="A">83</value>
<value letter_id="C">-167</value>
<value letter_id="G">-4</value>
<value letter_id="T">-52</value>
</alphabet_array>
<alphabet_array>
<value letter_id="A">64</value>
<value letter_id="C">-79</value>
<value letter_id="G">2</value>
<value letter_id="T">-49</value>
</alphabet_array>
<alphabet_array>
<value letter_id="A">-6</value>
<value letter_id="C">-65</value>
<value letter_id="G">-174</value>
<value letter_id="T">80</value>
</alphabet_array>
<alphabet_array>
<value letter_id="A">-35</value>
<value letter_id="C">-68</value>
<value letter_id="G">49</value>
<value letter_id="T">26</value>
</alphabet_array>
<alphabet_array>
<value letter_id="A">35</value>
<value letter_id="C">23</value>
<value letter_id="G">-39</value>
<value letter_id="T">-38</value>
</alphabet_array>
<alphabet_array>
<value letter_id="A">82</value>
<value letter_id="C">-38</value>
<value letter_id="G">-62</value>
<value letter_id="T">-68</value>
</alphabet_array>
<alphabet_array>
<value letter_id="A">-28</value>
<value letter_id="C">-72</value>
<value letter_id="G">39</value>
<value letter_id="T">30</value>
</alphabet_array>
<alphabet_array>
<value letter_id="A">35</value>
<value letter_id="C">24</value>
<value letter_id="G">-36</value>
<value letter_id="T">-41</value>
</alphabet_array>
<alphabet_array>
<value letter_id="A">76</value>
<value letter_id="C">-26</value>
<value letter_id="G">-63</value>
<value letter_id="T">-61</value>
</alphabet_array>
<alphabet_array>
<value letter_id="A">52</value>
<value letter_id="C">-84</value>
<value letter_id="G">-49</value>
<value letter_id="T">8</value>
</alphabet_array>
</alphabet_matrix>
</scores>
<probabilities>
<alphabet_matrix>
<alphabet_array>
<value letter_id="A">0.561391</value>
<value letter_id="C">0.071363</value>
<value letter_id="G">0.061848</value>
<value letter_id="T">0.305398</value>
</alphabet_array>
<alphabet_array>
<value letter_id="A">0.416060</value>
<value letter_id="C">0.125233</value>
<value letter_id="G">0.228070</value>
<value letter_id="T">0.230637</value>
</alphabet_array>
<alphabet_array>
<value letter_id="A">0.470387</value>
<value letter_id="C">0.207380</value>
<value letter_id="G">0.168588</value>
<value letter_id="T">0.153644</value>
</alphabet_array>
<alphabet_array>
<value letter_id="A">0.646722</value>
<value letter_id="C">0.186215</value>
<value letter_id="G">0.108265</value>
<value letter_id="T">0.058798</value>
</alphabet_array>
<alphabet_array>
<value letter_id="A">0.750534</value>
<value letter_id="C">0.083989</value>
<value letter_id="G">0.083867</value>
<value letter_id="T">0.081610</value>
</alphabet_array>
<alphabet_array>
<value letter_id="A">0.543275</value>
<value letter_id="C">0.241537</value>
<value letter_id="G">0.103507</value>
<value letter_id="T">0.111680</value>
</alphabet_array>
<alphabet_array>
<value letter_id="A">0.632327</value>
<value letter_id="C">0.077280</value>
<value letter_id="G">0.055505</value>
<value letter_id="T">0.234889</value>
</alphabet_array>
<alphabet_array>
<value letter_id="A">0.398597</value>
<value letter_id="C">0.120098</value>
<value letter_id="G">0.137969</value>
<value letter_id="T">0.343336</value>
</alphabet_array>
<alphabet_array>
<value letter_id="A">0.469045</value>
<value letter_id="C">0.181458</value>
<value letter_id="G">0.192010</value>
<value letter_id="T">0.157487</value>
</alphabet_array>
<alphabet_array>
<value letter_id="A">0.538823</value>
<value letter_id="C">0.145166</value>
<value letter_id="G">0.044831</value>
<value letter_id="T">0.271180</value>
</alphabet_array>
<alphabet_array>
<value letter_id="A">0.395059</value>
<value letter_id="C">0.162489</value>
<value letter_id="G">0.194389</value>
<value letter_id="T">0.248063</value>
</alphabet_array>
<alphabet_array>
<value letter_id="A">0.519793</value>
<value letter_id="C">0.165172</value>
<value letter_id="G">0.110765</value>
<value letter_id="T">0.204270</value>
</alphabet_array>
<alphabet_array>
<value letter_id="A">0.518329</value>
<value letter_id="C">0.084904</value>
<value letter_id="G">0.142421</value>
<value letter_id="T">0.254346</value>
</alphabet_array>
<alphabet_array>
<value letter_id="A">0.403965</value>
<value letter_id="C">0.207563</value>
<value letter_id="G">0.239158</value>
<value letter_id="T">0.149314</value>
</alphabet_array>
<alphabet_array>
<value letter_id="A">0.423666</value>
<value letter_id="C">0.103263</value>
<value letter_id="G">0.183166</value>
<value letter_id="T">0.289905</value>
</alphabet_array>
<alphabet_array>
<value letter_id="A">0.405002</value>
<value letter_id="C">0.060689</value>
<value letter_id="G">0.149924</value>
<value letter_id="T">0.384385</value>
</alphabet_array>
<alphabet_array>
<value letter_id="A">0.364318</value>
<value letter_id="C">0.147606</value>
<value letter_id="G">0.216895</value>
<value letter_id="T">0.271180</value>
</alphabet_array>
<alphabet_array>
<value letter_id="A">0.455627</value>
<value letter_id="C">0.150473</value>
<value letter_id="G">0.112168</value>
<value letter_id="T">0.281732</value>
</alphabet_array>
<alphabet_array>
<value letter_id="A">0.404270</value>
<value letter_id="C">0.166514</value>
<value letter_id="G">0.201525</value>
<value letter_id="T">0.227691</value>
</alphabet_array>
<alphabet_array>
<value letter_id="A">0.515096</value>
<value letter_id="C">0.089113</value>
<value letter_id="G">0.086368</value>
<value letter_id="T">0.309424</value>
</alphabet_array>
<alphabet_array>
<value letter_id="A">0.388533</value>
<value letter_id="C">0.150595</value>
<value letter_id="G">0.135285</value>
<value letter_id="T">0.325587</value>
</alphabet_array>
<alphabet_array>
<value letter_id="A">0.337481</value>
<value letter_id="C">0.155657</value>
<value letter_id="G">0.185788</value>
<value letter_id="T">0.321073</value>
</alphabet_array>
<alphabet_array>
<value letter_id="A">0.366941</value>
<value letter_id="C">0.090637</value>
<value letter_id="G">0.158158</value>
<value letter_id="T">0.384263</value>
</alphabet_array>
<alphabet_array>
<value letter_id="A">0.294785</value>
<value letter_id="C">0.143153</value>
<value letter_id="G">0.198048</value>
<value letter_id="T">0.364013</value>
</alphabet_array>
<alphabet_array>
<value letter_id="A">0.330345</value>
<value letter_id="C">0.138823</value>
<value letter_id="G">0.202074</value>
<value letter_id="T">0.328759</value>
</alphabet_array>
<alphabet_array>
<value letter_id="A">0.393962</value>
<value letter_id="C">0.116621</value>
<value letter_id="G">0.162306</value>
<value letter_id="T">0.327112</value>
</alphabet_array>
<alphabet_array>
<value letter_id="A">0.460811</value>
<value letter_id="C">0.265691</value>
<value letter_id="G">0.143336</value>
<value letter_id="T">0.130162</value>
</alphabet_array>
<alphabet_array>
<value letter_id="A">0.611955</value>
<value letter_id="C">0.076487</value>
<value letter_id="G">0.089418</value>
<value letter_id="T">0.222141</value>
</alphabet_array>
<alphabet_array>
<value letter_id="A">0.395059</value>
<value letter_id="C">0.136505</value>
<value letter_id="G">0.121378</value>
<value letter_id="T">0.347057</value>
</alphabet_array>
<alphabet_array>
<value letter_id="A">0.328027</value>
<value letter_id="C">0.120647</value>
<value letter_id="G">0.098811</value>
<value letter_id="T">0.452516</value>
</alphabet_array>
<alphabet_array>
<value letter_id="A">0.266362</value>
<value letter_id="C">0.054041</value>
<value letter_id="G">0.168527</value>
<value letter_id="T">0.511070</value>
</alphabet_array>
<alphabet_array>
<value letter_id="A">0.228240</value>
<value letter_id="C">0.090332</value>
<value letter_id="G">0.391034</value>
<value letter_id="T">0.290393</value>
</alphabet_array>
<alphabet_array>
<value letter_id="A">0.304788</value>
<value letter_id="C">0.269167</value>
<value letter_id="G">0.199329</value>
<value letter_id="T">0.226715</value>
</alphabet_array>
<alphabet_array>
<value letter_id="A">0.645990</value>
<value letter_id="C">0.073193</value>
<value letter_id="G">0.054102</value>
<value letter_id="T">0.226715</value>
</alphabet_array>
<alphabet_array>
<value letter_id="A">0.391827</value>
<value letter_id="C">0.117353</value>
<value letter_id="G">0.315157</value>
<value letter_id="T">0.175663</value>
</alphabet_array>
<alphabet_array>
<value letter_id="A">0.442452</value>
<value letter_id="C">0.201952</value>
<value letter_id="G">0.244831</value>
<value letter_id="T">0.110765</value>
</alphabet_array>
<alphabet_array>
<value letter_id="A">0.558524</value>
<value letter_id="C">0.045624</value>
<value letter_id="G">0.149985</value>
<value letter_id="T">0.245868</value>
</alphabet_array>
<alphabet_array>
<value letter_id="A">0.490088</value>
<value letter_id="C">0.118573</value>
<value letter_id="G">0.198353</value>
<value letter_id="T">0.192986</value>
</alphabet_array>
<alphabet_array>
<value letter_id="A">0.395974</value>
<value letter_id="C">0.306374</value>
<value letter_id="G">0.150168</value>
<value letter_id="T">0.147484</value>
</alphabet_array>
<alphabet_array>
<value letter_id="A">0.663007</value>
<value letter_id="C">0.052455</value>
<value letter_id="G">0.090515</value>
<value letter_id="T">0.194023</value>
</alphabet_array>
<alphabet_array>
<value letter_id="A">0.533516</value>
<value letter_id="C">0.062519</value>
<value letter_id="G">0.193657</value>
<value letter_id="T">0.210308</value>
</alphabet_array>
<alphabet_array>
<value letter_id="A">0.469167</value>
<value letter_id="C">0.115035</value>
<value letter_id="G">0.202257</value>
<value letter_id="T">0.213541</value>
</alphabet_array>
<alphabet_array>
<value letter_id="A">0.287893</value>
<value letter_id="C">0.127356</value>
<value letter_id="G">0.059774</value>
<value letter_id="T">0.524977</value>
</alphabet_array>
<alphabet_array>
<value letter_id="A">0.236353</value>
<value letter_id="C">0.124733</value>
<value letter_id="G">0.280146</value>
<value letter_id="T">0.358768</value>
</alphabet_array>
<alphabet_array>
<value letter_id="A">0.382068</value>
<value letter_id="C">0.234401</value>
<value letter_id="G">0.151937</value>
<value letter_id="T">0.231595</value>
</alphabet_array>
<alphabet_array>
<value letter_id="A">0.529308</value>
<value letter_id="C">0.153705</value>
<value letter_id="G">0.129613</value>
<value letter_id="T">0.187374</value>
</alphabet_array>
<alphabet_array>
<value letter_id="A">0.247149</value>
<value letter_id="C">0.121439</value>
<value letter_id="G">0.260872</value>
<value letter_id="T">0.370540</value>
</alphabet_array>
<alphabet_array>
<value letter_id="A">0.383105</value>
<value letter_id="C">0.235194</value>
<value letter_id="G">0.155169</value>
<value letter_id="T">0.226532</value>
</alphabet_array>
<alphabet_array>
<value letter_id="A">0.507289</value>
<value letter_id="C">0.166819</value>
<value letter_id="G">0.128820</value>
<value letter_id="T">0.197072</value>
</alphabet_array>
<alphabet_array>
<value letter_id="A">0.429765</value>
<value letter_id="C">0.111253</value>
<value letter_id="G">0.142238</value>
<value letter_id="T">0.316743</value>
</alphabet_array>
</alphabet_matrix>
</probabilities>
<regular_expression>
[AT][ATG][AC]AA[AC][AT][AT]A[AT][AT][AT][AT][AGC][AT][AT][ATG][AT][ATG][AT][AT][AT][TA][TA][ATG][AT][AC][AT][AT][TA][TA][GTA][ACT][AT][AG][AGC][AT]A[AC]A[AT][ATG][TA][TGA][ACT]A[TGA][ACT]A[AT]
</regular_expression>
<contributing_sites>
</contributing_sites>
</motif>
<motif id="motif_2" name="GSCGGCGSYG" alt="MEME-2" width="10" sites="900" ic="13.2" re="16.0" llr="10002" p_value="2.7e-691" e_value="2.7e-691" bayes_threshold="13.6385" elapsed_time="777.300947">
<scores>
<alphabet_matrix>
<alphabet_array>
<value letter_id="A">-1646</value>
<value letter_id="C">-1646</value>
<value letter_id="G">233</value>
<value letter_id="T">-1646</value>
</alphabet_array>
<alphabet_array>
<value letter_id="A">-1646</value>
<value letter_id="C">100</value>
<value letter_id="G">159</value>
<value letter_id="T">-1646</value>
</alphabet_array>
<alphabet_array>
<value letter_id="A">-1646</value>
<value letter_id="C">210</value>
<value letter_id="G">-45</value>
<value letter_id="T">-1646</value>
</alphabet_array>
<alphabet_array>
<value letter_id="A">-1646</value>
<value letter_id="C">-1646</value>
<value letter_id="G">233</value>
<value letter_id="T">-1646</value>
</alphabet_array>
<alphabet_array>
<value letter_id="A">-48</value>
<value letter_id="C">8</value>
<value letter_id="G">152</value>
<value letter_id="T">-1646</value>
</alphabet_array>
<alphabet_array>
<value letter_id="A">-61</value>
<value letter_id="C">176</value>
<value letter_id="G">-64</value>
<value letter_id="T">-1646</value>
</alphabet_array>
<alphabet_array>
<value letter_id="A">-1646</value>
<value letter_id="C">-249</value>
<value letter_id="G">227</value>
<value letter_id="T">-1646</value>
</alphabet_array>
<alphabet_array>
<value letter_id="A">-376</value>
<value letter_id="C">103</value>
<value letter_id="G">145</value>
<value letter_id="T">-349</value>
</alphabet_array>
<alphabet_array>
<value letter_id="A">-1646</value>
<value letter_id="C">170</value>
<value letter_id="G">-296</value>
<value letter_id="T">12</value>
</alphabet_array>
<alphabet_array>
<value letter_id="A">-1646</value>
<value letter_id="C">-1646</value>
<value letter_id="G">233</value>
<value letter_id="T">-1646</value>
</alphabet_array>
</alphabet_matrix>
</scores>
<probabilities>
<alphabet_matrix>
<alphabet_array>
<value letter_id="A">0.000000</value>
<value letter_id="C">0.000000</value>
<value letter_id="G">1.000000</value>
<value letter_id="T">0.000000</value>
</alphabet_array>
<alphabet_array>
<value letter_id="A">0.000000</value>
<value letter_id="C">0.398889</value>
<value letter_id="G">0.601111</value>
<value letter_id="T">0.000000</value>
</alphabet_array>
<alphabet_array>
<value letter_id="A">0.000000</value>
<value letter_id="C">0.854444</value>
<value letter_id="G">0.145556</value>
<value letter_id="T">0.000000</value>
</alphabet_array>
<alphabet_array>
<value letter_id="A">0.000000</value>
<value letter_id="C">0.000000</value>
<value letter_id="G">1.000000</value>
<value letter_id="T">0.000000</value>
</alphabet_array>
<alphabet_array>
<value letter_id="A">0.215556</value>
<value letter_id="C">0.211111</value>
<value letter_id="G">0.573333</value>
<value letter_id="T">0.000000</value>
</alphabet_array>
<alphabet_array>
<value letter_id="A">0.196667</value>
<value letter_id="C">0.675556</value>
<value letter_id="G">0.127778</value>
<value letter_id="T">0.000000</value>
</alphabet_array>
<alphabet_array>
<value letter_id="A">0.000000</value>
<value letter_id="C">0.035556</value>
<value letter_id="G">0.964444</value>
<value letter_id="T">0.000000</value>
</alphabet_array>
<alphabet_array>
<value letter_id="A">0.022222</value>
<value letter_id="C">0.407778</value>
<value letter_id="G">0.543333</value>
<value letter_id="T">0.026667</value>
</alphabet_array>
<alphabet_array>
<value letter_id="A">0.000000</value>
<value letter_id="C">0.647778</value>
<value letter_id="G">0.025556</value>
<value letter_id="T">0.326667</value>
</alphabet_array>
<alphabet_array>
<value letter_id="A">0.000000</value>
<value letter_id="C">0.000000</value>
<value letter_id="G">1.000000</value>
<value letter_id="T">0.000000</value>
</alphabet_array>
</alphabet_matrix>
</probabilities>
<regular_expression>
G[GC]CG[GAC]CG[GC][CT]G
</regular_expression>
<contributing_sites>
</contributing_sites>
</motif>
<motif id="motif_3" name="GGGGAGGSGG" alt="MEME-3" width="10" sites="339" ic="12.7" re="15.4" llr="3626" p_value="4.8e-225" e_value="4.8e-225" bayes_threshold="14.9581" elapsed_time="1057.748240">
<scores>
<alphabet_matrix>
<alphabet_array>
<value letter_id="A">-1505</value>
<value letter_id="C">-1505</value>
<value letter_id="G">233</value>
<value letter_id="T">-1505</value>
</alphabet_array>
<alphabet_array>
<value letter_id="A">-1505</value>
<value letter_id="C">55</value>
<value letter_id="G">183</value>
<value letter_id="T">-1505</value>
</alphabet_array>
<alphabet_array>
<value letter_id="A">-1505</value>
<value letter_id="C">41</value>
<value letter_id="G">182</value>
<value letter_id="T">-321</value>
</alphabet_array>
<alphabet_array>
<value letter_id="A">-1505</value>
<value letter_id="C">-1505</value>
<value letter_id="G">233</value>
<value letter_id="T">-1505</value>
</alphabet_array>
<alphabet_array>
<value letter_id="A">101</value>
<value letter_id="C">48</value>
<value letter_id="G">-76</value>
<value letter_id="T">-1505</value>
</alphabet_array>
<alphabet_array>
<value letter_id="A">-150</value>
<value letter_id="C">-183</value>
<value letter_id="G">207</value>
<value letter_id="T">-1505</value>
</alphabet_array>
<alphabet_array>
<value letter_id="A">-1505</value>
<value letter_id="C">35</value>
<value letter_id="G">190</value>
<value letter_id="T">-1505</value>
</alphabet_array>
<alphabet_array>
<value letter_id="A">-1505</value>
<value letter_id="C">168</value>
<value letter_id="G">70</value>
<value letter_id="T">-309</value>
</alphabet_array>
<alphabet_array>
<value letter_id="A">-1505</value>
<value letter_id="C">44</value>
<value letter_id="G">156</value>
<value letter_id="T">-112</value>
</alphabet_array>
<alphabet_array>
<value letter_id="A">-1505</value>
<value letter_id="C">-1505</value>
<value letter_id="G">233</value>
<value letter_id="T">-1505</value>
</alphabet_array>
</alphabet_matrix>
</scores>
<probabilities>
<alphabet_matrix>
<alphabet_array>
<value letter_id="A">0.000000</value>
<value letter_id="C">0.000000</value>
<value letter_id="G">1.000000</value>
<value letter_id="T">0.000000</value>
</alphabet_array>
<alphabet_array>
<value letter_id="A">0.000000</value>
<value letter_id="C">0.292035</value>
<value letter_id="G">0.707965</value>
<value letter_id="T">0.000000</value>
</alphabet_array>
<alphabet_array>
<value letter_id="A">0.000000</value>
<value letter_id="C">0.265487</value>
<value letter_id="G">0.702065</value>
<value letter_id="T">0.032448</value>
</alphabet_array>
<alphabet_array>
<value letter_id="A">0.000000</value>
<value letter_id="C">0.000000</value>
<value letter_id="G">1.000000</value>
<value letter_id="T">0.000000</value>
</alphabet_array>
<alphabet_array>
<value letter_id="A">0.604720</value>
<value letter_id="C">0.277286</value>
<value letter_id="G">0.117994</value>
<value letter_id="T">0.000000</value>
</alphabet_array>
<alphabet_array>
<value letter_id="A">0.106195</value>
<value letter_id="C">0.056047</value>
<value letter_id="G">0.837758</value>
<value letter_id="T">0.000000</value>
</alphabet_array>
<alphabet_array>
<value letter_id="A">0.000000</value>
<value letter_id="C">0.253687</value>
<value letter_id="G">0.746313</value>
<value letter_id="T">0.000000</value>
</alphabet_array>
<alphabet_array>
<value letter_id="A">0.000000</value>
<value letter_id="C">0.640118</value>
<value letter_id="G">0.324484</value>
<value letter_id="T">0.035398</value>
</alphabet_array>
<alphabet_array>
<value letter_id="A">0.000000</value>
<value letter_id="C">0.271386</value>
<value letter_id="G">0.589971</value>
<value letter_id="T">0.138643</value>
</alphabet_array>
<alphabet_array>
<value letter_id="A">0.000000</value>
<value letter_id="C">0.000000</value>
<value letter_id="G">1.000000</value>
<value letter_id="T">0.000000</value>
</alphabet_array>
</alphabet_matrix>
</probabilities>
<regular_expression>
G[GC][GC]G[AC]G[GC][CG][GC]G
</regular_expression>
<contributing_sites>
</contributing_sites>
</motif>
<motif id="motif_4" name="GAGGCCGTCG" alt="MEME-4" width="10" sites="238" ic="13.2" re="15.5" llr="2549" p_value="9.0e-141" e_value="9.0e-141" bayes_threshold="15.4321" elapsed_time="1334.433370">
<scores>
<alphabet_matrix>
<alphabet_array>
<value letter_id="A">-1454</value>
<value letter_id="C">-1454</value>
<value letter_id="G">233</value>
<value letter_id="T">-1454</value>
</alphabet_array>
<alphabet_array>
<value letter_id="A">150</value>
<value letter_id="C">-40</value>
<value letter_id="G">-1454</value>
<value letter_id="T">-1454</value>
</alphabet_array>
<alphabet_array>
<value letter_id="A">-246</value>
<value letter_id="C">-166</value>
<value letter_id="G">215</value>
<value letter_id="T">-1454</value>
</alphabet_array>
<alphabet_array>
<value letter_id="A">-1454</value>
<value letter_id="C">-40</value>
<value letter_id="G">209</value>
<value letter_id="T">-1454</value>
</alphabet_array>
<alphabet_array>
<value letter_id="A">-1454</value>
<value letter_id="C">173</value>
<value letter_id="G">19</value>
<value letter_id="T">-146</value>
</alphabet_array>
<alphabet_array>
<value letter_id="A">-1454</value>
<value letter_id="C">194</value>
<value letter_id="G">-1</value>
<value letter_id="T">-299</value>
</alphabet_array>
<alphabet_array>
<value letter_id="A">-1454</value>
<value letter_id="C">-1454</value>
<value letter_id="G">233</value>
<value letter_id="T">-1454</value>
</alphabet_array>
<alphabet_array>
<value letter_id="A">-1454</value>
<value letter_id="C">-57</value>
<value letter_id="G">52</value>
<value letter_id="T">95</value>
</alphabet_array>
<alphabet_array>
<value letter_id="A">-1454</value>
<value letter_id="C">161</value>
<value letter_id="G">52</value>
<value letter_id="T">-152</value>
</alphabet_array>
<alphabet_array>
<value letter_id="A">-1454</value>
<value letter_id="C">-398</value>
<value letter_id="G">231</value>
<value letter_id="T">-1454</value>
</alphabet_array>
</alphabet_matrix>
</scores>
<probabilities>
<alphabet_matrix>
<alphabet_array>
<value letter_id="A">0.000000</value>
<value letter_id="C">0.000000</value>
<value letter_id="G">1.000000</value>
<value letter_id="T">0.000000</value>
</alphabet_array>
<alphabet_array>
<value letter_id="A">0.848739</value>
<value letter_id="C">0.151261</value>
<value letter_id="G">0.000000</value>
<value letter_id="T">0.000000</value>
</alphabet_array>
<alphabet_array>
<value letter_id="A">0.054622</value>
<value letter_id="C">0.063025</value>
<value letter_id="G">0.882353</value>
<value letter_id="T">0.000000</value>
</alphabet_array>
<alphabet_array>
<value letter_id="A">0.000000</value>
<value letter_id="C">0.151261</value>
<value letter_id="G">0.848739</value>
<value letter_id="T">0.000000</value>
</alphabet_array>
<alphabet_array>
<value letter_id="A">0.000000</value>
<value letter_id="C">0.663866</value>
<value letter_id="G">0.226891</value>
<value letter_id="T">0.109244</value>
</alphabet_array>
<alphabet_array>
<value letter_id="A">0.000000</value>
<value letter_id="C">0.764706</value>
<value letter_id="G">0.197479</value>
<value letter_id="T">0.037815</value>
</alphabet_array>
<alphabet_array>
<value letter_id="A">0.000000</value>
<value letter_id="C">0.000000</value>
<value letter_id="G">1.000000</value>
<value letter_id="T">0.000000</value>
</alphabet_array>
<alphabet_array>
<value letter_id="A">0.000000</value>
<value letter_id="C">0.134454</value>
<value letter_id="G">0.285714</value>
<value letter_id="T">0.579832</value>
</alphabet_array>
<alphabet_array>
<value letter_id="A">0.000000</value>
<value letter_id="C">0.609244</value>
<value letter_id="G">0.285714</value>
<value letter_id="T">0.105042</value>
</alphabet_array>
<alphabet_array>
<value letter_id="A">0.000000</value>
<value letter_id="C">0.012605</value>
<value letter_id="G">0.987395</value>
<value letter_id="T">0.000000</value>
</alphabet_array>
</alphabet_matrix>
</probabilities>
<regular_expression>
GAGG[CG]CG[TG][CG]G
</regular_expression>
<contributing_sites>
</contributing_sites>
</motif>
<motif id="motif_5" name="GCCGCSCCGS" alt="MEME-5" width="10" sites="476" ic="11.0" re="13.8" llr="4564" p_value="5.0e-350" e_value="5.0e-350" bayes_threshold="14.5431" elapsed_time="1616.697479">
<scores>
<alphabet_matrix>
<alphabet_array>
<value letter_id="A">-1554</value>
<value letter_id="C">-148</value>
<value letter_id="G">222</value>
<value letter_id="T">-1554</value>
</alphabet_array>
<alphabet_array>
<value letter_id="A">-1554</value>
<value letter_id="C">152</value>
<value letter_id="G">49</value>
<value letter_id="T">-103</value>
</alphabet_array>
<alphabet_array>
<value letter_id="A">-1554</value>
<value letter_id="C">232</value>
<value letter_id="G">-1554</value>
<value letter_id="T">-616</value>
</alphabet_array>
<alphabet_array>
<value letter_id="A">-1554</value>
<value letter_id="C">52</value>
<value letter_id="G">184</value>
<value letter_id="T">-1554</value>
</alphabet_array>
<alphabet_array>
<value letter_id="A">-1554</value>
<value letter_id="C">205</value>
<value letter_id="G">-55</value>
<value letter_id="T">-307</value>
</alphabet_array>
<alphabet_array>
<value letter_id="A">-241</value>
<value letter_id="C">112</value>
<value letter_id="G">107</value>
<value letter_id="T">-177</value>
</alphabet_array>
<alphabet_array>
<value letter_id="A">-1554</value>
<value letter_id="C">180</value>
<value letter_id="G">62</value>
<value letter_id="T">-1554</value>
</alphabet_array>
<alphabet_array>
<value letter_id="A">-18</value>
<value letter_id="C">184</value>
<value letter_id="G">-325</value>
<value letter_id="T">-1554</value>
</alphabet_array>
<alphabet_array>
<value letter_id="A">-1554</value>
<value letter_id="C">60</value>
<value letter_id="G">170</value>
<value letter_id="T">-258</value>
</alphabet_array>
<alphabet_array>
<value letter_id="A">-1554</value>
<value letter_id="C">133</value>
<value letter_id="G">133</value>
<value letter_id="T">-1554</value>
</alphabet_array>
</alphabet_matrix>
</scores>
<probabilities>
<alphabet_matrix>
<alphabet_array>
<value letter_id="A">0.000000</value>
<value letter_id="C">0.071429</value>
<value letter_id="G">0.928571</value>
<value letter_id="T">0.000000</value>
</alphabet_array>
<alphabet_array>
<value letter_id="A">0.000000</value>
<value letter_id="C">0.573529</value>
<value letter_id="G">0.279412</value>
<value letter_id="T">0.147059</value>
</alphabet_array>
<alphabet_array>
<value letter_id="A">0.000000</value>
<value letter_id="C">0.995798</value>
<value letter_id="G">0.000000</value>
<value letter_id="T">0.004202</value>
</alphabet_array>
<alphabet_array>
<value letter_id="A">0.000000</value>
<value letter_id="C">0.285714</value>
<value letter_id="G">0.714286</value>
<value letter_id="T">0.000000</value>
</alphabet_array>
<alphabet_array>
<value letter_id="A">0.000000</value>
<value letter_id="C">0.827731</value>
<value letter_id="G">0.136555</value>
<value letter_id="T">0.035714</value>
</alphabet_array>
<alphabet_array>
<value letter_id="A">0.056723</value>
<value letter_id="C">0.434874</value>
<value letter_id="G">0.420168</value>
<value letter_id="T">0.088235</value>
</alphabet_array>
<alphabet_array>
<value letter_id="A">0.000000</value>
<value letter_id="C">0.693277</value>
<value letter_id="G">0.306723</value>
<value letter_id="T">0.000000</value>
</alphabet_array>
<alphabet_array>
<value letter_id="A">0.264706</value>
<value letter_id="C">0.714286</value>
<value letter_id="G">0.021008</value>
<value letter_id="T">0.000000</value>
</alphabet_array>
<alphabet_array>
<value letter_id="A">0.000000</value>
<value letter_id="C">0.302521</value>
<value letter_id="G">0.647059</value>
<value letter_id="T">0.050420</value>
</alphabet_array>
<alphabet_array>
<value letter_id="A">0.000000</value>
<value letter_id="C">0.500000</value>
<value letter_id="G">0.500000</value>
<value letter_id="T">0.000000</value>
</alphabet_array>
</alphabet_matrix>
</probabilities>
<regular_expression>
G[CG]C[GC]C[CG][CG][CA][GC][CG]
</regular_expression>
<contributing_sites>
</contributing_sites>
</motif>
</motifs>
</MEME>
```
