## Supplemental_data_file_6_Btx623_3kb_to_1kb_downstream_tss_meme_output for "GRAS Family Transcription Factor Binding Behaviors in Sorghum bicolor, Oyrza, and Maize": meme.txt

```
********************************************************************************
MEME - Motif discovery tool
********************************************************************************
MEME version 5.1.1 (Release date: Wed Jan 29 15:00:42 2020 -0800)

For further information on how to interpret please access http://meme-suite.org.
To get a copy of the MEME software please access http://meme-suite.org.

********************************************************************************


********************************************************************************
REFERENCE
********************************************************************************
If you use this program in your research, please cite:

Timothy L. Bailey and Charles Elkan,
"Fitting a mixture model by expectation maximization to discover
motifs in biopolymers", Proceedings of the Second International
Conference on Intelligent Systems for Molecular Biology, pp. 28-36,
AAAI Press, Menlo Park, California, 1994.
********************************************************************************


********************************************************************************
TRAINING SET
********************************************************************************
PRIMARY SEQUENCES= scl3_3000up_1000down.txt.fasta
CONTROL SEQUENCES= /grid/ware/data/gladman/Reference/sorghum/v3_genome/rsat_files/Sbv3_upstream_3kb_from_tss_to_1kb_downstream.fasta
ALPHABET= ACGT
Sequence name            Weight Length  Sequence name            Weight Length  
-------------            ------ ------  -------------            ------ ------  
chr2:66824687-66825039   1.0000    353  chr3:69038392-69038683   1.0000    292  
chr8:59744115-59744383   1.0000    269  chr10:15119707-15120101  1.0000    395  
chr2:71573288-71573561   1.0000    274  chr1:73635720-73636052   1.0000    333  
chr7:50283161-50283430   1.0000    270  chr2:52009952-52010200   1.0000    249  
chr1:4150439-4150720     1.0000    282  chr2:76809960-76810206   1.0000    247  
chr2:11482486-11482838   1.0000    353  chr4:4996776-4997202     1.0000    427  
chr7:62435546-62435981   1.0000    436  chr2:3256605-3256911     1.0000    307  
chr3:1916544-1916873     1.0000    330  chr4:42152144-42152619   1.0000    476  
chr9:44314464-44314752   1.0000    289  chr9:55490045-55490294   1.0000    250  
chr2:70352305-70352582   1.0000    278  chr9:49526607-49526853   1.0000    247  
chr7:8696497-8696774     1.0000    278  chr3:1866608-1866870     1.0000    263  
chr1:16690459-16690710   1.0000    252  chr10:49938099-49938518  1.0000    420  
chr6:38170445-38170697   1.0000    253  chr1:76405378-76405761   1.0000    384  
chr10:58112679-58112979  1.0000    301  chr1:10969010-10969308   1.0000    299  
chr2:74547835-74548124   1.0000    290  chr4:45282055-45282322   1.0000    268  
chr3:22275-22521         1.0000    247  chr1:19791288-19791571   1.0000    284  
chr3:63430906-63431170   1.0000    265  chr3:56505249-56505521   1.0000    273  
chr5:56344393-56344837   1.0000    445  chr3:63140219-63140483   1.0000    265  
chr7:7179860-7180112     1.0000    253  chr6:57273080-57273430   1.0000    351  
chr9:41587226-41587483   1.0000    258  chr10:13937088-13937525  1.0000    438  
chr1:5730320-5730625     1.0000    306  chr8:2704830-2705124     1.0000    295  
chr1:27119399-27119741   1.0000    343  chr2:47463241-47463552   1.0000    312  
chr3:15877785-15878188   1.0000    404  chr4:13844459-13844759   1.0000    301  
chr2:5651910-5652263     1.0000    354  chr1:12318736-12319253   1.0000    518  
chr1:5287623-5287922     1.0000    300  chr9:36825267-36825551   1.0000    285  
chr3:58895020-58895367   1.0000    348  chr5:6258075-6258487     1.0000    413  
chr1:51277657-51277956   1.0000    300  chr1:11807775-11808033   1.0000    259  
chr1:56902312-56903017   1.0000    706  chr5:18057310-18057613   1.0000    304  
chr1:8712294-8712718     1.0000    425  chr8:59707103-59707461   1.0000    359  
chr6:50216513-50216836   1.0000    324  chr3:25674653-25674942   1.0000    290  
chr2:19838217-19838507   1.0000    291  chr4:56005647-56005916   1.0000    270  
chr7:53157612-53158227   1.0000    616  chr6:56515048-56515490   1.0000    443  
chr7:8491491-8492174     1.0000    684  chr2:59993517-59994014   1.0000    498  
chr6:43381236-43381563   1.0000    328  chr2:6908727-6909033     1.0000    307  
chr4:58967093-58967447   1.0000    355  chr8:1049796-1050057     1.0000    262  
chr8:7413927-7414255     1.0000    329  chr10:56273080-56273415  1.0000    336  
chr4:1972532-1972910     1.0000    379  chr9:54379181-54379620   1.0000    440  
chr5:62543406-62543663   1.0000    258  chr3:73916253-73916551   1.0000    299  
chr9:20873928-20874177   1.0000    250  chr4:56309122-56309837   1.0000    716  
chr3:73865325-73865617   1.0000    293  chr1:77638161-77638600   1.0000    440  
chr9:48047602-48047949   1.0000    348  chr2:56244737-56245105   1.0000    369  
chr10:54834468-54834750  1.0000    283  chr9:8629109-8629388     1.0000    280  
chr8:9305720-9306085     1.0000    366  chr6:32296794-32297159   1.0000    366  
chr9:3536981-3537353     1.0000    373  chr2:70824050-70824304   1.0000    255  
chr2:65480064-65480388   1.0000    325  chr1:17210381-17210855   1.0000    475  
chr1:12198173-12198470   1.0000    298  chr7:60113226-60113523   1.0000    298  
chr1:14069537-14069996   1.0000    460  chr9:50049671-50050078   1.0000    408  
chr2:4511863-4512370     1.0000    508  chr4:54018044-54018296   1.0000    253  
chr10:15794596-15795070  1.0000    475  chr3:56557199-56557456   1.0000    258  
chr2:67915108-67915366   1.0000    259  chr3:59751877-59752257   1.0000    381  
chr2:67869369-67869682   1.0000    314  chr3:3355446-3355763     1.0000    318  
chr3:2259944-2260255     1.0000    312  chr2:76461232-76461559   1.0000    328  
chr3:53270210-53270481   1.0000    272  chr3:10403105-10403360   1.0000    256  
chr8:58818309-58818591   1.0000    283  chr7:7912171-7912480     1.0000    310  
chr4:10592295-10592844   1.0000    550  chr2:41894722-41895145   1.0000    424  
chr1:59873607-59873870   1.0000    264  chr4:12067590-12067836   1.0000    247  
chr4:9645520-9645844     1.0000    325  chr1:19772628-19772927   1.0000    300  
chr1:77281238-77281506   1.0000    269  chr3:868181-868446       1.0000    266  
chr3:63352536-63352953   1.0000    418  chr3:56972618-56972926   1.0000    309  
chr9:5671509-5672115     1.0000    607  chr6:45023520-45023826   1.0000    307  
chr9:55490621-55490886   1.0000    266  chr6:48255450-48255962   1.0000    513  
chr1:79457187-79457570   1.0000    384  chr9:51506409-51506775   1.0000    367  
chr10:798469-798716      1.0000    248  chr3:67099747-67100022   1.0000    276  
chr10:12626228-12626516  1.0000    289  chr10:48206119-48206370  1.0000    252  
chr10:55594046-55594490  1.0000    445  chr10:55928023-55928298  1.0000    276  
chr2:70402748-70403084   1.0000    337  chr7:39529119-39529384   1.0000    266  
chr4:49516780-49517032   1.0000    253  chr5:2942992-2943285     1.0000    294  
chr3:44953296-44953620   1.0000    325  chr9:46798704-46799153   1.0000    450  
chr10:55411392-55411660  1.0000    269  chr1:71873525-71874118   1.0000    594  
chr5:61365587-61366003   1.0000    417  chr3:9573915-9574238     1.0000    324  
chr4:62895370-62895661   1.0000    292  chr10:5385339-5385720    1.0000    382  
chr1:66618426-66618672   1.0000    247  chr3:55421936-55422203   1.0000    268  
chr4:2083194-2083446     1.0000    253  chr1:75158366-75158813   1.0000    448  
chr6:45759431-45759683   1.0000    253  chr10:58899318-58899856  1.0000    539  
chr3:8048133-8048439     1.0000    307  chr2:3288708-3288990     1.0000    283  
chr6:60096826-60097076   1.0000    251  chr7:54569363-54569709   1.0000    347  
chr8:7317334-7317842     1.0000    509  chr1:61772226-61772511   1.0000    286  
chr2:65320518-65320926   1.0000    409  chr10:54989646-54989947  1.0000    302  
chr3:63562983-63563294   1.0000    312  chr5:61409787-61410081   1.0000    295  
chr9:14804671-14804939   1.0000    269  chr8:14304395-14304748   1.0000    354  
chr3:20546768-20547189   1.0000    422  chr3:20045406-20045719   1.0000    314  
chr6:42719852-42720196   1.0000    345  chr1:74547979-74548307   1.0000    329  
chr6:54907293-54907651   1.0000    359  chr1:59860300-59861126   1.0000    827  
chr1:76470177-76470478   1.0000    302  chr8:287825-288084       1.0000    260  
chr5:71190028-71190303   1.0000    276  chr3:70972346-70972666   1.0000    321  
chr3:61458538-61458819   1.0000    282  chr1:23959469-23959717   1.0000    249  
chr1:74014130-74014455   1.0000    326  chr9:1873922-1874275     1.0000    354  
chr3:60127584-60127942   1.0000    359  chr7:46118417-46118762   1.0000    346  
chr9:56855842-56856128   1.0000    287  chr9:51849551-51849882   1.0000    332  
chr1:1012951-1013207     1.0000    257  chr6:59055278-59055646   1.0000    369  
chr3:63158807-63159267   1.0000    461  chr1:22349823-22350187   1.0000    365  
chr1:44499-44763         1.0000    265  chr1:78442634-78442968   1.0000    335  
chr10:4454165-4454532    1.0000    368  chr1:18076878-18077173   1.0000    296  
chr1:58885084-58885389   1.0000    306  chr6:9447593-9447944     1.0000    352  
chr10:4448082-4448336    1.0000    255  chr4:9635893-9636472     1.0000    580  
chr6:45032145-45032484   1.0000    340  chr4:10313251-10313752   1.0000    502  
chr2:65762487-65763114   1.0000    628  chr1:56057638-56058014   1.0000    377  
chr4:43744615-43745483   1.0000    869  chr5:70010300-70010682   1.0000    383  
chr5:5383685-5384214     1.0000    530  chr3:60564813-60565233   1.0000    421  
chr3:68227008-68227264   1.0000    257  chr1:65498668-65498992   1.0000    325  
chr7:10667479-10667975   1.0000    497  chr7:59525893-59526271   1.0000    379  
chr9:6164730-6165032     1.0000    303  chr7:4834176-4834429     1.0000    254  
chr1:71485280-71485549   1.0000    270  chr4:50103-50465         1.0000    363  
chr10:57919975-57920302  1.0000    328  chr1:63124324-63124615   1.0000    292  
chr1:30672919-30673167   1.0000    249  chr1:22256165-22256514   1.0000    350  
chr2:5596892-5597171     1.0000    280  chr3:65342344-65342699   1.0000    356  
chr5:62542640-62542927   1.0000    288  chr7:58536159-58536410   1.0000    252  
chr4:9863395-9863644     1.0000    250  chr4:48065038-48065472   1.0000    435  
chr4:51383692-51383951   1.0000    260  chr7:694951-695412       1.0000    462  
chr3:3087892-3088146     1.0000    255  chr3:9633237-9633570     1.0000    334  
chr8:23566090-23566336   1.0000    247  chr7:56271753-56272095   1.0000    343  
chr1:67136706-67137032   1.0000    327  chr10:55586920-55587194  1.0000    275  
chr4:52995507-52995762   1.0000    256  chr8:2119890-2120228     1.0000    339  
chr2:64761375-64761965   1.0000    591  chr10:54751838-54752204  1.0000    367  
chr8:1499039-1499357     1.0000    319  chr4:61870818-61871072   1.0000    255  
chr10:1610989-1611257    1.0000    269  chr7:3264579-3264834     1.0000    256  
chr1:14609482-14609780   1.0000    299  chr7:6576269-6576584     1.0000    316  
chr3:68447403-68447744   1.0000    342  chr2:9806492-9807107     1.0000    616  
chr3:1491583-1491858     1.0000    276  chr1:74232260-74232727   1.0000    468  
chr1:69218156-69218455   1.0000    300  chr2:61684356-61684684   1.0000    329  
chr5:284152-284449       1.0000    298  chr8:59456035-59456340   1.0000    306  
chr1:61636807-61637099   1.0000    293  chr6:4170661-4170951     1.0000    291  
chr1:46408774-46409234   1.0000    461  chr1:70170026-70170276   1.0000    251  
chr2:55039637-55039980   1.0000    344  chr4:37408314-37408565   1.0000    252  
chr10:1817835-1818127    1.0000    293  chr10:4484729-4485399    1.0000    671  
chr10:7160294-7160632    1.0000    339  chr4:55756930-55757276   1.0000    347  
chr1:66416920-66417220   1.0000    301  chr8:2033951-2034295     1.0000    345  
chr10:45532808-45533118  1.0000    311  chr1:10350857-10351133   1.0000    277  
chr5:70775852-70776098   1.0000    247  chr5:2130282-2130535     1.0000    254  
chr1:60624373-60624656   1.0000    284  chr10:7538430-7538711    1.0000    282  
chr8:38833813-38834083   1.0000    271  chr3:54980887-54981170   1.0000    284  
chr9:57297211-57297631   1.0000    421  chr1:3009921-3010213     1.0000    293  
chr1:7179437-7179741     1.0000    305  chr1:77358022-77358597   1.0000    576  
chr8:2863512-2863840     1.0000    329  chr10:4379431-4379678    1.0000    248  
chr4:61737286-61737536   1.0000    251  chr8:18588626-18588985   1.0000    360  
chr9:49655507-49655829   1.0000    323  chr4:9734867-9735129     1.0000    263  
chr2:62054000-62054315   1.0000    316  chr4:62159919-62160274   1.0000    356  
chr7:8293789-8294137     1.0000    349  chr4:51965897-51966229   1.0000    333  
chr4:2740668-2740918     1.0000    251  chr8:57586065-57586351   1.0000    287  
chr7:16068553-16068806   1.0000    254  chr3:30536284-30536793   1.0000    510  
chr2:63528425-63528859   1.0000    435  chr5:65055555-65055829   1.0000    275  
chr3:61618406-61618710   1.0000    305  chr4:65721447-65721773   1.0000    327  
chr6:55796360-55796624   1.0000    265  chr2:1224896-1225157     1.0000    262  
chr3:27273216-27273544   1.0000    329  chr8:2795133-2795433     1.0000    301  
chr1:59428980-59429504   1.0000    525  chr10:10754445-10754751  1.0000    307  
chr6:45729019-45729474   1.0000    456  chr4:59493918-59494214   1.0000    297  
chr4:68360136-68360526   1.0000    391  chr6:1944185-1944499     1.0000    315  
chr9:14284303-14284589   1.0000    287  chr10:113313-113572      1.0000    260  
chr8:37960970-37961280   1.0000    311  chr4:9646210-9646680     1.0000    471  
chr4:54121192-54121717   1.0000    526  chr2:11013682-11013933   1.0000    252  
chr2:5042035-5042353     1.0000    319  chr10:2571537-2571938    1.0000    402  
chr3:3065040-3065302     1.0000    263  chr2:61409494-61409772   1.0000    279  
chr1:77026679-77026961   1.0000    283  chr4:11156945-11157458   1.0000    514  
chr8:46367959-46368216   1.0000    258  chr7:3806987-3807328     1.0000    342  
chr10:9360691-9361028    1.0000    338  chr1:38138923-38139193   1.0000    271  
chr4:8578045-8578370     1.0000    326  chr3:11718883-11719225   1.0000    343  
chr4:61205020-61205318   1.0000    299  chr3:67689440-67689946   1.0000    507  
chr9:53624131-53624406   1.0000    276  chr4:840833-841104       1.0000    272  
chr6:56960421-56960685   1.0000    265  chr8:50633376-50633684   1.0000    309  
chr8:1492091-1492576     1.0000    486  chr10:52873263-52873509  1.0000    247  
chr3:69755150-69755551   1.0000    402  chr8:10732566-10733014   1.0000    449  
chr6:51088729-51088979   1.0000    251  chr3:15616803-15617107   1.0000    305  
chr2:1262057-1262328     1.0000    272  chr5:9360540-9360842     1.0000    303  
chr1:61159835-61160281   1.0000    447  chr2:68688859-68689282   1.0000    424  
chr1:67005723-67006023   1.0000    301  chr1:17725416-17725690   1.0000    275  
chr10:41666721-41667146  1.0000    426  chr10:59651403-59651651  1.0000    249  
chr4:314335-314822       1.0000    488  chr4:54695345-54695600   1.0000    256  
chr3:59398490-59398884   1.0000    395  chr1:72648299-72648633   1.0000    335  
chr5:61186590-61186964   1.0000    375  chr6:55156386-55156662   1.0000    277  
chr8:6810761-6811112     1.0000    352  chr6:42019867-42020116   1.0000    250  
chr3:68218396-68218997   1.0000    602  chr1:60666474-60666796   1.0000    323  
chr3:50762869-50763175   1.0000    307  chr4:56617970-56618222   1.0000    253  
chr3:68032320-68032663   1.0000    344  chr8:48739795-48740197   1.0000    403  
chr8:4356823-4357113     1.0000    291  chr6:42534391-42534649   1.0000    259  
chr1:11344104-11344429   1.0000    326  chr2:63368006-63368278   1.0000    273  
chr9:6377555-6377815     1.0000    261  chr3:30863761-30864089   1.0000    329  
chr5:69077542-69077906   1.0000    365  chr5:58203517-58203818   1.0000    302  
chr1:80251057-80251523   1.0000    467  chr3:64666036-64666283   1.0000    248  
chr10:9891438-9891823    1.0000    386  chr10:12180188-12180434  1.0000    247  
chr3:55379167-55379425   1.0000    259  chr4:43845424-43845695   1.0000    272  
chr1:56507760-56508306   1.0000    547  chr5:62351088-62351427   1.0000    340  
chr3:4110274-4110545     1.0000    272  chr5:58945192-58945507   1.0000    316  
chr1:60908302-60908634   1.0000    333  chr10:56387253-56387527  1.0000    275  
chr6:10609763-10610058   1.0000    296  chr10:7452442-7452697    1.0000    256  
chr6:49211445-49211700   1.0000    256  chr2:8023658-8024043     1.0000    386  
chr6:4386647-4386947     1.0000    301  chr1:76232363-76232614   1.0000    252  
chr6:786902-787240       1.0000    339  chr2:72065229-72065493   1.0000    265  
chr10:50238394-50238646  1.0000    253  chr2:64849366-64849694   1.0000    329  
chr2:68576025-68576407   1.0000    383  chr7:58979592-58979858   1.0000    267  
chr1:58412320-58412600   1.0000    281  chr6:40018583-40018843   1.0000    261  
chr4:6612205-6612464     1.0000    260  chr5:389997-390313       1.0000    317  
chr9:58087693-58088062   1.0000    370  chr10:17609855-17610189  1.0000    335  
chr8:4252770-4253061     1.0000    292  chr5:60989731-60990257   1.0000    527  
chr2:70452406-70452788   1.0000    383  chr10:27154219-27154608  1.0000    390  
chr8:4850354-4850739     1.0000    386  chr4:60247171-60247467   1.0000    297  
chr1:10234741-10235149   1.0000    409  chr4:55119610-55119876   1.0000    267  
chr5:2284071-2284344     1.0000    274  chr8:61303703-61304011   1.0000    309  
chr6:60838374-60838715   1.0000    342  chr10:59898572-59899046  1.0000    475  
chr3:2726601-2727206     1.0000    606  chr4:61989793-61990175   1.0000    383  
chr7:4551010-4551264     1.0000    255  chr9:48765407-48765732   1.0000    326  
chr1:66826762-66827137   1.0000    376  chr7:4390082-4390385     1.0000    304  
chr3:62635983-62636251   1.0000    269  chr1:21803703-21803958   1.0000    256  
chr3:13101181-13101435   1.0000    255  chr3:73968764-73969023   1.0000    260  
chr5:52594618-52594936   1.0000    319  chr6:58118706-58119347   1.0000    642  
chr10:1564438-1564691    1.0000    254  chr3:1745311-1745600     1.0000    290  
chr6:1760320-1760600     1.0000    281  chr10:9527242-9527488    1.0000    247  
chr7:55916954-55917414   1.0000    461  chr2:74872188-74872517   1.0000    330  
chr1:74715097-74715343   1.0000    247  chr1:72010539-72010849   1.0000    311  
chr4:40807296-40807545   1.0000    250  chr4:10274086-10274346   1.0000    261  
chr4:16519303-16520123   1.0000    821  chr3:70098075-70098397   1.0000    323  
chr10:1801095-1801414    1.0000    320  chr1:76322444-76322707   1.0000    264  
chr6:48115436-48115804   1.0000    369  chr6:2667282-2667543     1.0000    262  
chr4:2434243-2434537     1.0000    295  chr1:21719419-21719725   1.0000    307  
chr8:888268-888594       1.0000    327  chr4:48335163-48335450   1.0000    288  
chr2:11458464-11458716   1.0000    253  chr5:14324100-14324377   1.0000    278  
chr5:2229225-2229479     1.0000    255  chr6:53024251-53024764   1.0000    514  
chr4:58486577-58486886   1.0000    310  chr8:7316183-7316803     1.0000    621  
chr3:6260626-6261186     1.0000    561  chr4:65138004-65138309   1.0000    306  
chr3:66833296-66833637   1.0000    342  chr1:50334840-50335306   1.0000    467  
chr7:60645251-60645615   1.0000    365  chr10:58325915-58326326  1.0000    412  
chr3:58227988-58228291   1.0000    304  chr3:66814222-66814529   1.0000    308  
chr6:51057344-51057607   1.0000    264  chr4:5527761-5528012     1.0000    252  
chr10:51041610-51042128  1.0000    519  chr8:54902118-54902482   1.0000    365  
chr3:5015557-5015896     1.0000    340  chr1:13261835-13262081   1.0000    247  
chr2:13106950-13107225   1.0000    276  chr3:2069885-2070160     1.0000    276  
chr4:537924-538615       1.0000    692  chr6:53218165-53218519   1.0000    355  
chr4:51216608-51216913   1.0000    306  chr7:59892848-59893102   1.0000    255  
chr10:54970016-54970608  1.0000    593  chr9:50855223-50855501   1.0000    279  
chr8:51759403-51759716   1.0000    314  chr5:24096496-24096861   1.0000    366  
chr9:42806955-42807341   1.0000    387  chr2:5491980-5492244     1.0000    265  
chr10:7501195-7501505    1.0000    311  chr2:74191358-74191778   1.0000    421  
chr10:3785518-3785785    1.0000    268  chr1:80879637-80880426   1.0000    790  
chr6:4306124-4306681     1.0000    558  chr6:59903880-59904173   1.0000    294  
chr7:10668333-10668990   1.0000    658  chr6:48599737-48600010   1.0000    274  
chr1:76759181-76759571   1.0000    391  chr1:11996107-11996426   1.0000    320  
chr9:51295598-51295876   1.0000    279  chr3:173205-173663       1.0000    459  
chr10:1991777-1992184    1.0000    408  chr8:61238627-61238881   1.0000    255  
chr5:68661327-68661586   1.0000    260  chr6:60406515-60406788   1.0000    274  
chr2:12361696-12361962   1.0000    267  chr10:3837761-3838013    1.0000    253  
chr1:2912255-2912580     1.0000    326  chr6:52327638-52327898   1.0000    261  
chr4:9641101-9641379     1.0000    279  chr10:50695982-50696358  1.0000    377  
chr2:11334257-11334881   1.0000    625  chr7:51435822-51436153   1.0000    332  
chr3:18255034-18255940   1.0000    907  chr9:55525571-55526241   1.0000    671  
chr10:6370951-6371204    1.0000    254  chr2:4906595-4906900     1.0000    306  
chr10:52816820-52817083  1.0000    264  chr2:49177887-49178426   1.0000    540  
chr1:25079237-25079514   1.0000    278  chr1:69558695-69558999   1.0000    305  
chr4:67669561-67669874   1.0000    314  chr6:61144609-61144862   1.0000    254  
chr6:45060276-45060536   1.0000    261  chr7:910004-910257       1.0000    254  
chr3:8916520-8917193     1.0000    674  chr7:59830774-59831127   1.0000    354  
chr3:70554654-70554922   1.0000    269  chr4:58752494-58752809   1.0000    316  
chr1:76536664-76536938   1.0000    275  chr4:1081938-1082235     1.0000    298  
chr1:7149938-7150219     1.0000    282  chr3:9620806-9621155     1.0000    350  
chr6:54052206-54052459   1.0000    254  chr3:57159125-57159492   1.0000    368  
chr1:76043401-76043693   1.0000    293  chr6:57174837-57175144   1.0000    308  
chr2:73460481-73460992   1.0000    512  chr4:54086418-54086758   1.0000    341  
chr1:12397877-12398191   1.0000    315  chr1:69244515-69244984   1.0000    470  
chr3:3380307-3380732     1.0000    426  chr8:55857869-55858146   1.0000    278  
chr3:51649017-51649266   1.0000    250  chr4:52085059-52085443   1.0000    385  
chr4:63842491-63842854   1.0000    364  chr7:65165548-65165856   1.0000    309  
chr6:41273038-41273319   1.0000    282  chr3:12246674-12246991   1.0000    318  
chr9:46797193-46797506   1.0000    314  chr3:74080172-74080607   1.0000    436  
chr1:12100795-12101092   1.0000    298  chr3:14187949-14188325   1.0000    377  
chr3:1542038-1542320     1.0000    283  chr7:59933225-59933573   1.0000    349  
chr1:23967942-23968209   1.0000    268  chr3:59657984-59658442   1.0000    459  
chr4:1639286-1639548     1.0000    263  chr10:8456734-8456997    1.0000    264  
chr1:873233-873655       1.0000    423  chr6:51453694-51454075   1.0000    382  
chr9:20878685-20879465   1.0000    781  chr3:61045747-61046310   1.0000    564  
chr3:1023596-1023898     1.0000    303  chr3:67147743-67148015   1.0000    273  
chr5:189484-189782       1.0000    299  chr3:11094545-11094864   1.0000    320  
chr7:10799228-10799554   1.0000    327  chr7:10733101-10733747   1.0000    647  
chr7:62665266-62665789   1.0000    524  chr1:5486223-5486499     1.0000    277  
chr4:63191609-63192221   1.0000    613  chr1:56809934-56810194   1.0000    261  
chr3:57285600-57285846   1.0000    247  chr9:2717013-2717308     1.0000    296  
chr1:19485893-19486142   1.0000    250  chr5:1229097-1229363     1.0000    267  
chr5:43072474-43072794   1.0000    321  chr10:789360-789645      1.0000    286  
chr3:71228937-71229221   1.0000    285  chr1:19793480-19793769   1.0000    290  
chr3:70330928-70331400   1.0000    473  chr5:3111032-3111602     1.0000    571  
chr10:27926663-27926961  1.0000    299  chr2:64410812-64411229   1.0000    418  
chr3:5604603-5604856     1.0000    254  chr7:65409382-65409649   1.0000    268  
chr1:23746916-23747192   1.0000    277  chr2:20116594-20116840   1.0000    247  
chr4:63668338-63668737   1.0000    400  chr9:15332091-15332669   1.0000    579  
chr5:61656859-61657111   1.0000    253  chr7:17673567-17673892   1.0000    326  
chr4:636404-636716       1.0000    313  chr10:1283940-1284352    1.0000    413  
chr2:72502347-72502623   1.0000    277  chr3:13766840-13767101   1.0000    262  
chr5:4301197-4301489     1.0000    293  chr3:66618427-66618688   1.0000    262  
chr7:7218342-7218590     1.0000    249  chr9:3700553-3700906     1.0000    354  
chr7:10274075-10274356   1.0000    282  chr5:67556787-67557056   1.0000    270  
chr7:2944100-2944348     1.0000    249  chr3:12618746-12619006   1.0000    261  
chr4:64192915-64193239   1.0000    325  chr8:61128103-61128506   1.0000    404  
chr9:46099976-46100222   1.0000    247  chr2:58683501-58683775   1.0000    275  
chr2:12930754-12931020   1.0000    267  chr7:65217082-65217601   1.0000    520  
chr4:15661768-15662021   1.0000    254  chr9:50313823-50314378   1.0000    556  
chr2:4496034-4496307     1.0000    274  chr10:7693350-7693823    1.0000    474  
chr4:61181122-61181407   1.0000    286  chr3:70280167-70280506   1.0000    340  
chr2:65238641-65238891   1.0000    251  chr7:5318344-5318761     1.0000    418  
chr2:7547537-7547796     1.0000    260  chr7:2514400-2514799     1.0000    400  
chr10:2166968-2167214    1.0000    247  chr8:16250475-16250728   1.0000    254  
chr8:58321049-58321312   1.0000    264  chr10:52484389-52484642  1.0000    254  
chr4:13039675-13040171   1.0000    497  chr1:62723537-62723858   1.0000    322  
chr4:1305617-1305976     1.0000    360  chr2:74018239-74018616   1.0000    378  
chr10:6554541-6555058    1.0000    518  chr1:69895498-69895795   1.0000    298  
chr1:20774544-20774797   1.0000    254  chr10:58054149-58054611  1.0000    463  
chr5:56346908-56347187   1.0000    280  chr7:59738420-59738714   1.0000    295  
chr1:61779323-61779618   1.0000    296  chr2:18790839-18791129   1.0000    291  
chr8:34713725-34714005   1.0000    281  chr5:1064736-1065011     1.0000    276  
chr7:57362592-57362889   1.0000    298  chr9:59113031-59113283   1.0000    253  
chr5:52909561-52909820   1.0000    260  chr7:50845012-50845307   1.0000    296  
chr9:57051466-57051738   1.0000    273  chr9:52498127-52498391   1.0000    265  
chr8:60164788-60165044   1.0000    257  chr1:74940810-74941147   1.0000    338  
chr9:53015659-53016049   1.0000    391  chr9:5340750-5341006     1.0000    257  
chr2:2793165-2793536     1.0000    372  chr2:67297349-67297597   1.0000    249  
chr4:4050968-4051232     1.0000    265  chr9:937052-937321       1.0000    270  
chr10:60695492-60695772  1.0000    281  chr4:58234518-58234775   1.0000    258  
chr7:54720259-54720508   1.0000    250  chr7:62831325-62831654   1.0000    330  
chr1:72874845-72875175   1.0000    331  chr10:58856127-58856385  1.0000    259  
chr3:73796174-73796496   1.0000    323  chr2:7367109-7367397     1.0000    289  
chr10:14927642-14927923  1.0000    282  chr4:53586485-53586876   1.0000    392  
chr9:52067386-52067676   1.0000    291  chr5:70941805-70942242   1.0000    438  
chr1:4561506-4561768     1.0000    263  chr7:28589096-28589352   1.0000    257  
chr1:68887517-68887908   1.0000    392  chr3:12224188-12224617   1.0000    430  
chr8:62207975-62208775   1.0000    801  chr1:5966256-5966679     1.0000    424  
chr1:76827610-76828142   1.0000    533  chr8:61034374-61034625   1.0000    252  
chr5:71126027-71126443   1.0000    417  chr10:5576195-5576580    1.0000    386  
chr5:5365411-5365769     1.0000    359  chr3:54133548-54133839   1.0000    292  
chr9:53625288-53625593   1.0000    306  chr1:60717659-60717956   1.0000    298  
chr5:2615949-2616402     1.0000    454  chr10:3413494-3413914    1.0000    421  
chr1:308452-308942       1.0000    491  chr10:11199123-11199393  1.0000    271  
chr3:55285139-55285502   1.0000    364  chr3:48306276-48306595   1.0000    320  
chr2:76012683-76012951   1.0000    269  chr3:13826079-13826370   1.0000    292  
chr3:53373968-53374225   1.0000    258  chr10:3084481-3084737    1.0000    257  
chr10:4557648-4557992    1.0000    345  chr1:11767575-11767989   1.0000    415  
chr9:5564622-5565061     1.0000    440  chr1:2613888-2614288     1.0000    401  
chr1:57471046-57471419   1.0000    374  chr8:59011834-59012110   1.0000    277  
chr9:50987385-50987762   1.0000    378  chr4:62078565-62078826   1.0000    262  
chr4:67509350-67509674   1.0000    325  chr3:66046634-66047225   1.0000    592  
chr1:3710584-3711004     1.0000    421  chr1:75479440-75479767   1.0000    328  
chr7:3261534-3261793     1.0000    260  chr4:49331653-49331930   1.0000    278  
chr1:13074365-13074724   1.0000    360  chr3:60027406-60027659   1.0000    254  
chr4:67203670-67203942   1.0000    273  chr5:55595553-55595905   1.0000    353  
chr3:61377567-61377898   1.0000    332  chr3:64551786-64552051   1.0000    266  
chr3:38378309-38378690   1.0000    382  chr10:52350076-52350546  1.0000    471  
chr6:59139568-59139900   1.0000    333  chr4:7835726-7836025     1.0000    300  
chr1:79861593-79861884   1.0000    292  chr6:57711366-57711740   1.0000    375  
chr2:12179075-12179456   1.0000    382  chr8:7315328-7315577     1.0000    250  
chr6:44577872-44578132   1.0000    261  chr8:46358137-46358407   1.0000    271  
chr8:53983459-53983716   1.0000    258  chr1:69392517-69392835   1.0000    319  
chr10:9147999-9148344    1.0000    346  chr5:10230511-10230801   1.0000    291  
chr1:70129996-70130262   1.0000    267  chr2:63802573-63802902   1.0000    330  
chr7:62167513-62167770   1.0000    258  chr3:38368424-38368900   1.0000    477  
chr4:36329861-36330138   1.0000    278  chr9:9871794-9872054     1.0000    261  
chr1:26935842-26936128   1.0000    287  chr4:61937639-61937892   1.0000    254  
chr4:58862731-58862995   1.0000    265  chr10:61010476-61010788  1.0000    313  
chr7:2954427-2954681     1.0000    255  chr1:5754658-5754984     1.0000    327  
chr4:64091896-64092215   1.0000    320  chr1:19423744-19424023   1.0000    280  
chr4:9322827-9323076     1.0000    250  chr9:13447256-13447650   1.0000    395  
chr5:65920307-65920612   1.0000    306  chr9:53903670-53903955   1.0000    286  
chr1:77658561-77658878   1.0000    318  chr10:6218439-6218915    1.0000    477  
chr9:10834988-10835254   1.0000    267  chr2:57739082-57739374   1.0000    293  
chr6:46373852-46374112   1.0000    261  chr6:47965570-47965816   1.0000    247  
chr9:59090581-59090989   1.0000    409  chr1:21384700-21385058   1.0000    359  
chr7:49247753-49248659   1.0000    907  chr6:4668934-4669257     1.0000    324  
chr4:2905356-2905814     1.0000    459  chr6:13615242-13615748   1.0000    507  
chr9:56382449-56382718   1.0000    270  chr2:74284737-74285088   1.0000    352  
chr6:49966380-49966711   1.0000    332  chr9:3606565-3606836     1.0000    272  
chr3:62306575-62306887   1.0000    313  chr7:60153226-60153522   1.0000    297  
chr1:5228688-5228954     1.0000    267  chr1:17817743-17818121   1.0000    379  
chr1:22838175-22838425   1.0000    251  chr1:26795300-26795704   1.0000    405  
chr1:31881670-31882012   1.0000    343  chr1:58111118-58111954   1.0000    837  
chr1:58797758-58798079   1.0000    322  chr1:61156824-61157165   1.0000    342  
chr1:62788758-62789258   1.0000    501  chr1:64520417-64520831   1.0000    415  
chr1:67109813-67110142   1.0000    330  chr1:69397127-69397795   1.0000    669  
chr1:74344125-74344398   1.0000    274  chr1:74816718-74816970   1.0000    253  
chr1:76366296-76366587   1.0000    292  chr1:80087599-80087918   1.0000    320  
chr10:3584702-3585133    1.0000    432  chr10:4610055-4610665    1.0000    611  
chr10:54429970-54430820  1.0000    851  chr10:55289321-55289638  1.0000    318  
chr10:60006079-60006364  1.0000    286  chr2:4210591-4212217     1.0000   1627  
chr2:51779481-51779908   1.0000    428  chr2:56007110-56007447   1.0000    338  
chr2:56747553-56748101   1.0000    549  chr2:57647069-57647380   1.0000    312  
chr2:59828939-59829238   1.0000    300  chr2:60689233-60689858   1.0000    626  
chr2:61760441-61760889   1.0000    449  chr2:66385222-66385767   1.0000    546  
chr2:77721372-77721835   1.0000    464  chr3:2700334-2700682     1.0000    349  
chr3:4694483-4694922     1.0000    440  chr3:6895163-6895454     1.0000    292  
chr3:18263514-18264636   1.0000   1123  chr3:25296576-25297126   1.0000    551  
chr3:28835780-28836515   1.0000    736  chr3:28846013-28847075   1.0000   1063  
chr3:28848766-28853122   1.0000   4357  chr3:28855076-28856561   1.0000   1486  
chr3:38333207-38334109   1.0000    903  chr3:38349206-38350192   1.0000    987  
chr3:38362319-38363680   1.0000   1362  chr3:38371961-38374741   1.0000   2781  
chr3:56281984-56282419   1.0000    436  chr3:56554421-56554732   1.0000    312  
chr3:59349788-59350332   1.0000    545  chr3:62713067-62713344   1.0000    278  
chr3:66207656-66207934   1.0000    279  chr3:70530717-70531026   1.0000    310  
chr3:71885912-71886369   1.0000    458  chr4:5232000-5232352     1.0000    353  
chr4:6759050-6759360     1.0000    311  chr4:6832211-6832601     1.0000    391  
chr4:7313617-7315656     1.0000   2040  chr4:8545758-8546048     1.0000    291  
chr4:52781132-52781600   1.0000    469  chr4:58238713-58239033   1.0000    321  
chr4:66958027-66958396   1.0000    370  chr4:67580634-67581204   1.0000    571  
chr5:1676654-1676939     1.0000    286  chr5:4134203-4134476     1.0000    274  
chr5:6105817-6106130     1.0000    314  chr5:14322902-14323152   1.0000    251  
chr5:69793868-69794133   1.0000    266  chr6:3007604-3007875     1.0000    272  
chr6:42540308-42540736   1.0000    429  chr6:45499574-45500096   1.0000    523  
chr6:49032985-49035192   1.0000   2208  chr6:49151011-49151312   1.0000    302  
chr6:52557283-52557725   1.0000    443  chr6:54736915-54737257   1.0000    343  
chr6:55463267-55463791   1.0000    525  chr6:57394803-57395306   1.0000    504  
chr7:4241584-4241896     1.0000    313  chr7:5684130-5684406     1.0000    277  
chr7:10798487-10798812   1.0000    326  chr7:64134238-64134518   1.0000    281  
chr8:2620459-2620763     1.0000    305  chr8:3579304-3579714     1.0000    411  
chr8:3621321-3621771     1.0000    451  chr8:17478204-17478468   1.0000    265  
chr8:47777426-47777769   1.0000    344  chr8:54895783-54896086   1.0000    304  
chr9:243133-243495       1.0000    363  chr9:4482081-4482438     1.0000    358  
chr9:4768788-4769155     1.0000    368  chr9:9185282-9185539     1.0000    258  
chr9:35138901-35139190   1.0000    290  chr9:47526303-47526717   1.0000    415  
chr9:50426762-50427119   1.0000    358  chr9:54951715-54951979   1.0000    265  
chr9:55822462-55822801   1.0000    340  chr6:48948665-48948928   1.0000    264  
chr3:38413385-38414110   1.0000    726  chr3:13031323-13031641   1.0000    319  
chr3:4512635-4512997     1.0000    363  chr1:54724258-54724546   1.0000    289  
chr1:19640241-19640503   1.0000    263  chr5:57939882-57940259   1.0000    378  
chr5:69330135-69330428   1.0000    294  chr4:55691530-55691889   1.0000    360  
chr1:69166569-69167065   1.0000    497  chr10:6225770-6226045    1.0000    276  
chr6:45006958-45007287   1.0000    330  chr10:9686224-9686506    1.0000    283  
chr3:61789125-61789491   1.0000    367  chr3:45564610-45564915   1.0000    306  
chr5:59518544-59519305   1.0000    762  chr10:4562888-4563254    1.0000    367  
chr3:28857078-28861747   1.0000   4670  chr4:64242933-64243307   1.0000    375  
chr2:65134139-65134714   1.0000    576  chr4:57980833-57981210   1.0000    378  
chr9:54086101-54086478   1.0000    378  chr3:61460952-61461253   1.0000    302  
chr1:2919777-2920073     1.0000    297  chr10:54960360-54960649  1.0000    290  
chr1:1254407-1254905     1.0000    499  chr3:38363948-38364619   1.0000    672  
chr4:1189843-1190388     1.0000    546  chr6:54253617-54254023   1.0000    407  
chr3:71135588-71135934   1.0000    347  chr3:38365022-38365329   1.0000    308  
chr9:59286193-59286502   1.0000    310  chr5:6327378-6327642     1.0000    265  
chr8:45205109-45205379   1.0000    271  chr5:7421722-7422072     1.0000    351  
chr9:1000490-1000930     1.0000    441  chr4:9838638-9838899     1.0000    262  
chr5:71408083-71408341   1.0000    259  chr3:5126478-5126738     1.0000    261  
chr3:61444200-61444460   1.0000    261  chr3:65186308-65186555   1.0000    248  
chr1:63785101-63785420   1.0000    320  chr3:54450720-54451028   1.0000    309  
chr3:65964347-65964657   1.0000    311  chr3:69823975-69824244   1.0000    270  
chr3:38341687-38342276   1.0000    590  chr1:2127413-2127726     1.0000    314  
chr2:71876268-71876601   1.0000    334  chr4:11817920-11818401   1.0000    482  
chr6:1887825-1888146     1.0000    322  chr2:41920292-41920632   1.0000    341  
chr10:6663885-6664194    1.0000    310  chr8:59352732-59353091   1.0000    360  
chr4:62676435-62676687   1.0000    253  chr1:27567128-27567445   1.0000    318  
chr2:1702315-1702577     1.0000    263  chr9:5563931-5564211     1.0000    281  
chr10:54045686-54046075  1.0000    390  chr2:67987817-67988348   1.0000    532  
chr6:52718236-52718482   1.0000    247  chr3:28845293-28845654   1.0000    362  
chr5:70760155-70760579   1.0000    425  chr7:63669738-63670169   1.0000    432  
chr2:9336621-9336916     1.0000    296  chr2:6968122-6968427     1.0000    306  
chr4:55509400-55509650   1.0000    251  chr7:61958115-61958401   1.0000    287  
chr10:1604452-1604776    1.0000    325  chr7:61669550-61669797   1.0000    248  
chr4:55068374-55068719   1.0000    346  chr4:2050623-2050892     1.0000    270  
chr9:47326664-47326927   1.0000    264  chr9:55131920-55132233   1.0000    314  
chr2:69697783-69698072   1.0000    290  chr3:13889708-13890184   1.0000    477  
chr6:48444260-48444517   1.0000    258  chr4:65223579-65223863   1.0000    285  
chr3:66474900-66475153   1.0000    254  chr4:15443789-15444052   1.0000    264  
chr5:5490051-5490504     1.0000    454  chr9:389094-389438       1.0000    345  
chr6:33986829-33987157   1.0000    329  chr8:58616196-58616484   1.0000    289  
chr2:41901252-41902202   1.0000    951  chr9:100287-100617       1.0000    331  
chr2:72223297-72223724   1.0000    428  chr1:2095700-2095954     1.0000    255  
chr9:58627995-58628341   1.0000    347  chr6:6293288-6293988     1.0000    701  
chr3:9780742-9781001     1.0000    260  chr2:27885937-27886200   1.0000    264  
chr3:38377027-38377818   1.0000    792  chr2:63020140-63020389   1.0000    250  
chr3:5620208-5620474     1.0000    267  chr10:60458454-60458815  1.0000    362  
chr6:49941467-49941717   1.0000    251  chr10:8291386-8291699    1.0000    314  
chr9:14677016-14677337   1.0000    322  chr2:73439732-73439982   1.0000    251  
chr10:60572372-60572683  1.0000    312  chr7:1983516-1983784     1.0000    269  
chr3:54403304-54403591   1.0000    288  chr1:64008607-64008927   1.0000    321  
chr4:46539313-46539641   1.0000    329  chr3:28832041-28833760   1.0000   1720  
chr4:661038-661290       1.0000    253  chr7:19482929-19483411   1.0000    483  
chr4:53294385-53294654   1.0000    270  chr1:10961381-10961631   1.0000    251  
chr2:1087789-1088100     1.0000    312  chr6:53361166-53361451   1.0000    286  
chr2:73169847-73170191   1.0000    345  chr9:51408820-51409136   1.0000    317  
chr1:79833028-79833329   1.0000    302  chr10:8286119-8286388    1.0000    270  
chr7:513925-514738       1.0000    814  chr9:50677239-50677616   1.0000    378  
chr4:61771001-61771369   1.0000    369  chr2:690175-690435       1.0000    261  
chr7:12657165-12657560   1.0000    396  chr8:377106-377532       1.0000    427  
chr4:3926617-3926870     1.0000    254  chr7:2030179-2030446     1.0000    268  
chr8:52587382-52587754   1.0000    373  chr3:10638884-10639176   1.0000    293  
chr7:43545867-43546462   1.0000    596  chr9:52545136-52545412   1.0000    277  
chr8:6373758-6374058     1.0000    301  chr4:9853296-9853552     1.0000    257  
chr9:10539862-10540151   1.0000    290  chr9:10410855-10411313   1.0000    459  
chr3:9997212-9997577     1.0000    366  chr7:60600555-60600874   1.0000    320  
chr1:15807212-15807649   1.0000    438  chr4:66512976-66513225   1.0000    250  
chr4:6492369-6492982     1.0000    614  chr3:59945339-59945631   1.0000    293  
chr6:3632526-3632812     1.0000    287  chr3:59357582-59357972   1.0000    391  
chr10:54673918-54674439  1.0000    522  chr3:38366731-38367731   1.0000   1001  
chr9:54574369-54574688   1.0000    320  chr1:65088768-65089082   1.0000    315  
chr4:63087406-63087652   1.0000    247  chr3:73382752-73383061   1.0000    310  
chr5:7546886-7547172     1.0000    287  chr8:3635078-3635467     1.0000    390  
chr3:20562257-20562587   1.0000    331  chr4:2909486-2909795     1.0000    310  
chr9:6873610-6873874     1.0000    265  chr3:63098976-63099362   1.0000    387  
chr6:52868639-52868955   1.0000    317  chr1:76613571-76613839   1.0000    269  
chr4:56820978-56821595   1.0000    618  chr1:60702657-60703138   1.0000    482  
chr1:7668623-7668966     1.0000    344  chr8:7332274-7332622     1.0000    349  
chr9:52231941-52232200   1.0000    260  chr1:77447900-77448635   1.0000    736  
chr4:7865458-7865944     1.0000    487  chr5:15232865-15233114   1.0000    250  
chr9:5854724-5855195     1.0000    472  chr2:18760984-18761420   1.0000    437  
chr4:4582726-4583029     1.0000    304  chr9:57550444-57550694   1.0000    251  
chr8:54831609-54831881   1.0000    273  chr3:51663642-51663899   1.0000    258  
chr2:72173142-72173481   1.0000    340  chr10:57300753-57301074  1.0000    322  
chr10:54429308-54429648  1.0000    341  chr6:47966538-47966794   1.0000    257  
chr6:60337648-60337906   1.0000    259  chr5:61379973-61380293   1.0000    321  
chr2:63953894-63954480   1.0000    587  chr4:66393953-66394297   1.0000    345  
chr8:12690749-12691178   1.0000    430  chr8:7809704-7809965     1.0000    262  
chr4:2075051-2075339     1.0000    289  chr3:50036486-50036852   1.0000    367  
chr3:18207218-18207551   1.0000    334  chr3:4153074-4153378     1.0000    305  
chr3:38346909-38347279   1.0000    371  chr5:69998135-69998383   1.0000    249  
chr2:69966846-69967744   1.0000    899  chr7:55199703-55200098   1.0000    396  
chr10:12937782-12938053  1.0000    272  chr3:59611789-59612036   1.0000    248  
chr3:42473568-42473899   1.0000    332  chr8:61351662-61352505   1.0000    844  
chr2:61937242-61937518   1.0000    277  chr9:2798444-2798717     1.0000    274  
chr2:70301407-70301686   1.0000    280  chr4:5799542-5799881     1.0000    340  
chr9:30779537-30780064   1.0000    528  chr10:45944926-45945173  1.0000    248  
chr7:5784858-5785164     1.0000    307  chr10:56853663-56854067  1.0000    405  
chr6:50232915-50233195   1.0000    281  chr2:60373803-60374117   1.0000    315  
chr3:64867429-64868019   1.0000    591  chr9:53689580-53689876   1.0000    297  
chr1:9028467-9028744     1.0000    278  chr1:74656150-74656415   1.0000    266  
chr9:56695816-56696161   1.0000    346  chr10:57569194-57569449  1.0000    256  
chr4:66596170-66596573   1.0000    404  chr5:60717251-60717608   1.0000    358  
chr4:1670521-1670837     1.0000    317  chr4:51192771-51193166   1.0000    396  
chr8:2497009-2497361     1.0000    353  chr2:53201476-53202192   1.0000    717  
chr2:58865459-58865715   1.0000    257  chr7:61124513-61124959   1.0000    447  
chr2:70204334-70204614   1.0000    281  chr1:50707952-50708220   1.0000    269  
chr1:17391334-17391632   1.0000    299  chr1:76837731-76838094   1.0000    364  
chr3:71794878-71795148   1.0000    271  chr6:4173505-4173982     1.0000    478  
chr2:12733379-12733720   1.0000    342  chr9:1792499-1792839     1.0000    341  
chr9:46334428-46335060   1.0000    633  chr8:61143682-61144141   1.0000    460  
chr2:65510766-65511038   1.0000    273  chr8:45203497-45203809   1.0000    313  
chr1:21478949-21479254   1.0000    306  chr5:63890072-63890374   1.0000    303  
chr4:62248750-62249011   1.0000    262  chr5:69980102-69980356   1.0000    255  
chr2:13751608-13751904   1.0000    297  chr3:64641451-64641743   1.0000    293  
chr2:45391035-45391635   1.0000    601  chr3:9317495-9317777     1.0000    283  
chr7:19523643-19524108   1.0000    466  chr3:4869287-4869562     1.0000    276  
chr4:1540783-1541056     1.0000    274  chr7:11452671-11452926   1.0000    256  
chr9:55121563-55121867   1.0000    305  chr10:4304109-4304374    1.0000    266  
chr4:5518451-5518945     1.0000    495  chr9:58011185-58011502   1.0000    318  
chr1:14704025-14704313   1.0000    289  chr4:13289342-13289926   1.0000    585  
chr10:3482182-3482483    1.0000    302  chr2:1154070-1154394     1.0000    325  
chr4:9643174-9643447     1.0000    274  chr3:440517-440771       1.0000    255  
chr1:12427270-12427550   1.0000    281  chr2:6996959-6997225     1.0000    267  
chr1:13944263-13944790   1.0000    528  chr2:54075432-54075700   1.0000    269  
chr8:23726681-23727069   1.0000    389  chr1:7855634-7856137     1.0000    504  
chr5:14320148-14320857   1.0000    710  chr6:48793324-48793614   1.0000    291  
chr7:3810998-3811384     1.0000    387  chr7:10967851-10968101   1.0000    251  
chr10:267141-267409      1.0000    269  chr4:64508119-64508490   1.0000    372  
chr1:76833334-76833584   1.0000    251  chr4:50674561-50674813   1.0000    253  
chr10:43952289-43952572  1.0000    284  chr5:1445878-1446337     1.0000    460  
chr10:55204903-55205219  1.0000    317  chr2:12590821-12591090   1.0000    270  
chr2:74209149-74209395   1.0000    247  chr3:62903661-62903963   1.0000    303  
chr3:64074288-64074869   1.0000    582  chr5:18731185-18731871   1.0000    687  
chr9:11566082-11566331   1.0000    250  chr10:42375606-42375852  1.0000    247  
chr1:69481901-69482156   1.0000    256  chr10:54276708-54276988  1.0000    281  
chr9:55117677-55118009   1.0000    333  chr3:72022728-72023223   1.0000    496  
chr9:51971171-51971563   1.0000    393  chr1:14297028-14297683   1.0000    656  
chr2:73479822-73480246   1.0000    425  chr1:10606243-10606507   1.0000    265  
chr4:54227357-54227636   1.0000    280  chr1:6189358-6189642     1.0000    285  
chr2:66114905-66115151   1.0000    247  chr8:57332679-57332987   1.0000    309  
********************************************************************************

********************************************************************************
COMMAND LINE SUMMARY
********************************************************************************
This information can also be useful in the event you wish to report a
problem with the MEME software.

command: meme -o scl3_3000up_1000down.txt.fasta.min6max50.meme_out -objfun de -test mhg -neg /grid/ware/data/gladman/Reference/sorghum/v3_genome/rsat_files/Sbv3_upstream_3kb_from_tss_to_1kb_downstream.fasta -brief 10000 -dna -revcomp -mod anr -evt 0.00001 -nmotifs 30 -minw 6 -maxw 50 scl3_3000up_1000down.txt.fasta -mpi 

model:  mod=           anr    nmotifs=        30    evt=         1e-05
objective function:           em=       Differential Enrichment mHG
                              starts=   log likelihood ratio (LLR)
strands: + -
width:  minw=            6    maxw=           50
nsites: minsites=        2    maxsites=     5530    wnsites=       0.8
theta:  spmap=         uni    spfuzz=        0.5
em:     prior=   dirichlet    b=            0.01    maxiter=        50
        distance=    1e-05
data:   n=          408698    N=            1106
sample: seed=            0    hsfrac=        0.5
        searchsize= 100000    norand=         no    csites=         -1
Letter frequencies in dataset:
A 0.282 C 0.218 G 0.218 T 0.282 
Background letter frequencies (from file dataset with add-one prior applied):
A 0.282 C 0.218 G 0.218 T 0.282 
Background model order: 0
********************************************************************************


********************************************************************************
MOTIF TKCTTC MEME-1	width =   6  sites = 2698  llr = 15853  p-value = 1.3e-058  E-value = 1.3e-058
********************************************************************************
--------------------------------------------------------------------------------
	Motif TKCTTC MEME-1 Description
--------------------------------------------------------------------------------
Simplified        A  ::::::
pos.-specific     C  ::7::8
probability       G  :4::22
matrix            T  a63a8:

         bits    2.2       
                 2.0       
                 1.8 *  *  
                 1.5 *  *  
Relative         1.3 * ** *
Entropy          1.1 ******
(8.5 bits)       0.9 ******
                 0.7 ******
                 0.4 ******
                 0.2 ******
                 0.0 ------

Multilevel           TTCTTC
consensus             GT GG
sequence                   
                           
--------------------------------------------------------------------------------

--------------------------------------------------------------------------------
	Motif TKCTTC MEME-1 sites sorted by position p-value
--------------------------------------------------------------------------------
Sequence name            Strand  Start   P-value             Site 
-------------            ------  ----- ---------            ------
chr9:51971171-51971563       +    346  3.01e-04 ATTCACAACT TTCTTC CATTCTACTA
chr3:72022728-72023223       +     28  3.01e-04 AATACCCTTT TTCTTC TGAAGACAAG
chr10:54276708-54276988      -    248  3.01e-04 GCTTGATTTG TTCTTC AACATTAATA
chr5:18731185-18731871       +    652  3.01e-04 CTCGTATCTT TTCTTC TCTTTTTTTA
chr10:267141-267409          -    224  3.01e-04 TGCTGTGACA TTCTTC TTGGGATCTG
chr7:3810998-3811384         +     75  3.01e-04 AATCGGTTTG TTCTTC CTTTTGATGT
chr6:48793324-48793614       -     99  3.01e-04 AACATTAGCT TTCTTC TTGTCCTTCT
chr6:48793324-48793614       -     40  3.01e-04 ACTTCACAGG TTCTTC ATCAGCCATC
chr1:7855634-7856137         -    447  3.01e-04 CACGGGCTTC TTCTTC GTGGACTCGA
chr1:13944263-13944790       +    277  3.01e-04 GCAAATCATT TTCTTC CACAAGTATA
chr1:13944263-13944790       -    180  3.01e-04 GAAGTCTGTT TTCTTC ACAGGACATC
chr1:14704025-14704313       +    259  3.01e-04 CCTTCTTTTG TTCTTC ATTCTCTCTT
chr1:14704025-14704313       +    118  3.01e-04 AGTCAACATC TTCTTC CCTTTCTAGA
chr10:4304109-4304374        -    257  3.01e-04       CTGC TTCTTC TGCTACTCTT
chr9:55121563-55121867       -     84  3.01e-04 TTTGCACTGT TTCTTC ATTAGGTAGT
chr3:4869287-4869562         -     29  3.01e-04 TCAGAGGTAG TTCTTC TGTTTTCTGC
chr3:64641451-64641743       -     68  3.01e-04 GTCATATCAT TTCTTC AATCAGTAAG
chr5:69980102-69980356       -    160  3.01e-04 ATCGCGCGAG TTCTTC CGCAAGCCGC
chr5:63890072-63890374       -     18  3.01e-04 CTGCAAAGCC TTCTTC TGCAGGTGGG
chr1:21478949-21479254       -    209  3.01e-04 CTGAGGAGGA TTCTTC AGATTCTGAA
chr1:21478949-21479254       -    131  3.01e-04 GCTCTGAGGA TTCTTC GGATTCTGAA
chr1:21478949-21479254       -     44  3.01e-04 CTGAGGAGGA TTCTTC AGATTCTGAA
chr1:21478949-21479254       -     11  3.01e-04 TGCTATCTTG TTCTTC TCTTTTGGCT
chr8:45203497-45203809       -    121  3.01e-04 CTGTCATCTT TTCTTC GTCTTGAAGA
chr8:45203497-45203809       +     67  3.01e-04 TTGTACAGGG TTCTTC CTCTTTTTTC
chr2:65510766-65511038       +     46  3.01e-04 GTGTTTTAGT TTCTTC CTGTGCAAGC
chr1:50707952-50708220       +    212  3.01e-04 GACGAAGGTC TTCTTC GTCTTGTCGT
chr1:50707952-50708220       -    133  3.01e-04 CTGCTACCAT TTCTTC AAGAAGCACC
chr7:61124513-61124959       +     41  3.01e-04 CCTTCCTATC TTCTTC CTCTTACCTC
chr4:66596170-66596573       +     55  3.01e-04 ATCCGTGTTA TTCTTC TGTTATCGTA
chr9:56695816-56696161       -    161  3.01e-04 ATCTGGTTTA TTCTTC ATGCTATTAC
chr9:53689580-53689876       +    162  3.01e-04 TTAACCTGTT TTCTTC AGTTCATATC
chr3:64867429-64868019       +    428  3.01e-04 GCAGGGGAGC TTCTTC GTGCAGAATG
chr2:60373803-60374117       +    196  3.01e-04 AGGCGAACCA TTCTTC AACAATGAAG
chr7:5784858-5785164         +     85  3.01e-04 AGGAGGTGTC TTCTTC CCTTCATACC
chr10:45944926-45945173      -     76  3.01e-04 GCGATCCCTC TTCTTC TTTCCCTTTC
chr9:30779537-30780064       +    466  3.01e-04 CCAGGCGGTC TTCTTC CTCCATTGTG
chr9:2798444-2798717         -    265  3.01e-04       AGGG TTCTTC TTGGTTTATG
chr3:59611789-59612036       +     30  3.01e-04 GACGCTTGAA TTCTTC AGGAATTGTT
chr10:12937782-12938053      -    168  3.01e-04 GGAATACCTA TTCTTC GATCCCTCCA
chr2:69966846-69967744       +    607  3.01e-04 GTGCCATGTT TTCTTC TGCAGCAGCA
chr3:50036486-50036852       -    123  3.01e-04 GAGGCCCATC TTCTTC GTGAACCACC
chr2:63953894-63954480       -    576  3.01e-04     GCCAAA TTCTTC GAGAAGGCAA
chr5:61379973-61380293       +    253  3.01e-04 TTTAGATCCA TTCTTC CAAAAAGTGC
chr8:54831609-54831881       +     59  3.01e-04 GAGACAGGCC TTCTTC ACTGGCACTC
chr9:5854724-5855195         +    223  3.01e-04 GCAGTTAATG TTCTTC AGTTCATCAG
chr9:5854724-5855195         +    134  3.01e-04 CGCTATGCCC TTCTTC TTTCTTGTTG
chr9:5854724-5855195         +     78  3.01e-04 GAGAATTGTG TTCTTC TGATGGAGGT
chr8:7332274-7332622         +     25  3.01e-04 GGAAACCATA TTCTTC TAAGGTACAA
chr1:7668623-7668966         +    229  3.01e-04 ACCTCCAAAG TTCTTC CTCCAATCGG
chr1:60702657-60703138       -    179  3.01e-04 AGGGAAGCCC TTCTTC GGCGGCGACA
chr4:56820978-56821595       -      1  3.01e-04 GCTGCGCATG TTCTTC           
chr4:2909486-2909795         +    172  3.01e-04 GGAACTTCAA TTCTTC TTGAATGACC
chr1:65088768-65089082       -     18  3.01e-04 AGCTGTCATT TTCTTC TATGTGCTGT
chr9:54574369-54574688       +    219  3.01e-04 GCCGCTCGAG TTCTTC GGGATCTTCC
chr9:54574369-54574688       +     14  3.01e-04 ATCCTCTTGT TTCTTC TCCCAACGAG
chr3:38366731-38367731       +    716  3.01e-04 CTCAATCCTC TTCTTC TCCTTAGCAT
chr10:54673918-54674439      -    150  3.01e-04 TCCAATTTTA TTCTTC ACTTTACTAG
chr6:3632526-3632812         +    235  3.01e-04 TCTACAATTT TTCTTC CAATTTGAAG
chr6:3632526-3632812         +    171  3.01e-04 TGTGAGATCC TTCTTC AACAATCGAC
chr3:9997212-9997577         +    311  3.01e-04 TGAATTGGTG TTCTTC ATTCAGAGGA
chr3:9997212-9997577         +    173  3.01e-04 TCGCGTAGGA TTCTTC ATCCTTTGAC
chr3:9997212-9997577         -    119  3.01e-04 ATATGATGAT TTCTTC AGGGGGTGGG
chr9:10539862-10540151       +    132  3.01e-04 GAACTTTGAC TTCTTC AACTCCATCG
chr8:6373758-6374058         +     89  3.01e-04 ATTCAGGGTC TTCTTC TTTCAATGCT
chr8:6373758-6374058         -     74  3.01e-04 AGACCCTGAA TTCTTC TACAAGATCA
chr7:43545867-43546462       +     26  3.01e-04 TTCTTTAAAA TTCTTC AGTATCTCTT
chr3:10638884-10639176       +     51  3.01e-04 GAAAAAAGCC TTCTTC TTTGAAAGAT
chr8:52587382-52587754       -    240  3.01e-04 TACTTAATAG TTCTTC CCTTACTTTC
chr7:12657165-12657560       -     29  3.01e-04 TTATTCTTGT TTCTTC TAAAAATTAA
chr2:690175-690435           +    188  3.01e-04 CTATGAAAGG TTCTTC GTCGAGATGG
chr2:690175-690435           +      5  3.01e-04       TTGT TTCTTC GTTCGCCGAC
chr10:8286119-8286388        +     82  3.01e-04 GTCTGCTGTT TTCTTC TGGTTGGTAG
chr2:73169847-73170191       -    299  3.01e-04 TATTAGCTAG TTCTTC GTTCTACTTT
chr2:73169847-73170191       -    172  3.01e-04 TTTATGATCA TTCTTC TTATTTTGTC
chr3:28832041-28833760       -   1561  3.01e-04 AAAAAAAATA TTCTTC GGAATAGCGG
chr3:28832041-28833760       +   1517  3.01e-04 AGGTGCCCTT TTCTTC ATTTTGCATT
chr4:46539313-46539641       +     37  3.01e-04 TGCCGAGGAT TTCTTC TTCCCGGGTC
chr1:64008607-64008927       +     43  3.01e-04 CAACAACTTC TTCTTC CGGCACGGCA
chr3:54403304-54403591       -    223  3.01e-04 CGACGTACCT TTCTTC CTCTCCTGCA
chr3:54403304-54403591       -     40  3.01e-04 GCTGTAGCTC TTCTTC ATGGACGCCG
chr10:60572372-60572683      +    242  3.01e-04 TTGCTCCGTA TTCTTC CTGCAGCATC
chr3:5620208-5620474         +    200  3.01e-04 AGTCCAGTAT TTCTTC CATAGCTGTC
chr3:38377027-38377818       +      6  3.01e-04      AGGGG TTCTTC AGAGTAAAAA
chr9:100287-100617           +     87  3.01e-04 AAACCCCTGC TTCTTC TAGTCTTCTC
chr9:389094-389438           +    290  3.01e-04 GTTCTTCTTC TTCTTC CAATCCAACC
chr9:389094-389438           +    281  3.01e-04 TAGCTACTTG TTCTTC TTCTTCTTCC
chr5:5490051-5490504         +     88  3.01e-04 CTCGATCTGT TTCTTC TCCTTTTATT
chr4:15443789-15444052       +     44  3.01e-04 TGCTTCTGGG TTCTTC TACACCTAGC
chr6:48444260-48444517       -    157  3.01e-04 ATTGCATCAT TTCTTC AGTGCGATTT
chr7:61669550-61669797       -    120  3.01e-04 AGCCTTGAGC TTCTTC ATCCACGCCT
chr7:63669738-63670169       -    416  3.01e-04 TTATTTATTC TTCTTC TACGAATATC
chr7:63669738-63670169       -     47  3.01e-04 CTTTCTCTAA TTCTTC GATTGCTCCC
chr2:1702315-1702577         +    256  3.01e-04 GTTTATTAGT TTCTTC TT        
chr1:27567128-27567445       -      6  3.01e-04 GTTTTTTTCT TTCTTC CGCCA     
chr4:62676435-62676687       +    234  3.01e-04 AGGTGTTCCT TTCTTC CAATGGAAAA
chr8:59352732-59353091       -     82  3.01e-04 TATCCATTCT TTCTTC CATCCATCGT
chr2:41920292-41920632       +    298  3.01e-04 GAACATCCTA TTCTTC CTGAATACCC
chr6:1887825-1888146         +    154  3.01e-04 CTGCTTCTTG TTCTTC TGCAGATGTT
chr4:11817920-11818401       -    298  3.01e-04 GGATCTCCTG TTCTTC CATCAAATAT
chr2:71876268-71876601       +    268  3.01e-04 GCGTTCTCCC TTCTTC ATCTTCCTCT
chr2:71876268-71876601       +     95  3.01e-04 TGCCTTATTG TTCTTC TCCTGCTCTA
chr1:2127413-2127726         -    232  3.01e-04 CAATATGGCT TTCTTC AATATGCAGA
chr5:7421722-7422072         +    289  3.01e-04 AATCAAAAAC TTCTTC GTTTCGTTGG
chr5:7421722-7422072         -    217  3.01e-04 TTGATCTATC TTCTTC CTCTAGAAAC
chr5:7421722-7422072         -    148  3.01e-04 CATGTCCCAT TTCTTC ATCTCTGAGA
chr9:59286193-59286502       -    242  3.01e-04 CCCATCTGCT TTCTTC CGAATAAGAA
chr9:59286193-59286502       -    137  3.01e-04 CTCCCTGTTC TTCTTC TTGCTCTGTC
chr3:38365022-38365329       +    255  3.01e-04 AACGGCCTAC TTCTTC ACATTCACCG
chr3:38365022-38365329       -    128  3.01e-04 TCTTAATCAT TTCTTC GCATGTACCT
chr3:71135588-71135934       -    238  3.01e-04 CCGTTAAGCC TTCTTC GTCCTCAGAA
chr3:71135588-71135934       +    135  3.01e-04 CTCTGTTCTT TTCTTC GCGAAATCTT
chr6:54253617-54254023       -    169  3.01e-04 GTAGTTTCTT TTCTTC TCTTGTTGAT
chr4:1189843-1190388         -    253  3.01e-04 TTCGATAATC TTCTTC CTCTGAATGA
chr10:54960360-54960649      +    221  3.01e-04 TTTGGCCTAA TTCTTC TTCTGATGAT
chr1:2919777-2920073         -    263  3.01e-04 TTCGCAGTTG TTCTTC GAGTGCCGCT
chr3:61460952-61461253       +    192  3.01e-04 CTGTGATGTC TTCTTC TTAGTGACTG
chr4:57980833-57981210       +    326  3.01e-04 GGACACATTT TTCTTC TTTGCGGCCC
chr2:65134139-65134714       -     85  3.01e-04 TCACACGTTT TTCTTC GTTTGAGTTT
chr4:64242933-64243307       +    193  3.01e-04 GGAGTAAATG TTCTTC TAGATGTGGT
chr3:28857078-28861747       -   2777  3.01e-04 TATCCTTCTA TTCTTC AAGATAATTC
chr3:28857078-28861747       +   2741  3.01e-04 GCAAACCTAT TTCTTC GCTTTTTCGC
chr3:28857078-28861747       +   2541  3.01e-04 GGGTCCGATA TTCTTC CTCTAGGGTC
chr3:28857078-28861747       +   2322  3.01e-04 GGCTCCCATA TTCTTC CTCTGAGTCT
chr3:28857078-28861747       +   2241  3.01e-04 AGCTCCCATA TTCTTC TTCTGAGTCT
chr3:28857078-28861747       +   2190  3.01e-04 CCTCTGAGTC TTCTTC TAAAGTCCCA
chr3:28857078-28861747       -   2033  3.01e-04 TTTTTTTTCA TTCTTC AAGAACTGCA
chr3:28857078-28861747       +   1400  3.01e-04 CTATCATACC TTCTTC GTGTATACGA
chr3:28857078-28861747       -   1093  3.01e-04 TATCGAATTT TTCTTC ATCTTACTAT
chr6:45006958-45007287       -    266  3.01e-04 GCACTCAATT TTCTTC CGAAATTTTA
chr1:69166569-69167065       -     48  3.01e-04 GAGTAGATAA TTCTTC CTTGTTACAA
chr3:13031323-13031641       +     37  3.01e-04 CAGCACGGAA TTCTTC ACAGGTAATC
chr3:38413385-38414110       +    620  3.01e-04 TTTCTTGTTT TTCTTC TTTAACCATA
chr3:38413385-38414110       -    346  3.01e-04 AAGATTGCAA TTCTTC CATGTTTCCG
chr6:48948665-48948928       -    115  3.01e-04 CCTCATGTGT TTCTTC CTTTAGATAA
chr9:243133-243495           -     49  3.01e-04 ACATGAGGAG TTCTTC CGGCGCTTCG
chr8:3621321-3621771         -    307  3.01e-04 AAAAAAGATT TTCTTC TCCCATCTAA
chr6:57394803-57395306       +    393  3.01e-04 CACCTTGGGA TTCTTC TCTCCCGGGG
chr6:54736915-54737257       -    227  3.01e-04 GCTCAAAAGA TTCTTC TCGTCAATTC
chr6:49032985-49035192       +   1821  3.01e-04 TCTAGTGCTT TTCTTC TAATTTTAGA
chr5:69793868-69794133       -     28  3.01e-04 GCATTTCCCT TTCTTC CTTGTTGCTT
chr5:6105817-6106130         -     56  3.01e-04 TCTAACTGAA TTCTTC ACCTACAGGC
chr4:67580634-67581204       -     80  3.01e-04 CCCCGCCCGC TTCTTC ACACCACCTC
chr4:67580634-67581204       -     48  3.01e-04 CACCTCAGGC TTCTTC CACTCCCACC
chr4:58238713-58239033       +    192  3.01e-04 CCGTCTTCGC TTCTTC GCGAGCAGAA
chr4:7313617-7315656         -   1499  3.01e-04 CAGGCTACTG TTCTTC TATTCTTTCG
chr4:7313617-7315656         -    821  3.01e-04 CCTGTTGAGC TTCTTC TGGATCAATG
chr4:7313617-7315656         -    545  3.01e-04 TTAATTTCAT TTCTTC AATTTGCTCT
chr4:6832211-6832601         -    132  3.01e-04 CCCAGCCAGC TTCTTC CTAACTGAAA
chr3:71885912-71886369       +    159  3.01e-04 GTGTTTCCTT TTCTTC AACAGTACTG
chr3:38371961-38374741       -   2504  3.01e-04 GGGGAATTGC TTCTTC CAATCTAGAT
chr3:38371961-38374741       +   2212  3.01e-04 AATCCATTGA TTCTTC TTTTTATTAA
chr3:38362319-38363680       -    571  3.01e-04 TTATTACCGG TTCTTC CTCCCGACCA
chr3:38333207-38334109       -    309  3.01e-04 TATGAAAGAA TTCTTC TACTATTGAT
chr3:28855076-28856561       +   1216  3.01e-04 TTCCCATTTT TTCTTC TGCTCTTAAG
chr3:28855076-28856561       +    870  3.01e-04 GAATTAACTA TTCTTC TTAATCAACG
chr3:28855076-28856561       -    414  3.01e-04 TGGTCAGAAT TTCTTC GAATATGTCC
chr3:28855076-28856561       +    360  3.01e-04 AGGGACCATA TTCTTC TCCAATCTGA
chr3:28848766-28853122       -   3424  3.01e-04 TTTCGCTATC TTCTTC CGAGAACCAC
chr3:28848766-28853122       -   3301  3.01e-04 AGTCCCCATG TTCTTC GAATGGATCT
chr3:28848766-28853122       -   2893  3.01e-04 AAATTTATAA TTCTTC TGTTTTACTG
chr3:28848766-28853122       -   2497  3.01e-04 AAAAGAAATT TTCTTC CTTCCAATTT
chr3:28848766-28853122       +   2420  3.01e-04 AAGGCAAGGG TTCTTC GAATAAGAAC
chr3:28848766-28853122       +   2151  3.01e-04 AATCCAGAAT TTCTTC TTTGTGATAA
chr3:28848766-28853122       +   1945  3.01e-04 TCTCAAGACG TTCTTC AAACCAATCA
chr3:28848766-28853122       +    787  3.01e-04 TTAGCCTGCG TTCTTC CTTAGATCCC
chr3:28846013-28847075       +    879  3.01e-04 CTAATGATTT TTCTTC TTTTAACTCT
chr3:28846013-28847075       -    706  3.01e-04 GAGCTTTTGT TTCTTC TCATCGAGAT
chr3:28835780-28836515       +    561  3.01e-04 AAAAGGAACC TTCTTC TCCTCAGCCA
chr3:28835780-28836515       -     17  3.01e-04 CTCCCGGAAT TTCTTC GTAGTGGCTC
chr3:18263514-18264636       -    557  3.01e-04 CTACGCTTTT TTCTTC AATTGTGGAA
chr2:77721372-77721835       +    314  3.01e-04 CAGCCGTGTA TTCTTC TTCCAGTTGT
chr2:77721372-77721835       +    176  3.01e-04 ATCATCAGGG TTCTTC TCCCCAAACT
chr2:77721372-77721835       -     80  3.01e-04 CTGCTTCTCC TTCTTC TTGGCCCCTC
chr2:66385222-66385767       +    374  3.01e-04 TCCCCGCCTG TTCTTC GCTGTCACCT
chr2:66385222-66385767       -    136  3.01e-04 CACCTGCATT TTCTTC TAAATAAGTT
chr2:60689233-60689858       +    422  3.01e-04 CACGAAAATT TTCTTC GGGCTTCGGA
chr2:51779481-51779908       -    323  3.01e-04 GTGATAGGCA TTCTTC CATCTTGAGA
chr2:4210591-4212217         +    439  3.01e-04 ATTCATTTAG TTCTTC AATTAACTCA
chr10:55289321-55289638      -    265  3.01e-04 CTCCTGCACC TTCTTC TCCATCTCCT
chr10:55289321-55289638      +    103  3.01e-04 AACCACTTCT TTCTTC CTCTCTCTCT
chr10:54429970-54430820      +     39  3.01e-04 ACTAGCAGGT TTCTTC GGAAAACTCT
chr1:74344125-74344398       -     82  3.01e-04 CTCCTTACCA TTCTTC TTTAATAAAA
chr1:67109813-67110142       +    259  3.01e-04 TCACATGTAA TTCTTC TACTACATCT
chr1:64520417-64520831       -    185  3.01e-04 TTTTGTGTCT TTCTTC ATCTGTTTAC
chr1:62788758-62789258       -    279  3.01e-04 CCATTGTTGA TTCTTC TGCGTACCTA
chr1:58111118-58111954       +    591  3.01e-04 ATGGAAAAGA TTCTTC AAGAGTCTCG
chr1:58111118-58111954       -    494  3.01e-04 CTAGGTGCTT TTCTTC TAGTACTCAA
chr1:31881670-31882012       -    263  3.01e-04 GTTTGGGCGA TTCTTC CCAAACCTCG
chr1:22838175-22838425       +     92  3.01e-04 CTGAATGGTT TTCTTC AAACAAAAAT
chr1:17817743-17818121       -    287  3.01e-04 GACAGCCGTC TTCTTC CCAACAAGCC
chr1:17817743-17818121       -    219  3.01e-04 TGCCCTGGGC TTCTTC TCCCCGTCCA
chr7:60153226-60153522       +     83  3.01e-04 GACAGTATTT TTCTTC TTTTTAAAAA
chr4:2905356-2905814         +    378  3.01e-04 CGGCGGCGTG TTCTTC ATGCACGTAC
chr7:49247753-49248659       -    877  3.01e-04 ACCTCTCCTA TTCTTC AGGCCACAGG
chr5:65920307-65920612       +    100  3.01e-04 TCACATGATT TTCTTC GGCCAGATCT
chr9:13447256-13447650       -    312  3.01e-04 AAAAAAAACC TTCTTC TGAAAGATAT
chr1:69392517-69392835       +    163  3.01e-04 ATTTTCAAAA TTCTTC GTCACATCGA
chr6:44577872-44578132       +    148  3.01e-04 ACTAATAGCA TTCTTC CAGTACAATA
chr8:7315328-7315577         +     51  3.01e-04 ACGATTTCTG TTCTTC GGTACCAAAA
chr6:57711366-57711740       +    143  3.01e-04 GTCTGTTTGG TTCTTC TTGCTAAATT
chr1:13074365-13074724       +    170  3.01e-04 ACCTTCTTAT TTCTTC TTTAATCTTT
chr1:75479440-75479767       -     57  3.01e-04 CATTGATCTC TTCTTC CCTAAGCAAA
chr1:3710584-3711004         -    224  3.01e-04 TAGGTTGGGC TTCTTC CGGCTTAGGC
chr4:67509350-67509674       +     11  3.01e-04 CTAACAAATA TTCTTC ACACGTTGCA
chr1:2613888-2614288         +    116  3.01e-04 TTTTTTTCCC TTCTTC CTTCCCTGCT
chr3:53373968-53374225       +    185  3.01e-04 ACCCGCGGAC TTCTTC ATGCCCCCAT
chr3:13826079-13826370       -    271  3.01e-04 CTGCGCGTTT TTCTTC CCCGCGCGTG
chr3:13826079-13826370       -    235  3.01e-04 CACCGCCATT TTCTTC CCGCGGAAAG
chr3:13826079-13826370       +     24  3.01e-04 GGCAAAAAAT TTCTTC GTGCCGTCGA
chr3:48306276-48306595       +    271  3.01e-04 GTTGTAAAAG TTCTTC TGATTGATTA
chr10:3413494-3413914        -    237  3.01e-04 TTTAAGCGGA TTCTTC TGCATATAAA
chr9:53625288-53625593       -    293  3.01e-04   CCTGACGT TTCTTC GTTCATCTCC
chr5:71126027-71126443       +    371  3.01e-04 GAATTTGCCT TTCTTC CCAACAATTT
chr8:62207975-62208775       -     88  3.01e-04 AATCTTGACT TTCTTC CCCTTGGTTT
chr1:68887517-68887908       -    113  3.01e-04 AGCACATTCC TTCTTC CCCTCCCCAA
chr5:70941805-70942242       +    203  3.01e-04 TTTTCAATTG TTCTTC TTGAGTTGAT
chr10:14927642-14927923      +     86  3.01e-04 GAAGTTGTTT TTCTTC TCCTCTCACA
chr3:73796174-73796496       +     11  3.01e-04 TGCTTAAAAT TTCTTC TAAATGTACC
chr10:58856127-58856385      +    164  3.01e-04 CGAAAGTGGC TTCTTC TACTTCCCGT
chr9:937052-937321           -    134  3.01e-04 TCCAGGTTTC TTCTTC TAGGATGAGA
chr7:50845012-50845307       -    289  3.01e-04         GT TTCTTC AAATGTGGGA
chr5:52909561-52909820       +    221  3.01e-04 TTTGATATTT TTCTTC CGTAGGTACG
chr5:56346908-56347187       +     95  3.01e-04 TTTTGGTCAT TTCTTC ATCCTAATTC
chr5:56346908-56347187       -     18  3.01e-04 CTCTTACATA TTCTTC AATCTCTCAC
chr10:58054149-58054611      +    285  3.01e-04 GATCCTCATC TTCTTC TGGCTCAACT
chr10:58054149-58054611      -    156  3.01e-04 TTCTACCTCT TTCTTC AATAAATATG
chr1:20774544-20774797       +    186  3.01e-04 CCCATTCCCC TTCTTC AGATAAACAA
chr10:6554541-6555058        -     20  3.01e-04 GCACCTCGTT TTCTTC TAATCTCTCC
chr4:61181122-61181407       +    178  3.01e-04 GTATTGCAAC TTCTTC ACGCGCCAGA
chr4:61181122-61181407       -      2  3.01e-04 CGTATCTGCA TTCTTC C         
chr10:7693350-7693823        -    445  3.01e-04 GTAATCTCTG TTCTTC CTTTCCATCG
chr7:65217082-65217601       -    342  3.01e-04 TGTTCATTGC TTCTTC ACCATTGTTA
chr7:10274075-10274356       +    229  3.01e-04 CCTTGTTAAG TTCTTC GCAAAAATTT
chr9:3700553-3700906         +    218  3.01e-04 TCCAAGATGG TTCTTC TTAATGCACC
chr9:3700553-3700906         -    187  3.01e-04 TCCCTTCCTT TTCTTC TTGCCTACTC
chr10:1283940-1284352        -     30  3.01e-04 CATATTTTTT TTCTTC CATGATTCGG
chr4:63668338-63668737       -    203  3.01e-04 TGGTAGCTCC TTCTTC CAGCGCTTCC
chr2:20116594-20116840       +     64  3.01e-04 AGAATCATTT TTCTTC TTATTTGTTT
chr2:20116594-20116840       +     35  3.01e-04 CTTGTGTCGA TTCTTC TTGTATCGAA
chr2:20116594-20116840       +     20  3.01e-04 CAAAAAAGCA TTCTTC TTGTGTCGAT
chr1:23746916-23747192       +    155  3.01e-04 AAATGATACT TTCTTC AGATTCTGGT
chr5:3111032-3111602         -    489  3.01e-04 TTTAGTTCCA TTCTTC CTCTAAATTA
chr10:789360-789645          -    274  3.01e-04    GTGCATT TTCTTC AGTGCTCTGA
chr1:19485893-19486142       +     72  3.01e-04 GTGAGTTTAT TTCTTC GATGATTACA
chr7:62665266-62665789       -     50  3.01e-04 CGAAGACGAT TTCTTC GTCGATACCT
chr7:10733101-10733747       -    330  3.01e-04 TCATCAACAT TTCTTC AAAAAAAGGG
chr5:189484-189782           -    247  3.01e-04 GCTCTGTTCT TTCTTC CACTGTGTGC
chr7:59933225-59933573       -    308  3.01e-04 TTGCCTTTAT TTCTTC TTAAGACCAG
chr7:59933225-59933573       -    183  3.01e-04 TGTGAAGTGC TTCTTC AACAAGCAAG
chr7:59933225-59933573       -     65  3.01e-04 TTCCACTATT TTCTTC CCATGCATAT
chr1:12100795-12101092       +    239  3.01e-04 TGTACTAGCT TTCTTC TCCTTGTTTT
chr1:12100795-12101092       +    206  3.01e-04 TGTACTATCT TTCTTC TCCAACTGTT
chr3:12246674-12246991       +    144  3.01e-04 TTCGTGGGCT TTCTTC GCGCATTTAA
chr6:41273038-41273319       +    106  3.01e-04 GAAACCACCC TTCTTC CCGCTAATTA
chr7:65165548-65165856       -    241  3.01e-04 CAAACTATAT TTCTTC AAATCAAATC
chr7:65165548-65165856       -     10  3.01e-04 GATCGTGCTC TTCTTC GACGGCTCT 
chr3:3380307-3380732         -    329  3.01e-04 GTTGAGCAAC TTCTTC TTTCTTGTGT
chr3:3380307-3380732         -    305  3.01e-04 GTATTCTTTC TTCTTC TTTCTGCCAC
chr3:3380307-3380732         +    288  3.01e-04 TTCTTCCTCA TTCTTC AGTGGCAGAA
chr3:3380307-3380732         +    278  3.01e-04 AGAATAAGTT TTCTTC CTCATTCTTC
chr3:3380307-3380732         +    155  3.01e-04 ATGGATACTT TTCTTC TGAACTGTGA
chr2:73460481-73460992       +     88  3.01e-04 AGACAGGGAA TTCTTC TATACCAGTT
chr6:57174837-57175144       -    274  3.01e-04 GCCTTTTATT TTCTTC AAGGCTCAGT
chr6:54052206-54052459       -    217  3.01e-04 GCAAGCACGT TTCTTC CTGATGCCTC
chr7:59830774-59831127       +     38  3.01e-04 AATTTCGTGT TTCTTC CTTCGCTGAG
chr3:8916520-8917193         +    625  3.01e-04 TAAGTTTTTT TTCTTC AAGTGCGCTG
chr6:61144609-61144862       -    151  3.01e-04 GCTGGGATCC TTCTTC CTCCTGCTCC
chr1:25079237-25079514       -    244  3.01e-04 CCCGCATTGC TTCTTC GTCCAGCACA
chr1:25079237-25079514       -     43  3.01e-04 ATCGTCGCTT TTCTTC TACGACAGTC
chr2:49177887-49178426       +    238  3.01e-04 AATCCCTAGC TTCTTC AATTTACACT
chr9:55525571-55526241       -    296  3.01e-04 AGCCAGTAAC TTCTTC CTTCGAAAAG
chr7:51435822-51436153       -    234  3.01e-04 AACTCGGATC TTCTTC AAGCCCTCGA
chr2:11334257-11334881       -    119  3.01e-04 GCTCCTTGCA TTCTTC ATATTCCACA
chr2:11334257-11334881       +     37  3.01e-04 ACGGCACCTG TTCTTC GGAGTGAATC
chr6:52327638-52327898       -    131  3.01e-04 TGCGCGTTTC TTCTTC GCGGCATTTT
chr5:68661327-68661586       -    117  3.01e-04 GCTGAGAGGC TTCTTC TCTGACCAGC
chr6:48599737-48600010       +    184  3.01e-04 AAGTTCACAC TTCTTC GCTTCTCTGA
chr7:10668333-10668990       +    644  3.01e-04 GAATCAATTG TTCTTC CTCCTGAAG 
chr7:10668333-10668990       +    560  3.01e-04 GCTTGTGTTA TTCTTC GCAACATGAT
chr7:10668333-10668990       -     59  3.01e-04 GATCCCGAGA TTCTTC AGTACTTACG
chr6:4306124-4306681         -     24  3.01e-04 CGTCTTGAGC TTCTTC GACAAGTGAG
chr1:80879637-80880426       -    457  3.01e-04 CCGTCATTGT TTCTTC TCCGAGAAAA
chr2:74191358-74191778       -    149  3.01e-04 TCTCTGACTC TTCTTC CCTTGCCTCC
chr5:24096496-24096861       -     15  3.01e-04 GAGCGGGATC TTCTTC GTTCCTTCCG
chr6:53218165-53218519       -    195  3.01e-04 AAATCTATTG TTCTTC TTTAGATCTT
chr3:5015557-5015896         +     24  3.01e-04 TCCTGTGCAA TTCTTC GTGCTTCTTG
chr3:5015557-5015896         +      7  3.01e-04     ATTTTC TTCTTC TTCCTGTGCA
chr4:5527761-5528012         -     86  3.01e-04 TAGAAAGTTT TTCTTC TAGTTTTGAG
chr3:66814222-66814529       +     77  3.01e-04 TCACTCCATC TTCTTC TTCAAATACG
chr1:50334840-50335306       +    389  3.01e-04 TGCTAGGTCT TTCTTC GCAAGCGTTG
chr3:66833296-66833637       -    244  3.01e-04 GCTCAGTGTT TTCTTC TGCTACAAGA
chr4:65138004-65138309       +     91  3.01e-04 TTGTGTGAGA TTCTTC GAAGCGGTAC
chr3:6260626-6261186         -    302  3.01e-04 CCTGTTTTCT TTCTTC GGTATGATGA
chr8:7316183-7316803         +    493  3.01e-04 TCTAAGAACA TTCTTC AACGTAACAT
chr4:58486577-58486886       +    168  3.01e-04 TGCAGAGGTG TTCTTC GACTCTCTGT
chr6:2667282-2667543         -    219  3.01e-04 CAGCAGCAGC TTCTTC GCTTGCGCCG
chr4:16519303-16520123       +    457  3.01e-04 ATAAGAAGAA TTCTTC CATTCTCTTT
chr4:16519303-16520123       -    451  3.01e-04 AATGGAAGAA TTCTTC TTATTCCATA
chr7:55916954-55917414       -    125  3.01e-04 CTGCTTTTAA TTCTTC CCACATACCC
chr6:58118706-58119347       -    594  3.01e-04 ACGACATTCC TTCTTC CAACAGCTAA
chr1:66826762-66827137       -     75  3.01e-04 ATCATTTGCA TTCTTC ATTGTGTCTC
chr9:48765407-48765732       -    226  3.01e-04 CCAAAACATT TTCTTC AAATTATATT
chr7:4551010-4551264         -    152  3.01e-04 GATCTCTTTC TTCTTC CTCTCCAGTG
chr5:60989731-60990257       -    384  3.01e-04 CTGATTTTGG TTCTTC TGCTACCCAT
chr8:4252770-4253061         +     55  3.01e-04 TCTCACTCTC TTCTTC CATTTCTCCA
chr9:58087693-58088062       -    326  3.01e-04 ATCAATTGCA TTCTTC TGAAACCCAC
chr5:389997-390313           +     53  3.01e-04 CCCTGTAACC TTCTTC ACAACCGACG
chr4:6612205-6612464         +    229  3.01e-04 CTAACATGAA TTCTTC ACTTCTGCAT
chr2:64849366-64849694       +    118  3.01e-04 TGGCCCATAC TTCTTC ATCACGCTTC
chr2:72065229-72065493       +    129  3.01e-04 TCGTGTTCTC TTCTTC TTGAAACAAA
chr6:786902-787240           -    121  3.01e-04 GCTCTTAATT TTCTTC ATCCGTCTCG
chr6:786902-787240           +     81  3.01e-04 TGTCTTGAGT TTCTTC CCTTAGCTTG
chr6:49211445-49211700       -     90  3.01e-04 GCGTGTTCAC TTCTTC GGACCAGATC
chr10:12180188-12180434      +     95  3.01e-04 CTGTTTTTCC TTCTTC AAAGGCAAAC
chr5:69077542-69077906       +     54  3.01e-04 TCTTGCAATT TTCTTC ATTTGCTTGC
chr2:63368006-63368278       +    139  3.01e-04 TCGTCCTCAA TTCTTC TCGGCATAGT
chr3:59398490-59398884       -    255  3.01e-04 GTAAATTGTC TTCTTC CCCATAACCT
chr10:41666721-41667146      +    282  3.01e-04 ATTCCCTTAC TTCTTC AAGTCTAGCT
chr1:67005723-67006023       +    189  3.01e-04 CTCATAACAG TTCTTC TTCTATCACC
chr8:10732566-10733014       +    157  3.01e-04 CCTTCTCATT TTCTTC ACTCATAAGT
chr8:50633376-50633684       +     14  3.01e-04 ATGGCGTTCC TTCTTC CTCAAGTGTA
chr6:56960421-56960685       +     62  3.01e-04 ATTTTCCCAG TTCTTC TTTGGAACAA
chr3:67689440-67689946       +    328  3.01e-04 CTTGTTAACC TTCTTC GTCATATCGA
chr4:61205020-61205318       +    206  3.01e-04 TACTAAACAC TTCTTC CCTTGTCAAG
chr4:61205020-61205318       +    139  3.01e-04 AGCGTATCCT TTCTTC CATGTCCCAG
chr7:3806987-3807328         +    246  3.01e-04 TTTGTGTAGC TTCTTC TCAAGAAAAC
chr8:46367959-46368216       -    243  3.01e-04 CCTAGCTAGA TTCTTC TCTAATTTAG
chr2:61409494-61409772       -    108  3.01e-04 TTTTCTTGAC TTCTTC CATACTAGGA
chr2:61409494-61409772       +     94  3.01e-04 TTTCCTTCCA TTCTTC CTAGTATGGA
chr2:61409494-61409772       -     61  3.01e-04 ATAACACTTC TTCTTC CTTATTTGAA
chr2:61409494-61409772       +     48  3.01e-04 CGGATATCAT TTCTTC AAATAAGGAA
chr2:61409494-61409772       -      6  3.01e-04 TTCAAAAAAG TTCTTC TTCTT     
chr2:11013682-11013933       -     25  3.01e-04 ATGGGCGCGC TTCTTC TATAGTAGCA
chr4:54121192-54121717       +     20  3.01e-04 GTGACAATCC TTCTTC TCGTGAGCAT
chr4:59493918-59494214       -    226  3.01e-04 GTTCAGTGTC TTCTTC AGGTGGCATC
chr6:45729019-45729474       +    266  3.01e-04 CAGGTTCACT TTCTTC CCTAAGGTTC
chr6:45729019-45729474       +    235  3.01e-04 AAAGGGGAAA TTCTTC CCTGAAGTTT
chr6:45729019-45729474       -     59  3.01e-04 CTGCAGCGCA TTCTTC TTTGTTAGCT
chr3:61618406-61618710       -    290  3.01e-04 TCTTTTTGTA TTCTTC AGGATTTCAT
chr5:65055555-65055829       -    177  3.01e-04 TGTCCTGTGA TTCTTC TCCGCATCCT
chr5:65055555-65055829       -     12  3.01e-04 GATGATATTT TTCTTC CTTTCAAGTT
chr2:63528425-63528859       -    168  3.01e-04 AACCCTTAAT TTCTTC CCATTTAGGT
chr3:30536284-30536793       +    330  3.01e-04 ATGGAAATCT TTCTTC TTGCAGTCTG
chr4:51965897-51966229       -     41  3.01e-04 CGAGAAGCTG TTCTTC AGAGCAAGCC
chr7:8293789-8294137         +    337  3.01e-04 TACAATCATT TTCTTC AAAAAAG   
chr4:62159919-62160274       -    303  3.01e-04 TGTCAGCTGT TTCTTC GCCGTCCAGC
chr2:62054000-62054315       -     72  3.01e-04 TCGACGTTGG TTCTTC CACTGCCATT
chr1:7179437-7179741         +     66  3.01e-04 TGGATACATT TTCTTC TGTTGATCTT
chr10:7538430-7538711        +    126  3.01e-04 ACATGAGAGT TTCTTC TCATCCAGCT
chr10:7538430-7538711        +     28  3.01e-04 TTTCCCTTCA TTCTTC CTATATGTTG
chr10:45532808-45533118      +     41  3.01e-04 CTCCGTTGGA TTCTTC GCCATGCTGC
chr10:45532808-45533118      -      3  3.01e-04 GCGCTCCAAA TTCTTC AT        
chr8:2033951-2034295         -    285  3.01e-04 GCGCATTCAA TTCTTC GCATGGCTGG
chr1:66416920-66417220       +      2  3.01e-04          C TTCTTC CCCAGTTTCT
chr10:4484729-4485399        -     17  3.01e-04 CCGAGATATT TTCTTC GTAAAATAAA
chr4:37408314-37408565       +     65  3.01e-04 ATTTCCCCAA TTCTTC TAGTTTCTTT
chr1:70170026-70170276       -     23  3.01e-04 TCAACATCAT TTCTTC TCCCCTATTT
chr7:6576269-6576584         +     31  3.01e-04 ACGTTGTTGT TTCTTC TCGAGTGATT
chr7:3264579-3264834         -    125  3.01e-04 TGCGGGCCGC TTCTTC TGGGTCAATC
chr4:61870818-61871072       -    218  3.01e-04 CTTTGTTCTT TTCTTC GCACAAAGAT
chr2:64761375-64761965       -    468  3.01e-04 AAATATTTCC TTCTTC TCTAACCTAA
chr2:64761375-64761965       +    246  3.01e-04 CAAGAATTAC TTCTTC TCCATTTGCA
chr8:23566090-23566336       -     80  3.01e-04 CGGCGCCAAC TTCTTC ACTAAACTGG
chr7:694951-695412           +     16  3.01e-04 GTTCTTCATA TTCTTC GTCTAATTCA
chr7:694951-695412           +      7  3.01e-04     GTCTAG TTCTTC ATATTCTTCG
chr4:51383692-51383951       -     61  3.01e-04 ATTGTTGCTC TTCTTC CCTCAAGCAA
chr4:9863395-9863644         -     23  3.01e-04 TTCTACCTCT TTCTTC AATAAATATG
chr7:58536159-58536410       +     61  3.01e-04 GCGACCCTGG TTCTTC CCCTTCCATC
chr5:62542640-62542927       -    140  3.01e-04 TGAATAAAGT TTCTTC TACAGAAGCA
chr2:5596892-5597171         +    179  3.01e-04 TTATACCTCT TTCTTC AATAAATATG
chr1:63124324-63124615       +    122  3.01e-04 CATGCCTAGC TTCTTC ACCCCCACCA
chr3:68227008-68227264       -    110  3.01e-04 TCTTGTACCT TTCTTC AATGCCCCAT
chr3:60564813-60565233       +    335  3.01e-04 GTGAATGGGC TTCTTC GGCTCGTGTT
chr3:60564813-60565233       -    134  3.01e-04 GTTATATGGC TTCTTC ATCTACCTCA
chr4:43744615-43745483       -    750  3.01e-04 GTGTTCTTTC TTCTTC CCGGCGCACG
chr4:10313251-10313752       +    439  3.01e-04 TCTAATATAA TTCTTC TTTCGTCGCA
chr4:10313251-10313752       -    186  3.01e-04 TCTAGTGTCT TTCTTC TTCTTCTTCT
chr4:10313251-10313752       -    177  3.01e-04 TTTCTTCTTC TTCTTC TTTCTGCCAC
chr4:10313251-10313752       +    160  3.01e-04 GTCTTTCTTA TTCTTC GGTGGCAGAA
chr4:9635893-9636472         +    465  3.01e-04 GATGAAATGG TTCTTC ATCAAGTTAA
chr10:4448082-4448336        +    188  3.01e-04 TAAGTTGAGC TTCTTC TGCCTGCAGC
chr1:78442634-78442968       +    151  3.01e-04 CTTTACAAGA TTCTTC GTCACATCGA
chr6:59055278-59055646       +    260  3.01e-04 CCCCACATTT TTCTTC AAAGTTCGCG
chr3:61458538-61458819       -    188  3.01e-04 CCACCGCGGC TTCTTC AGCAGCGGCA
chr8:287825-288084           +    184  3.01e-04 ACGTTTTTTC TTCTTC TGATGAGGAA
chr8:7317334-7317842         +    237  3.01e-04 TTTCCATTCC TTCTTC ATATTGTGCC
chr6:60096826-60097076       +    187  3.01e-04 TCTATTTTAT TTCTTC AAACGTGCTC
chr2:3288708-3288990         +    143  3.01e-04 AGACATTTTT TTCTTC AAAAATGCTT
chr10:58899318-58899856      +    495  3.01e-04 ACTATCCACA TTCTTC TACAAAACCA
chr1:75158366-75158813       -     29  3.01e-04 AAAACTCTGT TTCTTC CAATACAATG
chr3:55421936-55422203       +     16  3.01e-04 TTCGCATGCC TTCTTC TGCAGTCCAG
chr10:5385339-5385720        +    308  3.01e-04 TTTCAACCTG TTCTTC CTGTCACATT
chr5:61365587-61366003       -    229  3.01e-04 AAAAATAGGG TTCTTC ACCTTCGTGA
chr10:55411392-55411660      -    261  3.01e-04        CCT TTCTTC TATTTTGGCA
chr4:49516780-49517032       -     58  3.01e-04 GGTGTGACTC TTCTTC TCTTATCAAA
chr7:39529119-39529384       -    103  3.01e-04 TGTTGTTCTC TTCTTC TACCACTGGT
chr2:70402748-70403084       -    279  3.01e-04 AATTTGAGCC TTCTTC GTAAATGGTG
chr2:76461232-76461559       -    137  3.01e-04 GAGAATTCTT TTCTTC GCACCCCATG
chr10:15794596-15795070      -    283  3.01e-04 GGTCAACAGT TTCTTC ATATGCACTA
chr1:17210381-17210855       +    389  3.01e-04 CTAAGATCGT TTCTTC GTGCGGCATT
chr6:32296794-32297159       -     22  3.01e-04 ACAATTGGCC TTCTTC AGCATCGTCT
chr9:54379181-54379620       -    277  3.01e-04 CGGACAAATG TTCTTC ATGGGTATTA
chr4:1972532-1972910         +    175  3.01e-04 CTTTCGCGCC TTCTTC GAGAGGTTCG
chr10:56273080-56273415      -     98  3.01e-04 ACTTTTTTGA TTCTTC AGATTTAACT
chr8:1049796-1050057         +    100  3.01e-04 AATCATCATC TTCTTC TAATATGCGT
chr2:59993517-59994014       +    336  3.01e-04 ACCATTCTTC TTCTTC GTGTGCCTTG
chr2:59993517-59994014       +    330  3.01e-04 CCTGGTACCA TTCTTC TTCTTCGTGT
chr7:8491491-8492174         -    283  3.01e-04 ATCCTCTAAC TTCTTC CCTGTCGATG
chr7:53157612-53158227       -    497  3.01e-04 CTCATTTAAT TTCTTC TAGGAAGTAG
chr8:59707103-59707461       -     72  3.01e-04 TGTCATAGGT TTCTTC CTGCAAAATT
chr5:18057310-18057613       +    238  3.01e-04 AGAAGGCACT TTCTTC TTAATTTGAA
chr1:51277657-51277956       -    257  3.01e-04 TTCTGCTGCC TTCTTC AAGGCCTCCA
chr9:36825267-36825551       +    229  3.01e-04 TTGGATTCTC TTCTTC CGATAATCTT
chr9:36825267-36825551       -    206  3.01e-04 CAACCTCTGT TTCTTC AGGGAGGAAG
chr9:36825267-36825551       +    189  3.01e-04 CGTTTGGGTC TTCTTC GCTTCCTCCC
chr9:36825267-36825551       +    114  3.01e-04 AAAGCAGGAA TTCTTC TCAACGCATA
chr4:13844459-13844759       +    221  3.01e-04 AGAACCCTTT TTCTTC AGTGCTGCAT
chr1:19791288-19791571       -     42  3.01e-04 AGTTTTTGTT TTCTTC TATATTTAGT
chr3:22275-22521             -    127  3.01e-04 GCAGCCCAGT TTCTTC CATCCAATTG
chr3:1866608-1866870         +     37  3.01e-04 AATTTCAAGA TTCTTC GTCACATCGA
chr4:4996776-4997202         -    185  3.01e-04 TTACCCTCGT TTCTTC TTGTAATTGC
chr1:4150439-4150720         -    118  3.01e-04 CTCTTTTTTT TTCTTC TTGTTTTCAC
chr8:59744115-59744383       -    258  3.01e-04     AGCCTT TTCTTC GCTTCGCTTT
chr1:14297028-14297683       -    378  5.33e-04 CTGCAGCCAC TGCTTC TTGTTTCTGC
chr1:14297028-14297683       -     62  5.33e-04 CCAGTGAAAA TGCTTC TGGATTTCAA
chr3:72022728-72023223       +    360  5.33e-04 GAGATGCGTC TGCTTC TGGCACCAGG
chr3:72022728-72023223       +    141  5.33e-04 CAGATCTTGC TGCTTC AGTGAAATAA
chr1:69481901-69482156       +    156  5.33e-04 CTATATTTAA TGCTTC ATGCATGTGC
chr2:74209149-74209395       -     42  5.33e-04 GTTGTGGCTG TGCTTC CGTTTTGCAG
chr2:12590821-12591090       -    212  5.33e-04 ACACACCCTA TGCTTC AGGCGTTGAA
chr5:1445878-1446337         -    296  5.33e-04 CCTAATCTTT TGCTTC AAATTTTGAT
chr1:76833334-76833584       -    139  5.33e-04 TGCCATGATT TGCTTC CATCCATATC
chr7:10967851-10968101       +     42  5.33e-04 AGGAATGGTT TGCTTC AGTTAACATA
chr8:23726681-23727069       +     42  5.33e-04 GGATCAAAAT TGCTTC CAAGTCAGCT
chr1:13944263-13944790       +    419  5.33e-04 GGACTTCTCA TGCTTC CTAGCTTAAT
chr1:12427270-12427550       -     88  5.33e-04 GGTGTTCTCG TGCTTC ACTGACCACT
chr10:3482182-3482483        +     34  5.33e-04 AAAGAATTCT TGCTTC TCGAATGGTT
chr4:5518451-5518945         +    387  5.33e-04 CGAAGAGAAC TGCTTC CCATTGAAGT
chr10:4304109-4304374        +    178  5.33e-04 ATCGCCGCAA TGCTTC AGGCAGCTGG
chr5:69980102-69980356       +    137  5.33e-04 GCTGTACATC TGCTTC TCTTCGAGCG
chr1:21478949-21479254       +    296  5.33e-04 TGCAGTCTTT TGCTTC TTGGC     
chr1:21478949-21479254       +    257  5.33e-04 TGGAGGGGGC TGCTTC TTAACTGGCA
chr1:21478949-21479254       +    176  5.33e-04 TGGAGGGGGC TGCTTC TTAACCGGCA
chr1:21478949-21479254       +     98  5.33e-04 TGGAGGGGGC TGCTTC TTAACTGGCA
chr9:46334428-46335060       +    547  5.33e-04 AGGCACAACC TGCTTC TGTACAGTAC
chr9:1792499-1792839         -    189  5.33e-04 GGGAGACGAC TGCTTC GGAAGGAGAA
chr9:1792499-1792839         +     46  5.33e-04 GCGGCACTGC TGCTTC TGCCGCCGTT
chr1:50707952-50708220       +    125  5.33e-04 GTGCAGGAGG TGCTTC TTGAAGAAAT
chr2:53201476-53202192       -    615  5.33e-04 GCAGAAACCT TGCTTC CTCCCTGCCA
chr8:2497009-2497361         -     56  5.33e-04 AACGGCGCTA TGCTTC CAGTGGTAGG
chr4:51192771-51193166       +     33  5.33e-04 ACTTGCCTTT TGCTTC CTTGTTAGCG
chr5:60717251-60717608       -    336  5.33e-04 GCAGGCAAGC TGCTTC ATTCTGAATC
chr1:9028467-9028744         -    211  5.33e-04 GTGCGCCATC TGCTTC GTCGAGCCGC
chr7:5784858-5785164         -      8  5.33e-04 TGAAAGAAAT TGCTTC ATCTAGT   
chr4:5799542-5799881         +    297  5.33e-04 TTTGCTGCAA TGCTTC AAAAATATTC
chr4:5799542-5799881         +    205  5.33e-04 GAAACACAAA TGCTTC GGTGTAGGTT
chr4:5799542-5799881         +     18  5.33e-04 TGAGTGGCAG TGCTTC AGTAGTTCAG
chr9:2798444-2798717         +    241  5.33e-04 GCAGATAAGA TGCTTC CCATTATCCA
chr2:69966846-69967744       -    888  5.33e-04     AACCCA TGCTTC AGAGATTGTT
chr3:38346909-38347279       -    167  5.33e-04 CGCTTAGCCA TGCTTC ATAATTGGAA
chr3:4153074-4153378         -    249  5.33e-04 TGCTTGGAGC TGCTTC ATAGTCGAAA
chr2:18760984-18761420       +     49  5.33e-04 GGGGATGGTG TGCTTC AGCATTTCGG
chr9:52231941-52232200       +    101  5.33e-04 TGCAGTATAA TGCTTC CTGGGTTTGG
chr1:76613571-76613839       +    154  5.33e-04 ATAGTCGTTC TGCTTC TGAATCATTC
chr3:20562257-20562587       +    282  5.33e-04 GCCTCTCTGA TGCTTC GCCCAAGAGC
chr8:3635078-3635467         +    346  5.33e-04 CAGAAGCAGT TGCTTC GGGCTTTGAA
chr8:3635078-3635467         -    338  5.33e-04 CCGAAGCAAC TGCTTC TGTTAAGAGG
chr8:3635078-3635467         +    278  5.33e-04 AGCAGGTACC TGCTTC TTATGATGCT
chr4:6492369-6492982         -    595  5.33e-04 TAAATAGGTT TGCTTC GACCCACCAC
chr4:6492369-6492982         +    498  5.33e-04 CTTTCCAATT TGCTTC AAAGTACATT
chr9:10410855-10411313       -    352  5.33e-04 CAATGTCCAG TGCTTC CTACGCCTTT
chr8:6373758-6374058         +    294  5.33e-04 GTCATTTTCC TGCTTC GG        
chr9:52545136-52545412       +    252  5.33e-04 CTAGTCGGGG TGCTTC GGATTGGTTC
chr8:52587382-52587754       +    332  5.33e-04 TCAAACAGAT TGCTTC ACACAGCATG
chr4:61771001-61771369       -     27  5.33e-04 GGCCGGCGAG TGCTTC TCGGCCTCCT
chr9:50677239-50677616       +    186  5.33e-04 GCGCCGGCGG TGCTTC TCATTCCAAC
chr1:79833028-79833329       -    221  5.33e-04 GTCACACGCT TGCTTC CTTGCTCTTC
chr2:1087789-1088100         -    143  5.33e-04 TGACAAGTTG TGCTTC CATCTGTCGG
chr3:38377027-38377818       -    402  5.33e-04 TTTTACCTTC TGCTTC TGGCTGTCTC
chr3:38377027-38377818       +    329  5.33e-04 CCGTAGGGCT TGCTTC TATTGGGCCC
chr3:38377027-38377818       +    293  5.33e-04 TAATTGCTGC TGCTTC CGTTATTGCT
chr2:27885937-27886200       +    159  5.33e-04 ATGAGAGTGA TGCTTC TACAAGCTCA
chr2:41901252-41902202       -    612  5.33e-04 CTGTTCTTTC TGCTTC TGCCTATGCT
chr2:41901252-41902202       -    435  5.33e-04 TTCTTGAACT TGCTTC TCTATCTTTT
chr2:41901252-41902202       -    169  5.33e-04 TCTTTCCCTC TGCTTC TCAATATTGT
chr6:33986829-33987157       +    193  5.33e-04 TAGACTATTT TGCTTC CAATTTACAG
chr5:5490051-5490504         +    352  5.33e-04 TTGATTCATC TGCTTC ATCTGTTGAT
chr5:5490051-5490504         +    203  5.33e-04 TTGCATTGAT TGCTTC CATTCGTTGT
chr4:15443789-15444052       +     34  5.33e-04 GCAGGTCTGA TGCTTC TGGGTTCTTC
chr4:65223579-65223863       +    230  5.33e-04 CAAACACGTG TGCTTC GTCGGCGGGG
chr4:65223579-65223863       -    166  5.33e-04 CCACGATGAC TGCTTC ACCAAGCTCA
chr10:1604452-1604776        +    309  5.33e-04 GCTGGCCTGC TGCTTC CTCAAAGCAA
chr5:70760155-70760579       -    334  5.33e-04 CAAAAGTGCC TGCTTC ATTAAATAAA
chr2:67987817-67988348       +     35  5.33e-04 GTTCCTTACA TGCTTC TGTACTCATT
chr9:5563931-5564211         -     12  5.33e-04 CTTCCATGAC TGCTTC GTCAGAGTAA
chr8:59352732-59353091       +    108  5.33e-04 GTCCAATAGC TGCTTC AGCAGCCGCA
chr6:1887825-1888146         +    145  5.33e-04 CGGCTCTGCC TGCTTC TTGTTCTTCT
chr1:63785101-63785420       -    222  5.33e-04 ATTGCAATAT TGCTTC GACGACCACA
chr3:5126478-5126738         +    135  5.33e-04 GAGACGGCGT TGCTTC GGCTCAAGCG
chr3:38365022-38365329       -     53  5.33e-04 CTTTATAAAT TGCTTC GGCACAAAAG
chr4:1189843-1190388         -    300  5.33e-04 CTTCCTTTCC TGCTTC TTGACAATCT
chr1:1254407-1254905         +    450  5.33e-04 AGATCGCCGC TGCTTC ACGACGAAGT
chr10:54960360-54960649      +    164  5.33e-04 GCGTTTCATT TGCTTC TCTTCAATGG
chr3:28857078-28861747       -   3685  5.33e-04 CACGATGCAT TGCTTC TCGAAATCAA
chr3:28857078-28861747       -   1486  5.33e-04 AGGGGGCTCG TGCTTC TCTTGTTGAG
chr3:28857078-28861747       +    213  5.33e-04 CTTGAAAACT TGCTTC AGATATGAAA
chr5:59518544-59519305       +    306  5.33e-04 GCTTTTGGGA TGCTTC TAATAACCAA
chr3:61789125-61789491       -    297  5.33e-04 GCGGCTTTGT TGCTTC TTGCCGCCTC
chr3:61789125-61789491       -    221  5.33e-04 GGATGTGCCT TGCTTC ATTAGTTCAT
chr3:38413385-38414110       -    549  5.33e-04 TACGGAGACT TGCTTC ACATTTAGAA
chr6:48948665-48948928       +    143  5.33e-04 AAGAGAAAAT TGCTTC GAATTTGTTT
chr9:54951715-54951979       -     41  5.33e-04 TGATCTCAAA TGCTTC GGTCTATGCT
chr9:50426762-50427119       +    270  5.33e-04 CTCAAATGGA TGCTTC AGCTGATCAA
chr9:35138901-35139190       +    179  5.33e-04 GCAGCTGGTG TGCTTC CTGCCCACGA
chr9:4482081-4482438         -    290  5.33e-04 TGCTCGCTTT TGCTTC GGTTCACCTC
chr8:47777426-47777769       +     72  5.33e-04 CCGCCGCCAT TGCTTC GTCAGGGGGG
chr8:2620459-2620763         -    196  5.33e-04 GGATTGGGCT TGCTTC CCTACCAACC
chr7:10798487-10798812       -    239  5.33e-04 TTTCCAAGGA TGCTTC CAACAGATCT
chr7:10798487-10798812       -    208  5.33e-04 GACGCCTCCT TGCTTC CGCACTTCGG
chr7:10798487-10798812       -    163  5.33e-04 TCAATCGGAG TGCTTC AGGTAGGAAG
chr6:49151011-49151312       -    209  5.33e-04 TGGGGTACTC TGCTTC CATCTTGGAC
chr6:49032985-49035192       -   1411  5.33e-04 TCTTTGTTTA TGCTTC GGATTGGAAC
chr6:49032985-49035192       -    949  5.33e-04 AAGTTACTTT TGCTTC TCTCGGGTTT
chr6:45499574-45500096       -    364  5.33e-04 CTATAATTAA TGCTTC ATGCATGCGA
chr5:69793868-69794133       -     17  5.33e-04 TCTTCCTTGT TGCTTC CTTTGGTCGC
chr5:6105817-6106130         -     15  5.33e-04 CTGTGCTCTG TGCTTC TTGGACAGGG
chr4:67580634-67581204       -    280  5.33e-04 CATCTATGCC TGCTTC TGGTTGGGCT
chr4:8545758-8546048         +    214  5.33e-04 TTATTTAGGT TGCTTC TGGTTCATTC
chr4:6832211-6832601         -    350  5.33e-04 TATTTGATTC TGCTTC ATAATGCTCC
chr3:71885912-71886369       -    279  5.33e-04 TTCATTTAGT TGCTTC ATGATGAGCA
chr3:70530717-70531026       -    151  5.33e-04 CTCTAGAGAT TGCTTC CAGCTTTCCC
chr3:59349788-59350332       +    240  5.33e-04 CCGTTACTCA TGCTTC TCCGTACCCA
chr3:56554421-56554732       -    243  5.33e-04 GCCTTTCCTC TGCTTC TCTTCCACTG
chr3:38371961-38374741       -   2004  5.33e-04 CCCTTGTATT TGCTTC TCCTGATGGT
chr3:38371961-38374741       -   1638  5.33e-04 TTTATGTTTC TGCTTC ACGAATATGA
chr3:38333207-38334109       -    830  5.33e-04 AGGTGCGAGA TGCTTC AATCGAGATC
chr3:28848766-28853122       +   3484  5.33e-04 TATAAACCAA TGCTTC CATAGATTCG
chr3:28846013-28847075       -     98  5.33e-04 GGCTTGAAAT TGCTTC TCATTCTCAT
chr3:18263514-18264636       +    254  5.33e-04 TAGGCACAGA TGCTTC ACAAAAGGCG
chr3:18263514-18264636       +    190  5.33e-04 CAGCAATCTA TGCTTC ACAGTAGTAT
chr3:6895163-6895454         -     32  5.33e-04 CAAGAATAGC TGCTTC CCAAACAACA
chr3:2700334-2700682         +    164  5.33e-04 CTTCCCCCTC TGCTTC TCGACGACCC
chr2:77721372-77721835       -    372  5.33e-04 GAATGAATCC TGCTTC GTCACACTAG
chr2:77721372-77721835       -     89  5.33e-04 CTCCGGCGGC TGCTTC TCCTTCTTCT
chr2:77721372-77721835       +     54  5.33e-04 CATGGACTGC TGCTTC CCCTGCCTCC
chr2:77721372-77721835       -     17  5.33e-04 TTGCCTGACC TGCTTC CCGAGGAGGG
chr2:66385222-66385767       +    161  5.33e-04 GCCATATAGA TGCTTC CCCTCGATCG
chr2:57647069-57647380       -    292  5.33e-04 CTTCAGATAA TGCTTC GAACAAAAAA
chr10:3584702-3585133        +    376  5.33e-04 TCGCTGGGAC TGCTTC GGTGCTGTGC
chr10:3584702-3585133        +    118  5.33e-04 GCCTTTCCGC TGCTTC CCACCACCGC
chr1:80087599-80087918       -     54  5.33e-04 CCGAAGCCAC TGCTTC AATTATCGCG
chr1:67109813-67110142       +    108  5.33e-04 TGCCCGCCAG TGCTTC ACCGCACCAT
chr1:61156824-61157165       -    163  5.33e-04 TGATCCACCG TGCTTC ATCGAATGGG
chr1:17817743-17818121       +    260  5.33e-04 GAGATGAGTG TGCTTC CAACAGTGAG
chr3:62306575-62306887       +    289  5.33e-04 GATGCTTCAA TGCTTC TTTGCTGCCA
chr3:62306575-62306887       +    281  5.33e-04 GCTGTATTGA TGCTTC AATGCTTCTT
chr2:74284737-74285088       +    250  5.33e-04 GGCCATGGCT TGCTTC GCCATCAGTC
chr6:13615242-13615748       +    371  5.33e-04 AACAATAGGT TGCTTC TTGCTATTTA
chr6:13615242-13615748       -     53  5.33e-04 CATTGTACTG TGCTTC CTATAAAAAT
chr7:49247753-49248659       -    565  5.33e-04 AGATTCAGCT TGCTTC TCTTGTATAT
chr1:21384700-21385058       +    162  5.33e-04 CTATATTTAA TGCTTC ATGCATATGC
chr6:46373852-46374112       -    211  5.33e-04 CTCTCTAGTT TGCTTC AGCTTTGCCC
chr6:46373852-46374112       +    157  5.33e-04 CGGTTTTAGC TGCTTC TGACCCGTAA
chr5:65920307-65920612       +    243  5.33e-04 GAAGTGTTGT TGCTTC TTAAGCCCTG
chr1:5754658-5754984         -    109  5.33e-04 GAAATGTATC TGCTTC TGCTCCGTGC
chr3:38368424-38368900       +     43  5.33e-04 AGCGACGAAA TGCTTC GGGGAGTTGA
chr5:10230511-10230801       +     61  5.33e-04 GACCAAGTTT TGCTTC CTTCCCATCA
chr1:69392517-69392835       -    197  5.33e-04 TTATATCTAA TGCTTC ATGCATGTAC
chr8:53983459-53983716       +      7  5.33e-04     CGGTGT TGCTTC AGCACGAACT
chr4:7835726-7836025         +    211  5.33e-04 GACGCTGTGG TGCTTC GTGACCTGGT
chr3:38378309-38378690       -     76  5.33e-04 GACTAGCCAT TGCTTC TCCACGAGGC
chr4:49331653-49331930       -    183  5.33e-04 ATTTTTCCCT TGCTTC CAAAAAAATA
chr3:66046634-66047225       -    224  5.33e-04 AATCCACATC TGCTTC GGCATGATCG
chr3:66046634-66047225       +    144  5.33e-04 TTATATTTAA TGCTTC ATGCATGTGA
chr1:57471046-57471419       +    141  5.33e-04 AAGCCATACA TGCTTC ACTGAAACTA
chr1:2613888-2614288         +     97  5.33e-04 GCGTGTTCTT TGCTTC TTTTTTTTTT
chr9:5564622-5565061         +    381  5.33e-04 TGAAAACATG TGCTTC AGGCTCTGGT
chr10:4557648-4557992        -     61  5.33e-04 CTATATTTAA TGCTTC ATGCATGTGC
chr3:48306276-48306595       -    186  5.33e-04 TAAATACCTG TGCTTC TGCTCTCAGA
chr1:308452-308942           -    253  5.33e-04 CGGTTGCCCC TGCTTC ATCACGTACC
chr1:76827610-76828142       +    191  5.33e-04 GACTCTTGAG TGCTTC GGACAAAAGG
chr1:76827610-76828142       +    129  5.33e-04 TCTGTTCCAT TGCTTC TGTGCTCGTT
chr8:62207975-62208775       +    223  5.33e-04 TTCGGTCACG TGCTTC CTTGTGCTTA
chr4:53586485-53586876       +    182  5.33e-04 CAGTTTTAAC TGCTTC TAATACGCCC
chr2:7367109-7367397         -    190  5.33e-04 GCATGCGTGG TGCTTC AGCCTCAGCT
chr3:73796174-73796496       -    134  5.33e-04 GGGAGCAAAC TGCTTC AAACACAGGA
chr10:58856127-58856385      +    254  5.33e-04 ACCTAGTTGT TGCTTC           
chr1:72874845-72875175       -     36  5.33e-04 TGATATGAGC TGCTTC TCACTAGTCA
chr7:54720259-54720508       -    129  5.33e-04 TCTGCCTCTC TGCTTC CGCCAAGCCG
chr2:67297349-67297597       +    127  5.33e-04 CTTCTGCTTC TGCTTC TGCGTCCATC
chr2:67297349-67297597       +    121  5.33e-04 GTGATGCTTC TGCTTC TGCTTCTGCG
chr2:67297349-67297597       +    115  5.33e-04 GGATTGGTGA TGCTTC TGCTTCTGCT
chr9:53015659-53016049       -    152  5.33e-04 AGTTAATCTT TGCTTC TCCTGCCCCC
chr1:74940810-74941147       -    180  5.33e-04 CTATATTTAA TGCTTC ATGCATATGC
chr5:52909561-52909820       +     86  5.33e-04 CGGATGAAAA TGCTTC GCCTTCTATC
chr7:57362592-57362889       -    204  5.33e-04 GGCCAGCAGC TGCTTC CACAATCTCG
chr2:18790839-18791129       -     98  5.33e-04 TGGCTCGAAA TGCTTC CCCTCCCTGG
chr1:62723537-62723858       -    281  5.33e-04 CAATCATGCA TGCTTC ATGCACGAAC
chr10:52484389-52484642      +    190  5.33e-04 CTATATCTAA TGCTTC ATGCATGTGC
chr3:70280167-70280506       +    150  5.33e-04 CTATATTTAA TGCTTC ATGCATGCGA
chr4:61181122-61181407       +     55  5.33e-04 AGTGGGCAAC TGCTTC ATTCATGCAC
chr10:7693350-7693823        -    155  5.33e-04 GTTCTGCATG TGCTTC AGTTTTCAAC
chr10:7693350-7693823        -     78  5.33e-04 GCTTCGTCAA TGCTTC CAAGTATGAA
chr9:50313823-50314378       -    139  5.33e-04 CTATATTTAA TGCTTC ATGTATGTGC
chr7:2944100-2944348         -    131  5.33e-04 ATGCTCAACT TGCTTC AACCTTGCGT
chr7:65409382-65409649       +      2  5.33e-04          G TGCTTC TAAAAGATCT
chr3:70330928-70331400       -    435  5.33e-04 CGTGGCTTGC TGCTTC ACACGGGGTA
chr3:70330928-70331400       -    178  5.33e-04 AAGTTATTGT TGCTTC ATGACATCTT
chr10:789360-789645          -    193  5.33e-04 CAATGAGTTC TGCTTC TGCTTTACCC
chr9:2717013-2717308         -     39  5.33e-04 CACTCTATTT TGCTTC TATCTTGAGC
chr4:63191609-63192221       -    283  5.33e-04 CTATATTTAA TGCTTC ATGCATGTGC
chr7:10733101-10733747       +    535  5.33e-04 AGATCACATT TGCTTC TTTTGCCTAA
chr7:10733101-10733747       +    483  5.33e-04 TCTGTCTTCG TGCTTC CATGAATATT
chr3:61045747-61046310       -     87  5.33e-04 TAAAGTCAAT TGCTTC TCCTCACCAT
chr9:20878685-20879465       +      3  5.33e-04         AG TGCTTC GTGGCCCAGA
chr3:59657984-59658442       -     15  5.33e-04 GGTTTGACAT TGCTTC ACGCCCAAAA
chr1:23967942-23968209       +    112  5.33e-04 CCACTTCATG TGCTTC GCCTAGTACT
chr3:12246674-12246991       +    201  5.33e-04 CGCCACCAGT TGCTTC GTCCCGTGGC
chr7:65165548-65165856       +    137  5.33e-04 GAGCGTGGAC TGCTTC GACAGCATCC
chr7:65165548-65165856       -     72  5.33e-04 CTGTGGCCCG TGCTTC GCCTGCGCTT
chr4:63842491-63842854       +    173  5.33e-04 AGACGTGTTT TGCTTC TATCATTGCC
chr4:52085059-52085443       +    356  5.33e-04 CATCAGCATT TGCTTC GCTGTAACGT
chr1:69244515-69244984       -    365  5.33e-04 CCTCTTTGGA TGCTTC TTGTATTTAG
chr1:12397877-12398191       +    270  5.33e-04 TCTAATTAAA TGCTTC AAAACTATTC
chr3:9620806-9621155         +    224  5.33e-04 GAACCTGTAC TGCTTC TACACAAGTT
chr4:58752494-58752809       +    193  5.33e-04 TTGGACTAAA TGCTTC CTGTTCTAAA
chr4:58752494-58752809       +     44  5.33e-04 TCCAAATGCT TGCTTC AAGCGAAACT
chr10:52816820-52817083      -     96  5.33e-04 TGCCGATAAT TGCTTC TCTCTCGATC
chr2:4906595-4906900         -    163  5.33e-04 CTATATTTAA TGCTTC ATGCATGTGA
chr2:11334257-11334881       -    213  5.33e-04 AGCATTCTAG TGCTTC TTGCACACGG
chr5:68661327-68661586       -     74  5.33e-04 AAGGACTCTT TGCTTC CACCCCATGG
chr8:61238627-61238881       +    144  5.33e-04 CTTCTGGCAC TGCTTC TGTAGCTTCT
chr1:11996107-11996426       +     53  5.33e-04 CTATATTTAA TGCTTC TTGCATGTGC
chr4:537924-538615           -    626  5.33e-04 CGTTCTCCTG TGCTTC CAGACATGCC
chr3:5015557-5015896         +     31  5.33e-04 CAATTCTTCG TGCTTC TTGTGAGGCA
chr8:54902118-54902482       +    216  5.33e-04 AAATCGCGGG TGCTTC CTCAGGAAGG
chr10:51041610-51042128      -    317  5.33e-04 TTTTGTTGGC TGCTTC TCCATGTTCA
chr3:66833296-66833637       -     63  5.33e-04 CTATATTTAA TGCTTC ATGCATGTGC
chr3:6260626-6261186         -    532  5.33e-04 AAAGACCGAA TGCTTC AAGAGAGGAA
chr6:1760320-1760600         +    187  5.33e-04 GTCGGTTTGC TGCTTC TTATTAGTGG
chr6:58118706-58119347       -    212  5.33e-04 CATGTGGGAT TGCTTC CGTGGACAGC
chr1:21803703-21803958       -    169  5.33e-04 CTTGTCTCCC TGCTTC TGCAGCATCC
chr1:66826762-66827137       +    346  5.33e-04 TGGCTGCCAC TGCTTC TGAGGGTGAT
chr8:61303703-61304011       +    120  5.33e-04 GCGACCATCA TGCTTC ATGCGTGCTA
chr4:60247171-60247467       +    209  5.33e-04 GCCTAAAGCG TGCTTC AGGGCTTCTA
chr10:50238394-50238646      -    182  5.33e-04 ACTGTGCTTG TGCTTC GGTTAAGCTC
chr2:8023658-8024043         -    357  5.33e-04 CGTTTGGCAG TGCTTC GACAAACGGC
chr10:7452442-7452697        +    202  5.33e-04 ATGAAAGTTT TGCTTC ATTAAATGTG
chr6:10609763-10610058       -    118  5.33e-04 AACATGCCGA TGCTTC CAAAGTTCCT
chr10:56387253-56387527      +    211  5.33e-04 TCTTGGTGTT TGCTTC TCACTGATGA
chr5:69077542-69077906       +    188  5.33e-04 TGATTGCAAC TGCTTC TAACTTGTTT
chr6:42534391-42534649       -     98  5.33e-04 ATCGCCTCGT TGCTTC GCTTGCGTGA
chr8:4356823-4357113         +    161  5.33e-04 GCATTCATCT TGCTTC AGCAATGATT
chr5:61186590-61186964       -    325  5.33e-04 GAAAGAGAAG TGCTTC GAATCATTGC
chr10:41666721-41667146      +    232  5.33e-04 ATGCAAGATG TGCTTC ACTATCTCCT
chr3:11718883-11719225       -    305  5.33e-04 CCTGTGTCAT TGCTTC CACATCATTC
chr4:8578045-8578370         +    158  5.33e-04 CAACCGTCGG TGCTTC CTTCCAGCCT
chr4:8578045-8578370         +     28  5.33e-04 ACCTAAAAGC TGCTTC CGAGCTAGGA
chr1:38138923-38139193       -    154  5.33e-04 ACTGCTAAGC TGCTTC GGACTGCATC
chr8:2795133-2795433         +    233  5.33e-04 TGATAACATT TGCTTC ATAAGTTTGT
chr2:63528425-63528859       -    345  5.33e-04 CGGATGCGTA TGCTTC ATCGTCGTCT
chr4:51965897-51966229       +     60  5.33e-04 CTTCTCGGCA TGCTTC CTTCACTGCA
chr1:60624373-60624656       +    210  5.33e-04 ACGCGAGCCA TGCTTC CCATGCCGCG
chr5:70775852-70776098       -    129  5.33e-04 AGACATGAAA TGCTTC TGTAGTCAGA
chr8:2033951-2034295         -    122  5.33e-04 TGGGCAGCAA TGCTTC ACCCTCTGGG
chr1:66416920-66417220       +    294  5.33e-04 TTACCATTGC TGCTTC AT        
chr1:74232260-74232727       -    113  5.33e-04 ACCACACTGA TGCTTC AGTAGTTTGT
chr3:3087892-3088146         -     70  5.33e-04 CATCGTTGCT TGCTTC GCATTCAGCA
chr5:62542640-62542927       +    130  5.33e-04 GTTGAACTTT TGCTTC TGTAGAAGAA
chr5:62542640-62542927       +     13  5.33e-04 GTCAAGAAAA TGCTTC AATTGGCCTA
chr1:63124324-63124615       +    107  5.33e-04 CCAAACGGCC TGCTTC ATGCCTAGCT
chr7:4834176-4834429         +    139  5.33e-04 ACTACTGTTC TGCTTC CTCTCCTTCT
chr7:10667479-10667975       +    161  5.33e-04 CAGTTGCAGT TGCTTC TTGGCGATTG
chr1:65498668-65498992       -    226  5.33e-04 TGCAAAATAC TGCTTC AAAAAATCCG
chr4:43744615-43745483       -      3  5.33e-04 ATATCTTGTT TGCTTC GT        
chr2:65762487-65763114       +    555  5.33e-04 GTTTCACATT TGCTTC TGTGCATGTG
chr2:65762487-65763114       +    456  5.33e-04 CTATATTTAA TGCTTC ATGCATGTGC
chr2:65762487-65763114       +     12  5.33e-04 CGTTCCCGGT TGCTTC CAGGCTCGCC
chr4:9635893-9636472         +    343  5.33e-04 TGAACAACCA TGCTTC ACTTATTACT
chr10:4448082-4448336        +    146  5.33e-04 CCCTTGTTGC TGCTTC AGCAGCTTCC
chr6:9447593-9447944         +     76  5.33e-04 ATTAGATGTG TGCTTC TTTAGCTATG
chr1:18076878-18077173       +      3  5.33e-04         CT TGCTTC TCGCTTGCGA
chr10:4454165-4454532        -    281  5.33e-04 ATGATGTGAG TGCTTC AGAGCTTCAA
chr10:4454165-4454532        -    253  5.33e-04 AAAAAAACAG TGCTTC AGCATTCAGC
chr10:4454165-4454532        +    222  5.33e-04 GATTTGAGAA TGCTTC CCTCGCATAT
chr9:56855842-56856128       +    175  5.33e-04 TAGCATCTCC TGCTTC GGAACGGAGT
chr1:23959469-23959717       +     84  5.33e-04 GACTCGTTGG TGCTTC TCGTCTCTTG
chr1:59860300-59861126       -     80  5.33e-04 TATTTGATTG TGCTTC GAATGTTTTT
chr6:54907293-54907651       +    351  5.33e-04 TGTTATGCTG TGCTTC TGT       
chr1:74547979-74548307       +    324  5.33e-04 CGCCGCATTT TGCTTC           
chr2:65320518-65320926       -    282  5.33e-04 TGATTGCAAC TGCTTC CAACTTGTTT
chr8:7317334-7317842         +     93  5.33e-04 TTGTCTTGAT TGCTTC TTTCTCATCA
chr10:58899318-58899856      -    271  5.33e-04 CTATGTCTAA TGCTTC ATGTATGTGC
chr4:2083194-2083446         -    190  5.33e-04 GAAAATTCCA TGCTTC ATCTAAAAGT
chr10:5385339-5385720        -    136  5.33e-04 CAGTACCGGA TGCTTC TTTTGACAAA
chr4:62895370-62895661       +    112  5.33e-04 TGGGGCGCCA TGCTTC CCTGCTGCGA
chr2:70402748-70403084       -     89  5.33e-04 TTAATAATGG TGCTTC AACCTTGGTT
chr10:55594046-55594490      -    317  5.33e-04 TGGTAAAACT TGCTTC TATTCAGAAC
chr10:798469-798716          +    203  5.33e-04 TACAGGCAGT TGCTTC TCCCGCCCCA
chr6:48255450-48255962       +    183  5.33e-04 TCTCCTTGCG TGCTTC GACGGAGTCA
chr6:45023520-45023826       +    111  5.33e-04 GTGATCCGTA TGCTTC CTTTTTTTAA
chr9:5671509-5672115         +    354  5.33e-04 GCTCTGTTGT TGCTTC ACTTGTCGTT
chr9:5671509-5672115         -    293  5.33e-04 GTCGTCTTCA TGCTTC AGTAACTAAT
chr3:59751877-59752257       +     59  5.33e-04 GCGGCGCTGC TGCTTC GTATCATGCC
chr1:17210381-17210855       +    295  5.33e-04 TAAGGCCCAA TGCTTC ATCTTGGGCT
chr2:65480064-65480388       -    122  5.33e-04 TAGAGGCAGT TGCTTC GCATGATCGT
chr6:32296794-32297159       +    215  5.33e-04 TTAGAGGAAA TGCTTC AAGCCATTGG
chr6:32296794-32297159       -     61  5.33e-04 GTTGCATTTG TGCTTC AAACATGTCT
chr3:73916253-73916551       -    168  5.33e-04 TTCATTTATA TGCTTC GCAAAATGCA
chr7:8491491-8492174         +    650  5.33e-04 TGTCGTCAAG TGCTTC AAGCGTTTTG
chr2:19838217-19838507       -     28  5.33e-04 CTACAGGCTT TGCTTC AAGGCAGACT
chr1:8712294-8712718         -     61  5.33e-04 TAATATAATA TGCTTC AGTATAAAGT
chr1:11807775-11808033       +    252  5.33e-04 TAGGAGGCGG TGCTTC TG        
chr1:11807775-11808033       -    182  5.33e-04 CCTGCAGGGG TGCTTC CAGCTTGCTG
chr1:11807775-11808033       -     58  5.33e-04 ATAGGGCATC TGCTTC ACGAGCAGCA
chr9:36825267-36825551       -     17  5.33e-04 TGACCTGGCA TGCTTC TGATGAAAGG
chr1:12318736-12319253       +    136  5.33e-04 CTATATCTAA TGCTTC ATGCATGTGA
chr1:27119399-27119741       -    125  5.33e-04 ACGAATTTGT TGCTTC ATCCAAATGT
chr1:5730320-5730625         -    200  5.33e-04 CTAGTTAAGC TGCTTC TTGTGTCCCT
chr10:13937088-13937525      +    383  5.33e-04 CCTATACTGA TGCTTC GTTCCCAATC
chr5:56344393-56344837       +    117  5.33e-04 GATTAGGTGT TGCTTC AATGTTTTCA
chr1:19791288-19791571       -     27  5.33e-04 CTATATTTAG TGCTTC ATGCATGTGC
chr3:22275-22521             -    148  5.33e-04 GTCCTAGAAG TGCTTC TAGGGGCAGC
chr2:70352305-70352582       +     84  5.33e-04 TAACATTATA TGCTTC TGTTTGGGCA
chr1:73635720-73636052       -    192  5.33e-04 GTTGCCCAGA TGCTTC AGAAGTTGCA
chr1:73635720-73636052       +    158  5.33e-04 CTGATCCAAA TGCTTC CAATCCTCCT
chr1:73635720-73636052       -     49  5.33e-04 GATGGCAGAA TGCTTC TCTTACATGA
chr2:71573288-71573561       +     32  5.33e-04 ATGCAGGGAT TGCTTC ACGCATCTAC
chr3:69038392-69038683       +     44  5.33e-04 ATTTTAGGTT TGCTTC AAGAACAGAT
chr8:57332679-57332987       -    217  7.65e-04 ACAGAACTAC TTCTGC TACGATCAGA
chr4:54227357-54227636       -    143  7.65e-04 ATCTTGCTGA TTCTGC GACAACAGCC
chr1:14297028-14297683       +    482  7.65e-04 AACTGCAAGC TTCTGC CAACAGTTCA
chr1:14297028-14297683       -    390  7.65e-04 GTGATGCCTC TTCTGC AGCCACTGCT
chr1:14297028-14297683       -    368  7.65e-04 TGCTTCTTGT TTCTGC ATAACGAAAG
chr3:72022728-72023223       +    417  7.65e-04 CATCGTGGTG TTCTGC ATCTTCGAGA
chr1:76833334-76833584       +     63  7.65e-04 TCAGGAATAT TTCTGC CAACGAACTG
chr4:64508119-64508490       +    282  7.65e-04 TTTGGTAGAT TTCTGC ATGATACTGC
chr5:14320148-14320857       -    158  7.65e-04 TTAGTTTGTC TTCTGC TTAAGGACGC
chr1:7855634-7856137         -    273  7.65e-04 CTTCAGCGGG TTCTGC CAGGACAGCC
chr2:54075432-54075700       -     67  7.65e-04 GCTGTAGTAG TTCTGC TAGTGTCCAG
chr1:12427270-12427550       -      7  7.65e-04 AAAGGATGCG TTCTGC GTGGTG    
chr3:440517-440771           -      4  7.65e-04 GATATTGATG TTCTGC CAG       
chr1:14704025-14704313       -     18  7.65e-04 GAATAAGCGC TTCTGC GTGCCATGCA
chr9:58011185-58011502       +    184  7.65e-04 TCGGTATCAC TTCTGC TCATTAGTTA
chr4:5518451-5518945         +    478  7.65e-04 GCTCCATCAG TTCTGC AACACAACCA
chr3:4869287-4869562         -     19  7.65e-04 TTCTTCTGTT TTCTGC TCCTTCCGAA
chr5:63890072-63890374       -     30  7.65e-04 ATCTGCCTGG TTCTGC AAAGCCTTCT
chr2:65510766-65511038       -    242  7.65e-04 TGAATATATT TTCTGC CAACTTAACA
chr1:76837731-76838094       -     18  7.65e-04 TTATCTAAAT TTCTGC TCTGGTGTTG
chr2:70204334-70204614       -    153  7.65e-04 CCGGTGGATT TTCTGC CGCGGTTGGT
chr2:58865459-58865715       +     37  7.65e-04 TTCACCCAGC TTCTGC CTGCAGGTTT
chr2:53201476-53202192       +    625  7.65e-04 GAAGCAAGGT TTCTGC CGGGCTGTTT
chr3:64867429-64868019       -    436  7.65e-04 GAATATGTCA TTCTGC ACGAAGAAGC
chr10:56853663-56854067      +    137  7.65e-04 ATTTATTATG TTCTGC TATGTAATAA
chr3:59611789-59612036       +     62  7.65e-04 CGTCCCCTGG TTCTGC AACTTCACAG
chr7:55199703-55200098       -    325  7.65e-04 GGTCTACCTT TTCTGC GTGCATTCCT
chr5:69998135-69998383       -    177  7.65e-04 CCTCGTCTTG TTCTGC GGCGCCTTCT
chr5:69998135-69998383       -    165  7.65e-04 CTGCGGCGCC TTCTGC TACGTCACCG
chr4:66393953-66394297       -     85  7.65e-04 TGACAGCAAG TTCTGC CTCGTTGAGT
chr2:63953894-63954480       +    305  7.65e-04 CATCACCTGT TTCTGC AGGATAAAGA
chr2:63953894-63954480       +    176  7.65e-04 CACCATCGCC TTCTGC CTCCCGACCT
chr10:57300753-57301074      -     67  7.65e-04 GAATTAGGAG TTCTGC TAAAATAGAC
chr2:72173142-72173481       -    310  7.65e-04 CAAATTTTTT TTCTGC CGCTCACATC
chr3:51663642-51663899       +     38  7.65e-04 GCAAATCTAG TTCTGC CTGTTGATGT
chr9:5854724-5855195         -    460  7.65e-04    CTGAAGG TTCTGC ACTTGCTGAT
chr4:7865458-7865944         -    193  7.65e-04 TGTTTGGTTG TTCTGC ACATTTGTTC
chr1:77447900-77448635       +    622  7.65e-04 ATCATCGCTA TTCTGC AGTATTAAAC
chr3:20562257-20562587       +    120  7.65e-04 TTCTCGCCAT TTCTGC CGAACATCTT
chr9:54574369-54574688       -    290  7.65e-04 GCTGAGCACC TTCTGC TCGATTTCGA
chr9:54574369-54574688       +     30  7.65e-04 TCCCAACGAG TTCTGC TCATCCTGAT
chr3:9997212-9997577         +    222  7.65e-04 GCTCTGGATG TTCTGC TGCTCTTGGT
chr3:9997212-9997577         -     89  7.65e-04 TCTCAACAGT TTCTGC GACACGTCAG
chr9:10539862-10540151       -    262  7.65e-04 GAATGCGATT TTCTGC TTTCACCGCG
chr7:2030179-2030446         +    216  7.65e-04 ACGAGAAGGA TTCTGC GAAAAAGGAG
chr7:2030179-2030446         -     99  7.65e-04 GTTAGGAAGA TTCTGC TCCTGGAACT
chr7:2030179-2030446         -     70  7.65e-04 TGAGGTTGCC TTCTGC TACTGTTCGA
chr1:10961381-10961631       +     72  7.65e-04 ATAGAAAAGA TTCTGC AAACATGGAG
chr1:64008607-64008927       -    264  7.65e-04 GTGTGGAACA TTCTGC GGCCGTCGAC
chr3:5620208-5620474         -    169  7.65e-04 GTGGTTATTT TTCTGC TATAAAGGGC
chr6:6293288-6293988         -    653  7.65e-04 GTAAATTTCT TTCTGC TTTTCCAACA
chr6:6293288-6293988         -    573  7.65e-04 GTAAATTTCT TTCTGC TTTTCCAACA
chr6:6293288-6293988         +    306  7.65e-04 GCTGCTCATG TTCTGC GGAATACAAG
chr6:33986829-33987157       -    172  7.65e-04 GTCTATTAAG TTCTGC TGTGCTAAAG
chr6:33986829-33987157       +    142  7.65e-04 CATACATATC TTCTGC CCTGAACCTC
chr9:389094-389438           +    138  7.65e-04 GGAGGACAGG TTCTGC AGCATTCAGT
chr4:15443789-15444052       -    121  7.65e-04 GTCATTCCAT TTCTGC TCATTGTGAG
chr6:48444260-48444517       -     68  7.65e-04 ACCGTGCTGA TTCTGC TCGCCGGGAG
chr3:13889708-13890184       -     58  7.65e-04 CATCAGATAT TTCTGC AGCAGAACTG
chr3:13889708-13890184       +     51  7.65e-04 AATGGACCAG TTCTGC TGCAGAAATA
chr4:55068374-55068719       -      9  7.65e-04 AATGAGAATT TTCTGC TCCTCTCT  
chr10:1604452-1604776        -    149  7.65e-04 CTTCGCCGTC TTCTGC ATCAAAGAGT
chr2:6968122-6968427         -    105  7.65e-04 CGACTCCGAG TTCTGC ATCCACGAGC
chr3:28845293-28845654       +     88  7.65e-04 AAGTCCCTAA TTCTGC AGAACATTCT
chr4:11817920-11818401       -    283  7.65e-04 CCATCAAATA TTCTGC TTTTTCCCGG
chr3:38341687-38342276       +    400  7.65e-04 TCAAGCTCCC TTCTGC CTTTGCACTC
chr3:65964347-65964657       +     46  7.65e-04 GTCAGTGGAA TTCTGC CTGATCTCCG
chr3:54450720-54451028       +    157  7.65e-04 CAGCAAGTCT TTCTGC AAACACCCCA
chr1:63785101-63785420       +    173  7.65e-04 GAACACCACC TTCTGC GGGAGTGATT
chr1:63785101-63785420       -     13  7.65e-04 TCAGCAGGCA TTCTGC AGTAGCAACT
chr3:61444200-61444460       -    147  7.65e-04 TTTGGTTGCC TTCTGC AGTTGGCATC
chr4:9838638-9838899         +    247  7.65e-04 CAACCATGTC TTCTGC ATACTTGCAT
chr4:9838638-9838899         +    179  7.65e-04 TTTCTTAATT TTCTGC AGGCACCGCT
chr4:1189843-1190388         -    526  7.65e-04 CCTGTCCAAG TTCTGC CGCTGTTACC
chr4:1189843-1190388         -    367  7.65e-04 CCTCATGGGC TTCTGC GGCTCCATGC
chr3:38363948-38364619       +    614  7.65e-04 AAAAATCAAT TTCTGC TTTTTTGGAT
chr3:28857078-28861747       +   4458  7.65e-04 GGTTGGCCCG TTCTGC CATACATAAG
chr5:59518544-59519305       +    606  7.65e-04 TGGTTCTTTT TTCTGC AGTACCTCGA
chr1:69166569-69167065       +    386  7.65e-04 GTGGGGTCGC TTCTGC AACTGGATAA
chr9:9185282-9185539         +     87  7.65e-04 CGTCCACAGG TTCTGC TGATGTTTAT
chr7:10798487-10798812       -    275  7.65e-04 AAGAGAGCCA TTCTGC TGAGGGTGGG
chr6:49032985-49035192       -   2138  7.65e-04 TTACCATAAC TTCTGC TAGTTGCAAA
chr6:3007604-3007875         -    178  7.65e-04 CGATCGGTCC TTCTGC TGCTGCAGCT
chr5:14322902-14323152       +     84  7.65e-04 GGTAACGACT TTCTGC ATGTGTTCTC
chr5:6105817-6106130         -    282  7.65e-04 GCTCTTTTCA TTCTGC ATTTGAGTTT
chr5:4134203-4134476         -     41  7.65e-04 TGGTTGTCAA TTCTGC AGATAAGCTC
chr5:1676654-1676939         -     36  7.65e-04 TGTAAACTTT TTCTGC AGTGTCCAAA
chr4:58238713-58239033       -    202  7.65e-04 TACCCTCTCC TTCTGC TCGCGAAGAA
chr4:8545758-8546048         +    227  7.65e-04 TTCTGGTTCA TTCTGC TTATCATCTT
chr4:7313617-7315656         -   1937  7.65e-04 ACATGCATTT TTCTGC ATTGGGCTCT
chr4:7313617-7315656         -    794  7.65e-04 CACTACCCAG TTCTGC ATCATTTCCT
chr4:7313617-7315656         -    411  7.65e-04 CCCTAATTGT TTCTGC AAAACCAACA
chr4:7313617-7315656         -    369  7.65e-04 CGGTAAAAAC TTCTGC CACAAAGAAC
chr3:56554421-56554732       -    209  7.65e-04 GTGACCAGCG TTCTGC TGATACTGCG
chr3:38371961-38374741       +    535  7.65e-04 CTCTTTCTTT TTCTGC ACAAAAGAAC
chr3:38362319-38363680       +    422  7.65e-04 CTTGTGATAT TTCTGC TTGGGACGCG
chr3:38349206-38350192       +    312  7.65e-04 ATATACGTCT TTCTGC TAAAGAGGAT
chr3:38333207-38334109       -    246  7.65e-04 GGCCATTCTA TTCTGC CCTAAGACTA
chr3:28848766-28853122       +   4027  7.65e-04 TATATTTGGA TTCTGC TCTTCTAAAA
chr3:28848766-28853122       -   2040  7.65e-04 ATTTGTGTAT TTCTGC TTGAGCCGTA
chr3:4694483-4694922         -     79  7.65e-04 GATCCGGAGA TTCTGC AGACACACAT
chr2:59828939-59829238       -    168  7.65e-04 GTTTGTGCCG TTCTGC TGCCTAAGAA
chr2:4210591-4212217         +    480  7.65e-04 CTTTAAAGAA TTCTGC CTTCCTTAAA
chr1:76366296-76366587       +    126  7.65e-04 TCTGATGCAG TTCTGC AACGTGATCC
chr1:26795300-26795704       +    222  7.65e-04 CACGTCAAAA TTCTGC AGCTTCATTG
chr1:22838175-22838425       +    107  7.65e-04 CAAACAAAAA TTCTGC ACTCAAATAA
chr3:62306575-62306887       -    179  7.65e-04 TTCGGAGCTT TTCTGC AATCAAATGA
chr9:56382449-56382718       +    167  7.65e-04 CGACGCGGTT TTCTGC GAATACGGAG
chr6:13615242-13615748       +    437  7.65e-04 ACCTTGAACA TTCTGC ATGACCTCAT
chr6:13615242-13615748       +    114  7.65e-04 AGGGGCAGAG TTCTGC ATGAAAGTTC
chr2:57739082-57739374       -    237  7.65e-04 TGGGAGTGCA TTCTGC TGCGCATTAT
chr5:65920307-65920612       +    214  7.65e-04 TGTCCTGAAT TTCTGC ACCTTTGTCT
chr4:58862731-58862995       +    153  7.65e-04 ATAAGCATTG TTCTGC AATGTGATTA
chr8:53983459-53983716       -    205  7.65e-04 GCCGCCAGGC TTCTGC TCTCGGTTCC
chr4:7835726-7836025         -     32  7.65e-04 CTTGCCTTCA TTCTGC AGGTTTTAGC
chr3:66046634-66047225       -    499  7.65e-04 TACTTTACAG TTCTGC CTATATCCTG
chr3:48306276-48306595       +     82  7.65e-04 AGGCAAAGTA TTCTGC TAGCATCATT
chr1:60717659-60717956       +    267  7.65e-04 GACGATTGCT TTCTGC CCTCAGCCTT
chr5:71126027-71126443       -    200  7.65e-04 CAATTTAATT TTCTGC ATTTTGCCAT
chr8:61034374-61034625       -    148  7.65e-04 ATGGTACTTT TTCTGC CATGGCTTAT
chr1:5966256-5966679         -    237  7.65e-04 GATATCCATC TTCTGC ATGAGGAATA
chr1:5966256-5966679         -    133  7.65e-04 GGTTGCCTCC TTCTGC CTTGATGGAC
chr1:4561506-4561768         -     53  7.65e-04 ACATTTTTCT TTCTGC TAGAGTATTT
chr5:70941805-70942242       -    291  7.65e-04 TCCGTTACCC TTCTGC TTAAAAAACT
chr9:52067386-52067676       -     24  7.65e-04 TCTATCCATT TTCTGC CTTTTCATTA
chr1:72874845-72875175       +    290  7.65e-04 AGTTTACTGG TTCTGC TGACTAAAAA
chr10:60695492-60695772      +    269  7.65e-04 GAAAAAAGGG TTCTGC TTTTCTG   
chr2:2793165-2793536         -    227  7.65e-04 TCCAAGTATG TTCTGC AGAGGTGGAG
chr1:61779323-61779618       -     16  7.65e-04 CTAGTTGCGT TTCTGC TAGCTATTAA
chr4:13039675-13040171       +     11  7.65e-04 CAAGCTCCTG TTCTGC GCCGTGGTGG
chr7:2514400-2514799         -     96  7.65e-04 ATGATTATTT TTCTGC TAGCCGCTAC
chr10:7693350-7693823        -    164  7.65e-04 TAGCTGAAGG TTCTGC ATGTGCTTCA
chr3:66618427-66618688       -     91  7.65e-04 CGTAGGCAGA TTCTGC GGGTCCGGAC
chr9:20878685-20879465       -    764  7.65e-04 ATTGGTCGAC TTCTGC AACTCTATGG
chr9:20878685-20879465       +    312  7.65e-04 GCTTATTTAC TTCTGC CAAATCATAA
chr1:873233-873655           -     94  7.65e-04 ATCTGAAAAA TTCTGC AAAATTTTTA
chr3:14187949-14188325       +     17  7.65e-04 AACCCGCGGC TTCTGC CTTGATAGGG
chr3:74080172-74080607       -      1  7.65e-04 TTGGTTCATA TTCTGC           
chr7:65165548-65165856       +    201  7.65e-04 GATAGGTTAG TTCTGC CTCAGCTATA
chr3:3380307-3380732         -    298  7.65e-04 TTCTTCTTCT TTCTGC CACTGAAGAA
chr3:70554654-70554922       +     12  7.65e-04 ATTGGTAACG TTCTGC CTTTTTTTTC
chr10:52816820-52817083      -    232  7.65e-04 TCTTCTGGCT TTCTGC TTTGACGATC
chr9:55525571-55526241       -    534  7.65e-04 CCAAGATCCT TTCTGC TTTTGACTTT
chr10:1991777-1992184        +    384  7.65e-04 AGGCCAGGTC TTCTGC CGGCCGACGG
chr6:59903880-59904173       -    238  7.65e-04 CTGGAATGTA TTCTGC GAGAGAGTAA
chr3:5015557-5015896         -    324  7.65e-04 AGTGCACATG TTCTGC TGAATTTGTT
chr10:51041610-51042128      -    263  7.65e-04 TTTCCAATAC TTCTGC AGGATGATGA
chr3:6260626-6261186         +     83  7.65e-04 CTACTTATAC TTCTGC ATGCATGCAA
chr2:11458464-11458716       +      8  7.65e-04    GTTTCTG TTCTGC TCCACCTGCT
chr4:48335163-48335450       -    253  7.65e-04 CACTGATCTT TTCTGC ATCACCAAAC
chr1:21719419-21719725       -      5  7.65e-04 TTTTTATTTT TTCTGC TTTT      
chr3:73968764-73969023       +    194  7.65e-04 ATGTTTATTA TTCTGC AGCTCTCATG
chr1:66826762-66827137       -    118  7.65e-04 ATTATTATTT TTCTGC TCTTTCCATC
chr5:389997-390313           +      9  7.65e-04   CTAGCGAC TTCTGC CCTGCCAGCC
chr4:6612205-6612464         +    237  7.65e-04 AATTCTTCAC TTCTGC ATCAGTAGCA
chr6:40018583-40018843       +    194  7.65e-04 GATGTACAAC TTCTGC AGAGTGTTAA
chr2:64849366-64849694       +    322  7.65e-04 GACCGATAAC TTCTGC GC        
chr3:30863761-30864089       -      3  7.65e-04 CTTCAGAAAA TTCTGC AG        
chr6:42019867-42020116       -     75  7.65e-04 TCAGTTTACT TTCTGC AAAATTTCAT
chr8:6810761-6811112         -    339  7.65e-04   CCGGCAGT TTCTGC TTTGGCCCTT
chr1:67005723-67006023       -    228  7.65e-04 GTATTCAATA TTCTGC GTGAGAACAA
chr3:15616803-15617107       +     54  7.65e-04 TGCGACTCTC TTCTGC ACTAGTACAT
chr8:10732566-10733014       +    127  7.65e-04 GGTTACTGGG TTCTGC AGGAACTGCA
chr1:77026679-77026961       -    239  7.65e-04 GACATGGCGC TTCTGC CGATGGCGTG
chr1:77026679-77026961       +    153  7.65e-04 GCGCTCCAGC TTCTGC GTCTGCGAGA
chr2:61409494-61409772       -    183  7.65e-04 TAGCGTACTC TTCTGC TATCAATGAA
chr2:5042035-5042353         +    129  7.65e-04 GGTTTCCATC TTCTGC CCTCTTTGTG
chr6:1944185-1944499         +      7  7.65e-04     CATTTT TTCTGC TTAGTTTTGG
chr6:45729019-45729474       -     71  7.65e-04 AAGTCTTGGA TTCTGC AGCGCATTCT
chr6:55796360-55796624       +    237  7.65e-04 GCGTCGGACG TTCTGC GCACGGGTAA
chr2:63528425-63528859       +     33  7.65e-04 TTCTAAGGAG TTCTGC CACACCCCAT
chr8:18588626-18588985       -    285  7.65e-04 TCAGTGGCCG TTCTGC CATCGGGAGG
chr8:2863512-2863840         -    278  7.65e-04 CTGTTGATGA TTCTGC CGCCGCCGCG
chr1:3009921-3010213         +    237  7.65e-04 TTCACCCCGC TTCTGC GTGACGATAT
chr8:2033951-2034295         -    164  7.65e-04 GCGCAGCATC TTCTGC TTGGCTGTGT
chr1:46408774-46409234       +    130  7.65e-04 AAGTTCAGAA TTCTGC TAACACTGCT
chr1:69218156-69218455       -    211  7.65e-04 ACATTGCTGT TTCTGC AATCAGTGGC
chr7:3264579-3264834         -    194  7.65e-04 TTCTACTCCG TTCTGC TTTTCCCCTT
chr2:64761375-64761965       +    146  7.65e-04 TCTAGCCACA TTCTGC TTAGGTCCTT
chr1:67136706-67137032       +      3  7.65e-04         AT TTCTGC GGATGGAAAA
chr7:56271753-56272095       +     99  7.65e-04 AGACAGCACT TTCTGC AAAATAGATC
chr5:5383685-5384214         -    510  7.65e-04 AAAGACCAGC TTCTGC TTGCTGGACA
chr5:70010300-70010682       -     65  7.65e-04 GGCAAAAACT TTCTGC CGCCTTTCAA
chr4:43744615-43745483       -    338  7.65e-04 AAAATGCTTT TTCTGC CTATTTACAA
chr4:10313251-10313752       -    170  7.65e-04 TTCTTCTTCT TTCTGC CACCGAAGAA
chr6:45032145-45032484       +    146  7.65e-04 GCGTCGGCAG TTCTGC AGGTCTGGCT
chr4:9635893-9636472         +    536  7.65e-04 TGACTTTTAG TTCTGC AGCTTTAACC
chr1:58885084-58885389       +    125  7.65e-04 AGCACAACAT TTCTGC AAACACAAGC
chr3:60127584-60127942       -    153  7.65e-04 AAAGTAACAG TTCTGC ATAACCTGGC
chr1:74014130-74014455       -    186  7.65e-04 ATTAGGGTGG TTCTGC CACACAAGTT
chr1:59860300-59861126       -     31  7.65e-04 TTTTGTGCAG TTCTGC CCCGTTGTTC
chr8:14304395-14304748       +    278  7.65e-04 TGTTCTCAAG TTCTGC GTGAGCACCT
chr8:7317334-7317842         -     52  7.65e-04 AACCACTTGT TTCTGC TAAAGAGAAG
chr3:55421936-55422203       +    218  7.65e-04 CATTCAAGTT TTCTGC CATGCTCCAA
chr2:70402748-70403084       +    233  7.65e-04 CTTCACAATA TTCTGC CAAATACCAG
chr1:79457187-79457570       -    102  7.65e-04 TATCTTCAGA TTCTGC TGCATTCTTA
chr1:79457187-79457570       +     57  7.65e-04 AAAATCTTTG TTCTGC AGCTGCAAGC
chr2:67869369-67869682       +    127  7.65e-04 CACTAGTCTT TTCTGC ACACTTTGTC
chr2:4511863-4512370         -     84  7.65e-04 GTGGAAGGCT TTCTGC ATTTAGTCAA
chr9:50049671-50050078       +    203  7.65e-04 TCGCAGGCTT TTCTGC CCTCTTTCGC
chr9:3536981-3537353         +    138  7.65e-04 TCAGCTTGTT TTCTGC TGCATAATAA
chr6:32296794-32297159       -    187  7.65e-04 TGTCAAAGTT TTCTGC ATCCCCCTCA
chr10:54834468-54834750      -     96  7.65e-04 GCAGCTCCAG TTCTGC AGGAGTCAGC
chr10:54834468-54834750      +     62  7.65e-04 ATGAATTTCC TTCTGC AGTCCTGTAC
chr4:56309122-56309837       +    567  7.65e-04 TGCAGCAGCT TTCTGC TCCCGGCCGT
chr4:1972532-1972910         +    210  7.65e-04 CCCCGACAGT TTCTGC TGCAGTTCAG
chr7:8491491-8492174         +    608  7.65e-04 CTCCGGCGTC TTCTGC CAGCTATGCG
chr2:19838217-19838507       -    121  7.65e-04 ACCAAAGAGT TTCTGC TCCTCTTGTA
chr8:59707103-59707461       -    187  7.65e-04 CCGATAGTGT TTCTGC AATGACACCA
chr1:56902312-56903017       -    562  7.65e-04 TTTCGGATGG TTCTGC ACTGCACGCG
chr1:51277657-51277956       -    267  7.65e-04 ACAAAGGCTC TTCTGC TGCCTTCTTC
chr1:51277657-51277956       -    174  7.65e-04 ATTCAGCATC TTCTGC AGCCGTATCA
chr1:5287623-5287922         -     85  7.65e-04 GCAAACTATA TTCTGC CTAGGACAAA
chr1:12318736-12319253       -    503  7.65e-04 CTGTCTCGGT TTCTGC AACAAGGAGA
chr2:5651910-5652263         +    202  7.65e-04 TGTCTGTGAT TTCTGC TGATCGCGAC
chr10:13937088-13937525      +    262  7.65e-04 GACCCAAGCA TTCTGC AAGGAAGACT
chr3:63430906-63431170       -    110  7.65e-04 GGATTAGTTT TTCTGC GTCGTCGGCG
chr1:10969010-10969308       +    255  7.65e-04 CTCTCTGAAA TTCTGC GCGAAAAATC
chr7:8696497-8696774         -    138  7.65e-04 CACTTTCCCT TTCTGC CTTTAAGCTC
chr1:73635720-73636052       +     55  7.65e-04 AAGAGAAGCA TTCTGC CATCAAAGAA
chr2:66824687-66825039       +    267  7.65e-04 CATGTGAGTC TTCTGC AAACTTGCGC
chr2:66824687-66825039       -     48  7.65e-04 ATATTTAATG TTCTGC CGTAAATTTC
chr8:57332679-57332987       +     42  1.25e-03 GGAAAAAAAC TTCTTG CCACCAGAAA
chr2:66114905-66115151       -    151  1.25e-03 GGATCACTAT TGCTGC CCCATAGAGA
chr4:54227357-54227636       +    187  1.25e-03 GTCCTTCCTA TGCTGC ACGTGAAGGT
chr4:54227357-54227636       +     76  1.25e-03 GAGTTTGCTA TTCTTG ACTTGCCATA
chr2:73479822-73480246       -    403  1.25e-03 AATTGCAATC TTCTTG AAACTTCACC
chr1:14297028-14297683       -    280  1.25e-03 CGAACGGCTT TTCTTG ACAATTTCTT
chr1:14297028-14297683       -    269  1.25e-03 TCTTGACAAT TTCTTG ATAACTAGCA
chr9:51971171-51971563       +    197  1.25e-03 GTACATGCTG TGCTGC TGATTAATTT
chr3:72022728-72023223       -    202  1.25e-03 AGGAGATGAA TGCTGC AAGAGATTGC
chr3:72022728-72023223       +    179  1.25e-03 TTTGCTCATT TGCTGC ATCAATGGCA
chr3:72022728-72023223       -     77  1.25e-03 GAGGCTCAGC TTCTTG GTACCACTCG
chr3:72022728-72023223       -     40  1.25e-03 CCAGAAGCCC TTCTTG TCTTCAGAAG
chr9:55117677-55118009       -    101  1.25e-03 TTGAATAATG TTCTTG TACCGGTTTA
chr10:54276708-54276988      +    191  1.25e-03 TTATCAAAAG TGCTGC AACATGGTCT
chr10:42375606-42375852      -     60  1.25e-03 CCAACTGTCT TTCTTG ATCATCTTCT
chr10:42375606-42375852      -     48  1.25e-03 CTTGATCATC TTCTTG CCAAGAACAT
chr10:42375606-42375852      +     41  1.25e-03 CACCATGATG TTCTTG GCAAGAAGAT
chr5:18731185-18731871       +    388  1.25e-03 AACCACTCAT TTCTTG TAGTGGGTGT
chr5:18731185-18731871       -    243  1.25e-03 ATTTATATAC TTCTTG TCACAAGTTT
chr3:64074288-64074869       -    527  1.25e-03 TCTTTCTCTT TGCTGC TACAGCCTAT
chr3:64074288-64074869       -     48  1.25e-03 AAACTCCTTT TGCTGC AGCTACAGAT
chr3:62903661-62903963       -    288  1.25e-03 CCAGCAAGGA TTCTTG TTTGGTTGCT
chr3:62903661-62903963       -    176  1.25e-03 AGCAAGCCAT TTCTTG CCGATGTAGG
chr5:1445878-1446337         +    439  1.25e-03 ACAGAAAAAG TTCTTG AGTTGCTAAA
chr5:1445878-1446337         -    373  1.25e-03 CTGTTACCTC TGCTGC TCCTTCGATA
chr4:64508119-64508490       +     20  1.25e-03 GAGCGCTTGG TGCTGC TCAGCACGCC
chr10:267141-267409          +    169  1.25e-03 CTCCCTGTCT TGCTGC TGGTTGCTGT
chr6:48793324-48793614       -     83  1.25e-03 TTGTCCTTCT TTCTTG ACTTGCTCTT
chr5:14320148-14320857       -    501  1.25e-03 ACTAATGTTG TGCTGC AGTGGATACT
chr5:14320148-14320857       +    360  1.25e-03 GTTCGACAGA TTCTTG AGCATCCATA
chr5:14320148-14320857       -    108  1.25e-03 GCTATCCAGT TGCTGC ATAAACGGAA
chr1:7855634-7856137         -    222  1.25e-03 GCACGCCAAC TGCTGC CGCACCAAGC
chr1:13944263-13944790       -    437  1.25e-03 TGCCACTCTT TGCTGC CTATTAAGCT
chr4:9643174-9643447         +    170  1.25e-03 CCCACCCATG TGCTGC CTCTCTTCTC
chr1:14704025-14704313       +     31  1.25e-03 GAAGCGCTTA TTCTTG CATGAATTAC
chr9:58011185-58011502       -    114  1.25e-03 GATGACAGTC TGCTGC TGTTGCTGCT
chr9:58011185-58011502       -    105  1.25e-03 CTGCTGCTGT TGCTGC TGCTGCTGCT
chr9:58011185-58011502       -     99  1.25e-03 CTGTTGCTGC TGCTGC TGCTGCTGTA
chr9:58011185-58011502       -     93  1.25e-03 CTGCTGCTGC TGCTGC TGTAGCATAA
chr10:4304109-4304374        +     80  1.25e-03 ACCGTTAAGA TGCTGC GACCATCCTT
chr10:4304109-4304374        -     35  1.25e-03 CGGAAAATAT TGCTGC TCGATGGCCA
chr9:55121563-55121867       +    226  1.25e-03 AAAGGTTCAG TGCTGC TCTGGCTAAG
chr7:19523643-19524108       +    417  1.25e-03 GATGCGGCAG TGCTGC GCCTGTGAAG
chr7:19523643-19524108       -    260  1.25e-03 AACCTCTTGC TGCTGC TCTCTCAGAT
chr2:13751608-13751904       +    222  1.25e-03 TCATGTTCCA TGCTGC AACTCTTGGC
chr2:13751608-13751904       +     37  1.25e-03 ACCAGCTAGT TTCTTG AGCTGTCACA
chr1:21478949-21479254       +    147  1.25e-03 TCCTCAGAGC TGCTGC TCTCAACTTT
chr1:21478949-21479254       +     69  1.25e-03 GAGTCAGAGC TGCTGC TCTCAACTTT
chr2:65510766-65511038       +     67  1.25e-03 CAAGCCTCTT TGCTGC TGTGAGGGCT
chr2:12733379-12733720       -     22  1.25e-03 CCTCGCCAAC TTCTTG AAGTGTTTTC
chr1:17391334-17391632       -     58  1.25e-03 AGACTATAAT TTCTTG TTTTGCCAAA
chr1:50707952-50708220       +    110  1.25e-03 CACGGTGGGC TTCTTG TGCAGGAGGT
chr1:50707952-50708220       +     77  1.25e-03 CACCGCCGGC TTCTTG TGGATGTGAG
chr2:70204334-70204614       -    127  1.25e-03 GCTGAGGATG TGCTGC ACCCTGTGCT
chr7:61124513-61124959       +    227  1.25e-03 ACGACAGTGG TGCTGC ATGGTACTTA
chr2:58865459-58865715       -    133  1.25e-03 GGGCACCTAG TGCTGC TGTCCAACAT
chr2:58865459-58865715       -    114  1.25e-03 CCAACATGTA TGCTGC TGTTGGACAG
chr2:53201476-53202192       -    691  1.25e-03 ACACTTCAGG TTCTTG GTCAGTCTCC
chr4:51192771-51193166       +    172  1.25e-03 GCGTGGGTGT TGCTGC AGGCTGATTA
chr4:51192771-51193166       -     77  1.25e-03 GTGCATGCAC TGCTGC ACTTAAGTGT
chr10:57569194-57569449      +     58  1.25e-03 TTTTTTTCTT TTCTTG GTGAAGTAAA
chr1:9028467-9028744         +    248  1.25e-03 CCAGTTCGGT TGCTGC CCGGCGGGGA
chr1:9028467-9028744         -     99  1.25e-03 GTGGCGGAGC TTCTTG CCCACCCGTT
chr3:64867429-64868019       -    228  1.25e-03 AACACCAGGA TGCTGC CGGGGAAGGA
chr10:56853663-56854067      +     95  1.25e-03 TGTTGTTTAC TTCTTG CTATCATTTT
chr9:30779537-30780064       -    123  1.25e-03 ACTCTCTGTC TTCTTG GGTAGATTCT
chr9:30779537-30780064       +     56  1.25e-03 TCTCTTATTA TTCTTG ACTTGGCTTA
chr4:5799542-5799881         +    289  1.25e-03 ATTGTTAATT TGCTGC AATGCTTCAA
chr2:70301407-70301686       +     66  1.25e-03 GCCTTGAAGC TTCTTG ACAGCTATTA
chr2:61937242-61937518       +    155  1.25e-03 TTGACAAGTC TGCTGC ATCGAAGATG
chr8:61351662-61352505       +    775  1.25e-03 ATGTATCCAT TTCTTG TGCGGTTGCT
chr8:61351662-61352505       -    662  1.25e-03 TAACTTTACA TGCTGC TGATATGACC
chr8:61351662-61352505       -    593  1.25e-03 CAAAGGCAGT TTCTTG TTAATTTTAA
chr8:61351662-61352505       +    514  1.25e-03 TAGATTGCAG TTCTTG GTGGGACATA
chr3:42473568-42473899       -    246  1.25e-03 ACCATCACCG TTCTTG TCACACCTGG
chr10:12937782-12938053      +    223  1.25e-03 CCCTGTTTAG TGCTGC GACTGTCATC
chr2:69966846-69967744       +    747  1.25e-03 ACTTGCAAGA TTCTTG TGGCAAGATG
chr2:69966846-69967744       -    614  1.25e-03 AAGTAAATGC TGCTGC AGAAGAAAAC
chr2:69966846-69967744       +    372  1.25e-03 CAAATACTGT TGCTGC ATTGTAGGAA
chr5:69998135-69998383       +    211  1.25e-03 CGCAGACAGC TGCTGC ACCGAGACCA
chr5:69998135-69998383       +    134  1.25e-03 TTGCCGACGA TGCTGC CGCCGTTATC
chr3:38346909-38347279       -    233  1.25e-03 CATTCAAAAT TTCTTG TCCTACTATT
chr3:4153074-4153378         -    129  1.25e-03 AAATATACAT TGCTGC TTTTTGTCAC
chr3:50036486-50036852       -    258  1.25e-03 TAAGGTCCAC TTCTTG AAGCTGAGGA
chr3:50036486-50036852       +     83  1.25e-03 ATATCCCCGT TGCTGC TTATCTGATT
chr3:50036486-50036852       +     52  1.25e-03 TCAAAACCTG TTCTTG CAGGAGCGTA
chr4:2075051-2075339         +     13  1.25e-03 TTTCTCGATT TGCTGC TGAGAATTTG
chr8:7809704-7809965         -    141  1.25e-03 ATAGAAGGCT TGCTGC TAACATATTA
chr8:12690749-12691178       -    273  1.25e-03 AGGGTAGTAC TGCTGC GCCTCGACCT
chr2:63953894-63954480       +     26  1.25e-03 GGACAGGTAC TGCTGC AGCGGCGCGT
chr6:60337648-60337906       -    177  1.25e-03 TTTGTGTACT TTCTTG GTCGATGGCT
chr6:47966538-47966794       +    149  1.25e-03 CTCTCACTTT TTCTTG GATCACTTGT
chr6:47966538-47966794       +    113  1.25e-03 GAGGCAGTGT TTCTTG CTGATCTCTG
chr10:54429308-54429648      -    260  1.25e-03 CTCGAGGAGG TGCTGC CGGTCCAGTG
chr3:51663642-51663899       -    179  1.25e-03 AAAATCTTAA TTCTTG GTTTTGCATA
chr2:18760984-18761420       +    388  1.25e-03 AGTCAAGTTT TTCTTG ATCTAATGGC
chr2:18760984-18761420       -    257  1.25e-03 CAGCGACCTC TGCTGC CTGAAACTCT
chr9:5854724-5855195         +    354  1.25e-03 TTCTTTCCTC TTCTTG GTGTGTGTGG
chr9:5854724-5855195         +    296  1.25e-03 TTTAACAATT TGCTGC CATTGTTTAT
chr9:5854724-5855195         +    141  1.25e-03 CCCTTCTTCT TTCTTG TTGCCTGCCT
chr5:15232865-15233114       -    152  1.25e-03 AGCTTATTCT TTCTTG CATGAGTTGT
chr4:7865458-7865944         +     43  1.25e-03 GGGCGAGGGC TGCTGC AGCTCAGGGG
chr1:77447900-77448635       -    156  1.25e-03 CCACTAGTGC TGCTGC TGGCTCAGGT
chr9:52231941-52232200       +    170  1.25e-03 CCATTGCTCT TTCTTG GGGTGGTTTC
chr9:52231941-52232200       +     24  1.25e-03 CTTGAGAGCC TTCTTG TCCTCCTCAG
chr8:7332274-7332622         +    241  1.25e-03 CACTGTCTGA TGCTGC TGCATCTCAT
chr4:56820978-56821595       +    335  1.25e-03 GCCGTCCTCC TGCTGC TGGTGACCGT
chr1:76613571-76613839       +    122  1.25e-03 AATTAACATC TTCTTG CAATCTCCCT
chr6:52868639-52868955       +    251  1.25e-03 CACCAGCAGA TGCTGC TGCCATTTTC
chr3:63098976-63099362       +    166  1.25e-03 CCAACTCCAT TGCTGC TGAACATCTC
chr9:6873610-6873874         -    246  1.25e-03 GGACCAAACT TTCTTG CCTATTTTCA
chr3:20562257-20562587       -     70  1.25e-03 CGACATCAGA TGCTGC AGCCAGAGTA
chr3:20562257-20562587       -      3  1.25e-03 AAGACTACTT TGCTGC AG        
chr3:73382752-73383061       +     44  1.25e-03 GCTAAGCAGA TTCTTG TCACGGAGGC
chr9:54574369-54574688       +     97  1.25e-03 GAGCACATCG TGCTGC CGACCTTCGC
chr3:38366731-38367731       -    742  1.25e-03 CCACGAAATT TTCTTG TCTTTCCCGA
chr3:38366731-38367731       -    514  1.25e-03 GAACAATACA TTCTTG TTACCACGAG
chr10:54673918-54674439      -    412  1.25e-03 GATTTGATTT TGCTGC AGCTGAGTAG
chr6:3632526-3632812         -    198  1.25e-03 GCTCTCCTCT TGCTGC CAGAACTGTT
chr6:3632526-3632812         -    136  1.25e-03 TGGATTAGAG TTCTTG AAAGAAAAGA
chr4:6492369-6492982         +    392  1.25e-03 CTGGAGATGA TTCTTG AGGAGCTGCA
chr4:6492369-6492982         +    231  1.25e-03 GTTCTAGCAA TTCTTG ACTATTATAT
chr4:66512976-66513225       +    158  1.25e-03 CTGCATTGCA TTCTTG TAAGGTCCTG
chr4:66512976-66513225       +    113  1.25e-03 CTACAATGAT TTCTTG TATTTTGGTC
chr1:15807212-15807649       -    333  1.25e-03 TTGCCGTTGG TGCTGC TCCTGCTCCC
chr1:15807212-15807649       -    243  1.25e-03 ACTGTGATGA TGCTGC AGCTGCAACA
chr3:9997212-9997577         +    341  1.25e-03 ACGTCTGAGT TTCTTG GCTTGATCCG
chr3:9997212-9997577         -    283  1.25e-03 GTGGCTCAGC TTCTTG GCGGCATCAG
chr9:10539862-10540151       -     80  1.25e-03 GTTGGCACCC TTCTTG AAGTTGCCGC
chr4:9853296-9853552         -    182  1.25e-03 ATGGACGACA TGCTGC GCTACGACAT
chr3:10638884-10639176       -    102  1.25e-03 TGATTCGGAC TTCTTG CAGAGTGGAA
chr8:377106-377532           -    354  1.25e-03 TCTCTCCGAG TGCTGC AGTGGACTGG
chr8:377106-377532           -    132  1.25e-03 GTTTGACAGC TGCTGC ATTTTCTGTT
chr7:12657165-12657560       -     36  1.25e-03 GGAGTGTTTA TTCTTG TTTCTTCTAA
chr4:61771001-61771369       -     12  1.25e-03 CTCGGCCTCC TGCTGC GGCTGCCCCG
chr9:50677239-50677616       +     19  1.25e-03 CTAATTCAAC TTCTTG CAGCCAAGTG
chr7:513925-514738           -    443  1.25e-03 GAGGCTGGTT TTCTTG AGCACAGATC
chr7:513925-514738           +    308  1.25e-03 AGCTGCTGCA TGCTGC TGGTACTTGG
chr7:513925-514738           +    301  1.25e-03 GCCTGCTAGC TGCTGC ATGCTGCTGG
chr7:513925-514738           +     58  1.25e-03 CACGGGCTGG TGCTGC CACTCTGAGT
chr9:51408820-51409136       +     26  1.25e-03 TGTGGGTTTG TGCTGC AAAATGGATC
chr2:1087789-1088100         +     59  1.25e-03 GCTGGTTGTG TTCTTG GCGAGCTACC
chr4:53294385-53294654       +    224  1.25e-03 TTCTTTAAAT TTCTTG CTCTCTTCAA
chr4:53294385-53294654       -      4  1.25e-03 GCTTCAAAGT TTCTTG CTT       
chr7:19482929-19483411       +     95  1.25e-03 TATTCGGAGT TTCTTG GATTTGCGGG
chr3:28832041-28833760       +   1578  1.25e-03 ATTTTTTTTA TTCTTG CTTATCCTAC
chr3:28832041-28833760       -   1215  1.25e-03 TCCTGACCCT TTCTTG TGCATCATCT
chr3:28832041-28833760       -    963  1.25e-03 ATTCATTGAG TTCTTG TCGCACTCCT
chr1:64008607-64008927       +     94  1.25e-03 CCGCCGGTGT TGCTGC GGAGCCGGCG
chr3:54403304-54403591       -    240  1.25e-03 AATTGCTCGG TTCTTG ACGACGTACC
chr3:54403304-54403591       +    132  1.25e-03 TCGTCGTCGC TGCTGC TGTCGATTGA
chr10:60572372-60572683      -    250  1.25e-03 CCGTGGGTGA TGCTGC AGGAAGAATA
chr10:60572372-60572683      +     54  1.25e-03 CCCACCAGCT TGCTGC AATTCGCAGG
chr6:49941467-49941717       +    186  1.25e-03 TAAATCTTGA TGCTGC AACTGGCACA
chr6:49941467-49941717       -    159  1.25e-03 GACAATTGCA TGCTGC AGAGAAAGAA
chr3:38377027-38377818       +    481  1.25e-03 ATTATCCTTT TTCTTG TATGTGTTCC
chr3:38377027-38377818       +    362  1.25e-03 GTCAAGGTAC TGCTGC AGGACAAGCT
chr3:38377027-38377818       +    305  1.25e-03 CTTCCGTTAT TGCTGC TGGATTGGCC
chr3:38377027-38377818       +    287  1.25e-03 ATCCACTAAT TGCTGC TGCTTCCGTT
chr3:38377027-38377818       +    217  1.25e-03 AAGTAATAAT TTCTTG GTTGATTGTA
chr3:9780742-9781001         -    125  1.25e-03 ATCCCGGCCT TGCTGC CTGCAGCATC
chr3:9780742-9781001         +    117  1.25e-03 CTTTTGAAGA TGCTGC AGGCAGCAAG
chr6:6293288-6293988         +    295  1.25e-03 CCAAATTCGC TGCTGC TCATGTTCTG
chr6:6293288-6293988         +     90  1.25e-03 CAAGGGCTAC TTCTTG CAGCAAACGG
chr9:58627995-58628341       -    249  1.25e-03 GGAAGATTGG TGCTGC GAACAAGGGG
chr9:58627995-58628341       +    112  1.25e-03 CTTGATGAGC TTCTTG TGCTCTGCAG
chr2:72223297-72223724       -     93  1.25e-03 TTTCTAATAC TGCTGC TGACCCCTAG
chr2:72223297-72223724       +     39  1.25e-03 TGTCCCTTTA TTCTTG ATCCGTCGGC
chr9:100287-100617           +     67  1.25e-03 ATAAAATATC TTCTTG AGAGAAACCC
chr2:41901252-41902202       -    445  1.25e-03 CAACCATCTG TTCTTG AACTTGCTTC
chr8:58616196-58616484       +    250  1.25e-03 TCACGTAGCA TGCTGC ATGCATGTGT
chr9:389094-389438           -     98  1.25e-03 ACCAAGCTGC TGCTGC TGCTGCCAGT
chr9:389094-389438           -     92  1.25e-03 CTGCTGCTGC TGCTGC CAGTGGCCAT
chr4:15443789-15444052       -    182  1.25e-03 GACCTTGCCC TTCTTG AATAGAGGCC
chr4:15443789-15444052       -     58  1.25e-03 CTCATTGTAA TGCTGC TAGGTGTAGA
chr3:66474900-66475153       +    182  1.25e-03 CTTGGTACTT TTCTTG ACTGTCTTAA
chr3:13889708-13890184       +    456  1.25e-03 GGTCTGCTTT TGCTGC TCCGCAACTG
chr3:13889708-13890184       +    119  1.25e-03 CCAAAGAATG TGCTGC CTCCCCATGA
chr9:55131920-55132233       +    247  1.25e-03 AGCAGCAGGC TGCTGC GTTGTTGGGC
chr9:55131920-55132233       -    235  1.25e-03 AGCAGCCTGC TGCTGC TTACTCCCGT
chr4:2050623-2050892         +    257  1.25e-03 AGTCGGCTCC TTCTTG TCTGCACA  
chr4:2050623-2050892         +     51  1.25e-03 TTCTCCACCT TGCTGC ACACCGCATT
chr4:55068374-55068719       -    170  1.25e-03 GCAAATGGAG TGCTGC AGGGTGCTGG
chr10:1604452-1604776        -    169  1.25e-03 ATCATAGGTG TTCTTG TGTCCTTCGC
chr10:1604452-1604776        +     72  1.25e-03 CCTGTCGAAA TTCTTG AGCATCCGGA
chr4:55509400-55509650       +    158  1.25e-03 AGCTGGTTCC TGCTGC CATGGCGATG
chr4:55509400-55509650       +    139  1.25e-03 CTGCTCGGCG TGCTGC TGCAGCTGGT
chr2:6968122-6968427         -    269  1.25e-03 GTGGCGCGGC TGCTGC ACGACCGGCT
chr2:6968122-6968427         -    254  1.25e-03 CACGACCGGC TGCTGC AGCTGAGCGG
chr2:9336621-9336916         +    277  1.25e-03 GCTTGTTTTG TTCTTG AGTGGATATC
chr2:9336621-9336916         +    227  1.25e-03 CTCCTTGAAG TTCTTG GCTGCCTAGA
chr2:9336621-9336916         -    182  1.25e-03 CTGCTGTCGC TGCTGC TGAAGCGGAT
chr7:63669738-63670169       +    356  1.25e-03 AATTGATTAT TGCTGC TATCCAATTC
chr7:63669738-63670169       +    147  1.25e-03 CAACCTAATA TTCTTG CGGAATATAT
chr9:5563931-5564211         +    247  1.25e-03 CTGTTGCTGC TGCTGC CGTTTAGTGA
chr9:5563931-5564211         +    241  1.25e-03 CTCGTGCTGT TGCTGC TGCTGCCGTT
chr9:5563931-5564211         -    195  1.25e-03 GACTAAGCGC TGCTGC CTGCTCGTCG
chr9:5563931-5564211         +     88  1.25e-03 GGCCACGGTC TGCTGC ACGATGCTCT
chr1:27567128-27567445       -     77  1.25e-03 CCGTCCTGGT TTCTTG GGAAACCTGT
chr4:62676435-62676687       -    103  1.25e-03 GTCCTGTAAG TGCTGC CCATCGTATT
chr2:41920292-41920632       +    268  1.25e-03 TAGTAAGGAA TTCTTG ACTGTATCTA
chr4:11817920-11818401       -    196  1.25e-03 AACACAAGTT TTCTTG AAGCCTCTTG
chr3:69823975-69824244       +    245  1.25e-03 ACTGCTGCCG TTCTTG CCTGTGTCCT
chr3:69823975-69824244       +    237  1.25e-03 AGGCCGCCAC TGCTGC CGTTCTTGCC
chr3:65964347-65964657       -    231  1.25e-03 CAGCGCCATC TGCTGC AGGTTGCTCA
chr3:54450720-54451028       -    263  1.25e-03 TCCGCCGATC TGCTGC CCAAAATTCA
chr3:54450720-54451028       -    146  1.25e-03 CAGAAAGACT TGCTGC CCAAGCCATC
chr3:65186308-65186555       -    171  1.25e-03 GGTTCCGGCG TGCTGC CTCTCCCACC
chr3:65186308-65186555       -    150  1.25e-03 CCACCCCGAG TGCTGC TACGACGTTG
chr3:61444200-61444460       -     29  1.25e-03 AAGAGCTCCT TGCTGC AATGAAGTTT
chr3:5126478-5126738         +    212  1.25e-03 CGGCACGGAC TGCTGC GGCTGGGCGG
chr9:1000490-1000930         -    334  1.25e-03 CTCCTTCAAC TTCTTG TACACAATTT
chr3:71135588-71135934       -     65  1.25e-03 GTTGGGAAGT TGCTGC CGCTGATGAT
chr4:1189843-1190388         -    429  1.25e-03 GTCAACCGGA TGCTGC CGCCGGCTCC
chr4:1189843-1190388         +    150  1.25e-03 GGCACCGAGG TTCTTG GTGCAGTCAG
chr1:2919777-2920073         +    194  1.25e-03 CGACGCCGGT TTCTTG TCTCCGCGGC
chr3:61460952-61461253       +    160  1.25e-03 GAACCTCTAC TTCTTG GTGGCCATGC
chr9:54086101-54086478       -     63  1.25e-03 TCTCTCACTC TGCTGC CTCACCGCCG
chr4:57980833-57981210       +    364  1.25e-03 ATGATGGAGG TTCTTG AGACCCATG 
chr2:65134139-65134714       -    564  1.25e-03    CTCTGGG TTCTTG CCACCTCAAA
chr3:28857078-28861747       +   4125  1.25e-03 TCGAATTCAT TTCTTG TTTCAAATAT
chr3:28857078-28861747       -   2843  1.25e-03 GATAGGGAAA TTCTTG ATTATTTAAC
chr3:28857078-28861747       +   2706  1.25e-03 CTTTTTCTTG TTCTTG ATGATATTGT
chr3:28857078-28861747       +   2700  1.25e-03 TTCGCTCTTT TTCTTG TTCTTGATGA
chr3:28857078-28861747       +   1940  1.25e-03 CCTAGTCGAC TTCTTG TATTTTTTGT
chr3:28857078-28861747       +   1635  1.25e-03 GATTATCCTC TTCTTG CAGGAGATCC
chr3:28857078-28861747       +   1509  1.25e-03 CCTCTTTTAC TTCTTG TTCCCAATTC
chr3:28857078-28861747       +   1290  1.25e-03 TGCCAATAAC TTCTTG ATGTTGGCTA
chr3:28857078-28861747       +   1198  1.25e-03 ATATTTCGAA TTCTTG AATAAACCAA
chr3:28857078-28861747       +    542  1.25e-03 ACCCCAAGAA TTCTTG GTATACGTTC
chr3:28857078-28861747       -    536  1.25e-03 ATACCAAGAA TTCTTG GGGTTCCCTG
chr3:28857078-28861747       -    516  1.25e-03 TCCCTGGGGA TTCTTG ATTGGAGCTG
chr3:28857078-28861747       +    201  1.25e-03 CTCGAGCAGT TTCTTG AAAACTTGCT
chr3:28857078-28861747       +     58  1.25e-03 GAAATAAAGG TTCTTG TCTTGTGGGG
chr5:59518544-59519305       -    646  1.25e-03 AGAAAATGGA TTCTTG AACCTCTTTC
chr5:59518544-59519305       -    244  1.25e-03 AATTAGTAGA TGCTGC CAAAGGGAGT
chr3:61789125-61789491       +    319  1.25e-03 CCGCCATGGT TGCTGC CTTGCTGCTT
chr3:61789125-61789491       +     54  1.25e-03 GCAAATGAAC TGCTGC CATCAGAAGG
chr3:61789125-61789491       +     14  1.25e-03 GGTAAATGCT TTCTTG CTCAACACCT
chr10:9686224-9686506        -    254  1.25e-03 GATTTACCCC TTCTTG ATGGGCACCG
chr10:6225770-6226045        -    115  1.25e-03 GGCACGAGTG TGCTGC CGAGCTGCAA
chr5:69330135-69330428       +    158  1.25e-03 GGCGCCCGTC TGCTGC AGCTGCGAGA
chr5:57939882-57940259       +    170  1.25e-03 TACGGCTCAG TTCTTG GTGATGACAA
chr5:57939882-57940259       +    137  1.25e-03 GATTATGCCA TTCTTG CCCTGCCGGC
chr3:4512635-4512997         -    244  1.25e-03 TAGCCCTGGC TGCTGC TGTCGTCGTT
chr3:13031323-13031641       -    165  1.25e-03 AGCCACTAGT TGCTGC CGTTCTCCCA
chr3:13031323-13031641       -     26  1.25e-03 AAGAATTCCG TGCTGC TCCTCAAGCT
chr3:38413385-38414110       +    611  1.25e-03 AACCCCTGTT TTCTTG TTTTTCTTCT
chr3:38413385-38414110       +    409  1.25e-03 TAAATAAGAA TTCTTG AGCGTCGAAT
chr6:48948665-48948928       +     30  1.25e-03 ATTGGCCTAT TTCTTG GGTGTACCAA
chr9:54951715-54951979       -    107  1.25e-03 GCAGGTGATC TGCTGC AATAAAAATG
chr9:47526303-47526717       -    406  1.25e-03       TCAA TTCTTG CAATTTTTTT
chr9:35138901-35139190       -    231  1.25e-03 TCAGCTCCCA TGCTGC TAACAGTCAA
chr9:9185282-9185539         +    220  1.25e-03 CTTCACTGGC TGCTGC GTAGCTTGCC
chr9:9185282-9185539         +    162  1.25e-03 TTGGGCACGT TTCTTG CTGCCCTGTT
chr9:243133-243495           +     92  1.25e-03 CGAGCTGATC TGCTGC TGCTGGTGGC
chr8:17478204-17478468       -    156  1.25e-03 CATCTTAAAC TTCTTG TACAACTGAC
chr8:17478204-17478468       -      9  1.25e-03 CTCCACCGCC TGCTGC CCAGTCGG  
chr8:3621321-3621771         +    194  1.25e-03 CTGTCTCAGC TTCTTG TGGCCAACTT
chr8:3579304-3579714         +    253  1.25e-03 AATTTTCTTT TTCTTG GTTTATTTTA
chr7:64134238-64134518       -    235  1.25e-03 TGTCATAGGC TGCTGC ATAAGTATAC
chr7:5684130-5684406         +    271  1.25e-03 ACAGCTAGAT TTCTTG G         
chr7:4241584-4241896         -    168  1.25e-03 GCGCCATAGA TGCTGC TGGTGTGCTT
chr7:4241584-4241896         -    152  1.25e-03 TGGTGTGCTT TTCTTG CCATCTGCAA
chr6:55463267-55463791       -     73  1.25e-03 AAAGAAGCGC TGCTGC CCTGCTGCAG
chr6:55463267-55463791       +     61  1.25e-03 AGATTTCTAC TGCTGC AGCAGGGCAG
chr6:55463267-55463791       +     37  1.25e-03 GATGACGCGT TGCTGC AATCTTGCAG
chr6:54736915-54737257       +     65  1.25e-03 GGAGGCGACC TGCTGC ATTGGCTTGC
chr6:54736915-54737257       +     22  1.25e-03 CAGCTGCTCC TGCTGC ACAGAAGTGC
chr6:49032985-49035192       -   2067  1.25e-03 GGTGATGCTT TTCTTG AACTTTTGAA
chr6:49032985-49035192       -    181  1.25e-03 CAATGATAAC TGCTGC ATTGTCATCA
chr6:42540308-42540736       +     58  1.25e-03 GATGCCTGAA TGCTGC TGCGAAACTG
chr6:3007604-3007875         -    172  1.25e-03 GTCCTTCTGC TGCTGC AGCTATAAAA
chr6:3007604-3007875         +    155  1.25e-03 GGTAGAGATG TGCTGC ATTTTATAGC
chr6:3007604-3007875         +      8  1.25e-03    GATGGCC TGCTGC CAAGAGGCTA
chr5:69793868-69794133       -    215  1.25e-03 GACCCGGATT TGCTGC TCTGCGTGGT
chr5:1676654-1676939         -     62  1.25e-03 ATTTATTGTG TGCTGC TTAAATAGTG
chr4:8545758-8546048         +      3  1.25e-03         AA TTCTTG TGCAGGTTAT
chr4:7313617-7315656         -   1331  1.25e-03 TATAGATAAT TTCTTG TCAAGATGAA
chr4:7313617-7315656         -    322  1.25e-03 ATTTTTCGTG TTCTTG CTACAGTTAA
chr4:7313617-7315656         +    277  1.25e-03 ATTATCGCAA TTCTTG GATTGGATGA
chr3:71885912-71886369       -    340  1.25e-03 TGCCAATTGG TGCTGC TACAGGCTCC
chr3:38371961-38374741       -   2176  1.25e-03 CCCCTCCTAC TTCTTG TATTTTCGTA
chr3:38371961-38374741       -   1902  1.25e-03 ATTCTCTTAT TTCTTG AATTTGTTTA
chr3:38371961-38374741       -   1750  1.25e-03 GCAAAACAGA TTCTTG TTTCACCGAG
chr3:38371961-38374741       +    649  1.25e-03 GATAGAGCAA TTCTTG TTCGTAAGTT
chr3:38371961-38374741       +    450  1.25e-03 TAACCAACCC TGCTGC ATTGTCTTGA
chr3:38371961-38374741       +    122  1.25e-03 AAGATTCGCG TTCTTG AAAATCGGCA
chr3:38362319-38363680       +    261  1.25e-03 ACCTGGGGAT TTCTTG GTTCATCATG
chr3:38349206-38350192       +    504  1.25e-03 AGAATTAGGA TTCTTG ATCCCTCTCA
chr3:38349206-38350192       +     81  1.25e-03 GGTGCTTTCG TTCTTG TGGAATAAGA
chr3:28855076-28856561       +   1396  1.25e-03 TTCCCTGACT TGCTGC ATCAAAAACT
chr3:28855076-28856561       -    857  1.25e-03 GAATAGTTAA TTCTTG AGCAACTGCG
chr3:28855076-28856561       -    734  1.25e-03 CTGATGTGAT TTCTTG GTATATTAAA
chr3:28855076-28856561       -    499  1.25e-03 TACTCATCAC TTCTTG GTTCGTAATT
chr3:28855076-28856561       -     17  1.25e-03 GTCGTTGTTG TTCTTG TTTCTTTAGT
chr3:28848766-28853122       +   4339  1.25e-03 TTCGATATAT TTCTTG CTGAAAGTAT
chr3:28848766-28853122       +   3852  1.25e-03 CCCCTTGGAC TGCTGC GAAAAACACC
chr3:28848766-28853122       -    473  1.25e-03 ATTTCTTTCA TTCTTG CTCGAGCCGG
chr3:28846013-28847075       +    639  1.25e-03 ATACCCGTGT TGCTGC GTTTATCCGA
chr3:28846013-28847075       +    580  1.25e-03 AATCAATTCC TTCTTG GACAGATTGT
chr3:28846013-28847075       +    314  1.25e-03 CCAATTTTGA TTCTTG TGTTTGTTAT
chr3:25296576-25297126       +    230  1.25e-03 GCTCGTGCAC TTCTTG GAGAAAAGGA
chr3:18263514-18264636       +    849  1.25e-03 ATTTTTAACG TTCTTG GGGAGCCTAT
chr3:18263514-18264636       -    461  1.25e-03 AAAAAAATTT TTCTTG TTGAATAATG
chr3:6895163-6895454         -     61  1.25e-03 CACTGTAGCC TTCTTG TTACTACAGC
chr3:6895163-6895454         +     42  1.25e-03 GAAGCAGCTA TTCTTG GTAGCTGTAG
chr3:2700334-2700682         -    251  1.25e-03 CCTCTGCCTC TTCTTG GGTCCAGCTG
chr2:77721372-77721835       +    246  1.25e-03 CTCTTCCCTT TTCTTG GCTACATCAC
chr2:66385222-66385767       +    499  1.25e-03 CATGCATGGC TGCTGC ATGCGCTCCG
chr2:66385222-66385767       +    177  1.25e-03 CCCTCGATCG TGCTGC TGTAGTGCTG
chr2:60689233-60689858       +    112  1.25e-03 AGCCTTGAGC TTCTTG CGGAGCCGAA
chr2:60689233-60689858       -     40  1.25e-03 GTGGTGCCGT TGCTGC GGTGGGGATC
chr2:57647069-57647380       -    195  1.25e-03 TTGTTGCTCT TGCTGC CTAGGCATGC
chr2:56747553-56748101       +     35  1.25e-03 GTTCGCCGTG TGCTGC ACACTTGGCA
chr2:56007110-56007447       +    221  1.25e-03 ACCTTAGATG TTCTTG ATTTCTCACC
chr2:51779481-51779908       +    185  1.25e-03 CTTGCTACAC TTCTTG ACACAGTTGA
chr2:51779481-51779908       +    102  1.25e-03 ATGACAGACC TGCTGC TTATGGTAGT
chr2:4210591-4212217         +    509  1.25e-03 TCATAAACAG TTCTTG TAGGTTGAGC
chr2:4210591-4212217         -    346  1.25e-03 TATTTTTTTT TGCTGC ATTTATATCG
chr10:54429970-54430820      +    301  1.25e-03 ATGAACCCCA TTCTTG CAATTGCTCA
chr10:54429970-54430820      -    177  1.25e-03 AAGGGGTTAT TTCTTG GTTTCGTCCA
chr10:54429970-54430820      +     90  1.25e-03 AGGCCTATAT TTCTTG GTTTCAATAG
chr10:3584702-3585133        +    140  1.25e-03 CCGCTGCTGG TGCTGC CACTGCCAAA
chr1:76366296-76366587       +    157  1.25e-03 GCGAGGCCGT TGCTGC AGGTTGCGGC
chr1:76366296-76366587       +    106  1.25e-03 ATGGTGGCCT TGCTGC TTTTTCTGAT
chr1:76366296-76366587       -     42  1.25e-03 TATGGAAAGC TTCTTG CTAGTAGTTA
chr1:69397127-69397795       -    373  1.25e-03 TTCTGAGAGA TTCTTG GCGCGACGGA
chr1:69397127-69397795       -    258  1.25e-03 TCAAGTTCCT TGCTGC CACCGTTAGG
chr1:67109813-67110142       -    213  1.25e-03 GATCAAGGCT TTCTTG AGGCCGTGAC
chr1:64520417-64520831       -    159  1.25e-03 ATTTTACACT TTCTTG TGAGGTGCAT
chr1:64520417-64520831       -     24  1.25e-03 TTTTTGCTCT TGCTGC AAACAGCTCT
chr1:62788758-62789258       +    299  1.25e-03 CAATGGCGGA TGCTGC TGCTACCGCC
chr1:58797758-58798079       +    182  1.25e-03 GCCTGGTCCT TGCTGC AGTGGCGAGC
chr1:58797758-58798079       -     85  1.25e-03 TAGCTCGAGC TGCTGC TGCTGCTGCT
chr1:58797758-58798079       -     76  1.25e-03 CTGCTGCTGC TGCTGC TAGTGTGCTG
chr1:31881670-31882012       -     91  1.25e-03 CCAAAGGTGT TGCTGC CTGCCTGCCT
chr1:22838175-22838425       -     76  1.25e-03 AACCATTCAG TGCTGC CTACTACCAT
chr3:62306575-62306887       +    297  1.25e-03 AATGCTTCTT TGCTGC CAATGATCTT
chr3:62306575-62306887       -    154  1.25e-03 ATGGTCCAGC TGCTGC ACAGGGATTT
chr9:3606565-3606836         -     82  1.25e-03 CATGAGGGCC TGCTGC CTGCTGGAGA
chr9:3606565-3606836         -     62  1.25e-03 TGGAGAGCAG TTCTTG CACAATGCAA
chr2:74284737-74285088       +    297  1.25e-03 ACGTGTAGCT TGCTGC AGCCTGCAAG
chr2:74284737-74285088       +    200  1.25e-03 TCCTTCGTCA TGCTGC ACCCACCGGC
chr9:56382449-56382718       -    148  1.25e-03 CGCGTCGGGC TGCTGC CGCAACTTGC
chr6:4668934-4669257         -     44  1.25e-03 CTCCTGCTAT TGCTGC CAGGTCATGA
chr7:49247753-49248659       -    451  1.25e-03 GTCTCTCAAA TGCTGC CATGAAAATA
chr6:46373852-46374112       +     10  1.25e-03  GCCTGCTGT TTCTTG TTCCGGCGTG
chr10:6218439-6218915        +    435  1.25e-03 ATGAGACGTC TGCTGC GCATCGGACG
chr9:53903670-53903955       -     26  1.25e-03 TTGACAAAAC TGCTGC CAGCTCATGA
chr5:65920307-65920612       +    160  1.25e-03 GCACATAGTT TTCTTG TAGCAGTTAC
chr9:13447256-13447650       +    263  1.25e-03 TGATTCGAAC TTCTTG CAGAGTGAAA
chr4:9322827-9323076         +     74  1.25e-03 CTGCTGCTGC TGCTGC TGCGCTTCAT
chr4:9322827-9323076         +     68  1.25e-03 CTGCTGCTGC TGCTGC TGCTGCTGCG
chr4:9322827-9323076         +     62  1.25e-03 TGGATGCTGC TGCTGC TGCTGCTGCT
chr4:9322827-9323076         +     56  1.25e-03 CGCCGCTGGA TGCTGC TGCTGCTGCT
chr1:19423744-19424023       -    104  1.25e-03 TGGACATCAT TGCTGC CGTCCTAATG
chr4:64091896-64092215       +    174  1.25e-03 GGACAGCGGA TGCTGC AATCTACTGG
chr4:64091896-64092215       +     94  1.25e-03 AAACACATAG TTCTTG CATTCTTTTG
chr1:5754658-5754984         +    207  1.25e-03 CTCTGATCAA TGCTGC CATGGACACG
chr7:2954427-2954681         -    146  1.25e-03 CAAACGAAAA TGCTGC AGTGTCGATT
chr3:38368424-38368900       +    268  1.25e-03 ACAAGCGTTG TGCTGC TAGGCGAAGC
chr7:62167513-62167770       +     66  1.25e-03 CTCCATGCAG TGCTGC TACGATACTG
chr2:63802573-63802902       +    262  1.25e-03 TCCTGCTGGC TGCTGC TGCTGTCCCG
chr2:63802573-63802902       +     72  1.25e-03 CCCGGGCGTC TGCTGC CGCGAGCGGT
chr1:70129996-70130262       -    210  1.25e-03 CAGCGCTCGC TGCTGC ATGCTGCTTT
chr1:70129996-70130262       -    203  1.25e-03 CGCTGCTGCA TGCTGC TTTTAAGGAT
chr1:70129996-70130262       -     60  1.25e-03 TGCACACTGC TGCTGC TCGATAGCTG
chr5:10230511-10230801       -    215  1.25e-03 TCTTGCTCAC TGCTGC GGAATCTTCT
chr10:9147999-9148344        -    243  1.25e-03 TCTCTAGTTA TGCTGC TGTCTCCGTA
chr6:44577872-44578132       +    179  1.25e-03 AAAAGCTCAG TGCTGC TCTGGCTAAG
chr2:12179075-12179456       +    303  1.25e-03 AGAGGCCTCG TGCTGC CACACACCAA
chr6:59139568-59139900       -    266  1.25e-03 AGCTGACTCA TTCTTG CACAGATAAC
chr6:59139568-59139900       -    213  1.25e-03 GGTTGGTGGA TTCTTG TATGCGCAAC
chr3:61377567-61377898       -    234  1.25e-03 AACGCCACTG TGCTGC CAGTGTTAAC
chr5:55595553-55595905       -     88  1.25e-03 AGTGATGGTA TGCTGC CAAGGACCTG
chr4:67203670-67203942       -    107  1.25e-03 AGGGGACTGC TGCTGC TGGGAATCAA
chr1:13074365-13074724       +     60  1.25e-03 ACTAACCAAA TGCTGC TTTTGGTATC
chr4:67509350-67509674       +     93  1.25e-03 GAGGTCGCTA TTCTTG CTCAAGCTGT
chr8:59011834-59012110       +    193  1.25e-03 TTCGCTGATC TGCTGC CATGATGGAT
chr1:2613888-2614288         -     24  1.25e-03 CACCTCTTCC TGCTGC CTCCCTAGGG
chr1:11767575-11767989       +    336  1.25e-03 GCGGTGACTT TGCTGC CATCCATGCT
chr5:2615949-2616402         +    297  1.25e-03 CCTTGCCGTG TGCTGC CGTTGTAGCG
chr5:2615949-2616402         -     30  1.25e-03 TTGTTTGTCA TGCTGC AACATACTTT
chr1:76827610-76828142       -      2  1.25e-03 ACTCTCGGCG TGCTGC G         
chr8:62207975-62208775       -    689  1.25e-03 CCTGTTAGTT TGCTGC TGTGCCTTGC
chr1:68887517-68887908       +    235  1.25e-03 GATAAAACCC TGCTGC ATCACAGTAG
chr9:52067386-52067676       +    274  1.25e-03 AGTTCTTGCC TTCTTG CAAATTGCGG
chr9:52067386-52067676       +    266  1.25e-03 GCTATCTGAG TTCTTG CCTTCTTGCA
chr9:52067386-52067676       -     57  1.25e-03 TGGCCTTGTC TTCTTG GGCTGCCTGA
chr1:72874845-72875175       +    312  1.25e-03 AAAATAAGAA TGCTGC GGTCATGAGG
chr1:72874845-72875175       +     58  1.25e-03 ATCATTCTAC TGCTGC GTCTGGACAT
chr1:72874845-72875175       -     19  1.25e-03 CACTAGTCAT TTCTTG ATTCATTATT
chr7:62831325-62831654       +     30  1.25e-03 CTCATTGGGC TGCTGC TGTGCAGCTG
chr2:67297349-67297597       -     44  1.25e-03 CTGTTGCTGG TGCTGC GCTGGACGCA
chr2:2793165-2793536         -    288  1.25e-03 AGGAATCTTG TGCTGC CACATCATCT
chr8:60164788-60165044       -     94  1.25e-03 AAATAGAAAA TTCTTG CTTATTGATT
chr9:57051466-57051738       +    223  1.25e-03 TCATGGCTGT TTCTTG CCCGTTGGCA
chr9:57051466-57051738       +     74  1.25e-03 CCCCGAGGTC TGCTGC ACTCTGCTAC
chr7:57362592-57362889       +    130  1.25e-03 TCTCTTCAGA TGCTGC TGCAACTCCA
chr5:1064736-1065011         +    133  1.25e-03 TGGCTGCTGC TGCTGC CGCTGCCGCT
chr5:1064736-1065011         +    127  1.25e-03 CCGACCTGGC TGCTGC TGCTGCCGCT
chr2:18790839-18791129       -    250  1.25e-03 TCTATATTTT TTCTTG CATGAAAAAA
chr2:18790839-18791129       +    190  1.25e-03 CATCACCAAC TTCTTG CCCACAAAAT
chr7:59738420-59738714       +    255  1.25e-03 AATCAATTCC TTCTTG GTGGCTCCTC
chr10:58054149-58054611      -    142  1.25e-03 TCAATAAATA TGCTGC CACATCAGGA
chr1:20774544-20774797       +    230  1.25e-03 ATCATTAGAA TGCTGC CCATCCAGCT
chr2:74018239-74018616       -    355  1.25e-03 ATGAGATTGC TGCTGC CGGTGGAGCT
chr2:74018239-74018616       +    277  1.25e-03 CGGCCGCGGC TGCTGC TCGCTCTCTC
chr2:74018239-74018616       +     96  1.25e-03 GCCTGGCTGT TGCTGC CGCTAGCTAT
chr1:62723537-62723858       -    205  1.25e-03 GTAATCCTAA TGCTGC TACTACCAGT
chr1:62723537-62723858       +     49  1.25e-03 TGTAAGTACT TTCTTG TAAACATGCT
chr8:16250475-16250728       -    212  1.25e-03 CAGATTGCAG TGCTGC CCCGTAGCGG
chr8:16250475-16250728       +    143  1.25e-03 GGGAGCCGGC TGCTGC AGTCCACGAT
chr10:2166968-2167214        +    157  1.25e-03 TGGCTACATT TGCTGC TGCAAGCCAT
chr7:2514400-2514799         -    253  1.25e-03 CATGCCACTC TGCTGC GGAGACTGAA
chr2:7547537-7547796         -    142  1.25e-03 AAGTAGACTA TTCTTG CAATAGGACT
chr9:50313823-50314378       +     16  1.25e-03 CTGGCTCGAA TGCTGC ACGGATAAAA
chr3:12618746-12619006       -     90  1.25e-03 GGGCGCGCAG TGCTGC TAGATGGCAA
chr3:12618746-12619006       +      6  1.25e-03      GCTAT TTCTTG TTTATTTGGC
chr7:2944100-2944348         +    186  1.25e-03 TCATTGTTGT TGCTGC CGGATGAAGG
chr7:2944100-2944348         -     55  1.25e-03 GGGATGGTCC TGCTGC TAGCTGTCGC
chr5:67556787-67557056       +    121  1.25e-03 TGCACTTGTG TGCTGC GCTCCACTTT
chr7:10274075-10274356       -    181  1.25e-03 CGAGAATCCT TGCTGC ACCCAAAAAG
chr7:10274075-10274356       +    137  1.25e-03 GAGTCTGACT TGCTGC AAATCCTATC
chr9:3700553-3700906         -    323  1.25e-03 CTCTTGAGCA TTCTTG TCTCCAGGTT
chr7:7218342-7218590         -     92  1.25e-03 ATGAACGTCC TGCTGC ATCAGGTAGT
chr3:13766840-13767101       +    218  1.25e-03 CGATGTGCTT TTCTTG TCTGTGCAGA
chr3:13766840-13767101       +     68  1.25e-03 TGCAGAGAGC TTCTTG ATTGCGGACC
chr2:72502347-72502623       -    213  1.25e-03 CGAGTCGTCC TGCTGC TGGATGCCAC
chr10:1283940-1284352        -    366  1.25e-03 CAAGGCCTTT TGCTGC ATTATTGTGG
chr10:1283940-1284352        -    256  1.25e-03 ACAAGGCCTT TGCTGC ATTATTGGAG
chr10:1283940-1284352        +    203  1.25e-03 TTCATCGGTA TGCTGC ATGTTCAGAC
chr7:17673567-17673892       +    284  1.25e-03 GAAGCGCTCA TGCTGC TGTTACTCCG
chr4:63668338-63668737       +    114  1.25e-03 AACAAAATAA TTCTTG ACCCTATCTC
chr4:63668338-63668737       -     81  1.25e-03 CAGATTTTAT TTCTTG CTTTCCATAT
chr2:20116594-20116840       +    195  1.25e-03 GGGGACAAAT TTCTTG TGAGCAAATA
chr1:23746916-23747192       -    213  1.25e-03 GGTTAATTTG TTCTTG ATAGCCATTT
chr7:65409382-65409649       -    148  1.25e-03 ATTCTGACCC TTCTTG GGGGATTCCA
chr2:64410812-64411229       -    128  1.25e-03 TTCGGAAATT TTCTTG GGAAGTTTTA
chr5:3111032-3111602         -    219  1.25e-03 ACCATATAAT TTCTTG ACCTTTTTTT
chr10:789360-789645          +     16  1.25e-03 AAAATATAGA TTCTTG TACTGTTTGG
chr9:2717013-2717308         +    280  1.25e-03 CTGGTTGCTT TGCTGC TAGGTTTTGA
chr7:62665266-62665789       -     14  1.25e-03 CCAGCCAATT TTCTTG GAAAAATCAG
chr7:10733101-10733747       -    640  1.25e-03         GA TTCTTG GAATGACTTA
chr7:10733101-10733747       +    551  1.25e-03 TTTTGCCTAA TGCTGC ACATTTGGTA
chr5:189484-189782           -    263  1.25e-03 CCTGCGCTGC TGCTGC GCTCTGTTCT
chr5:189484-189782           +    160  1.25e-03 AGAAACTGGG TGCTGC ATGTGTACGT
chr5:189484-189782           -    148  1.25e-03 AGCACCCAGT TTCTTG AGGCCTTGTT
chr3:61045747-61046310       +     12  1.25e-03 GTACTACTAG TGCTGC TGATCTTTCC
chr9:20878685-20879465       -    159  1.25e-03 CAGTTACCTT TGCTGC AGCTATATGT
chr9:20878685-20879465       +     73  1.25e-03 CAGGTGTAAG TGCTGC AGCAGGACCT
chr6:51453694-51454075       +    270  1.25e-03 AGCCAATCAA TGCTGC TTTCTAAGTA
chr1:873233-873655           +    358  1.25e-03 AGAAAAAGGA TGCTGC ATGCATGGAC
chr3:59657984-59658442       -    215  1.25e-03 GGATTCGGAC TTCTTG CAGAGTGGAA
chr3:1542038-1542320         -    219  1.25e-03 CACAATTAGT TTCTTG GCAGCCTCAT
chr3:1542038-1542320         +    102  1.25e-03 GTCATTCTCC TGCTGC TTTTAGGCTC
chr3:74080172-74080607       -    188  1.25e-03 TTAGATTCCA TGCTGC TACCAAGGGA
chr3:74080172-74080607       -     43  1.25e-03 TTGAGTATAC TGCTGC TGATGCTACT
chr7:65165548-65165856       +    302  1.25e-03 TTTGTCGTTA TTCTTG TG        
chr4:63842491-63842854       -    283  1.25e-03 TCCATCATTA TTCTTG TTTGTTGGGA
chr4:63842491-63842854       +    247  1.25e-03 CGCTTAAATA TTCTTG TATTTCTTTC
chr4:52085059-52085443       +     88  1.25e-03 TGGAGCTGTT TTCTTG CTAGGGCGGA
chr3:3380307-3380732         -    322  1.25e-03 AACTTCTTCT TTCTTG TGTATTCTTT
chr1:69244515-69244984       -    338  1.25e-03 TTAATGACCT TTCTTG CTCTTATTAG
chr1:12397877-12398191       +    101  1.25e-03 GTTTTCCATT TGCTGC CACCGTTGCT
chr4:54086418-54086758       +    130  1.25e-03 GCGTCGTTCC TGCTGC CGCACTTCTC
chr6:57174837-57175144       +    185  1.25e-03 GGACTACTTG TGCTGC ACGCGTGACA
chr6:57174837-57175144       +    135  1.25e-03 TTCTCGTGGG TGCTGC AGGTGGTAGA
chr3:57159125-57159492       -    314  1.25e-03 GAGAAGACGA TGCTGC AGAGCATAAG
chr3:57159125-57159492       +     31  1.25e-03 GAAGCGTTGA TTCTTG CTAGAAAAAA
chr4:1081938-1082235         -    288  1.25e-03      CCTGA TGCTGC TCATCAAACA
chr4:58752494-58752809       +    287  1.25e-03 TTCCGTGGCT TTCTTG AATACTTTAA
chr3:70554654-70554922       +    106  1.25e-03 AAAATGGCTT TTCTTG CAACGCATGT
chr7:59830774-59831127       -     24  1.25e-03 AAACACGAAA TTCTTG TAGAGCACAA
chr6:45060276-45060536       +     34  1.25e-03 ACGCAAATCG TGCTGC ACTGTGCACT
chr6:61144609-61144862       -     49  1.25e-03 CCACATTCTC TGCTGC CACGGCACCC
chr4:67669561-67669874       -     89  1.25e-03 GTGTTCGTTT TGCTGC TCAGGTGTTC
chr2:49177887-49178426       -    152  1.25e-03 GGTGGTAATC TTCTTG AAACGCACAT
chr2:4906595-4906900         -     18  1.25e-03 CAGTGTTATA TTCTTG CTTAATAGTT
chr9:55525571-55526241       +    484  1.25e-03 GGATATTGAC TTCTTG AGCGATAGCA
chr9:55525571-55526241       +    364  1.25e-03 GCTTGGATCA TGCTGC GCCATCGCTT
chr2:11334257-11334881       -    548  1.25e-03 TATGCAGTGG TGCTGC TAATGAGAAA
chr2:11334257-11334881       +     81  1.25e-03 TAGACACCGT TTCTTG TGTAGCCACA
chr4:9641101-9641379         +    242  1.25e-03 TCCATTTATG TTCTTG CTCAAACTGC
chr5:68661327-68661586       +    138  1.25e-03 TCAGCCTACC TGCTGC ACAGTTTCAT
chr9:51295598-51295876       +    188  1.25e-03 TGCATGTGCC TGCTGC CAAGTGCTAG
chr9:51295598-51295876       -     51  1.25e-03 GTGCTAGTGT TGCTGC CTTGCTGGTG
chr1:76759181-76759571       +    372  1.25e-03 CTGGACCAGG TGCTGC TGGCGACTAG
chr1:76759181-76759571       -    135  1.25e-03 GGCCGGCGGC TGCTGC TCCATGCATG
chr1:76759181-76759571       -     70  1.25e-03 GCATAACGTT TGCTGC AAAAAAACGA
chr1:80879637-80880426       -    361  1.25e-03 AATTCCCCAC TGCTGC CTCCCGTAGG
chr2:74191358-74191778       -    165  1.25e-03 TCGCCTCGGT TTCTTG TCTCTGACTC
chr2:5491980-5492244         +    256  1.25e-03 TGCTGCTGGC TGCTGC ACGT      
chr2:5491980-5492244         +    246  1.25e-03 TACTCGTCTG TGCTGC TGGCTGCTGC
chr10:54970016-54970608      -    178  1.25e-03 GGCGACCAAG TGCTGC ATGAATCAAT
chr10:54970016-54970608      +    157  1.25e-03 CACAGGCACG TGCTGC ACTCTATTGA
chr7:59892848-59893102       -    194  1.25e-03 AACAAAGAAA TTCTTG GAGGCTATCA
chr7:59892848-59893102       -    109  1.25e-03 GGCTAGAGAT TTCTTG GAAAAATACC
chr3:2069885-2070160         +    180  1.25e-03 CAGATGATTA TGCTGC CAAGGTACAA
chr3:66814222-66814529       -     98  1.25e-03 CCTCCTACTG TGCTGC CTATACGTAT
chr10:58325915-58326326      +     77  1.25e-03 AACCTGCTGC TGCTGC TGGGATCCCG
chr10:58325915-58326326      +     71  1.25e-03 TCACTGAACC TGCTGC TGCTGCTGGG
chr7:60645251-60645615       -    145  1.25e-03 AGGAAATTCA TTCTTG TATCCTTAAG
chr7:60645251-60645615       -     21  1.25e-03 CTAATATCTT TTCTTG AGCTAAATTG
chr1:50334840-50335306       +    170  1.25e-03 AATCCTTCTT TTCTTG TATAGACGAA
chr3:6260626-6261186         +    396  1.25e-03 CCAGCTCATG TTCTTG GACTAGAGAT
chr3:6260626-6261186         +      2  1.25e-03          A TGCTGC TATCGTGTTA
chr4:58486577-58486886       +    155  1.25e-03 CTTTCGAGTC TGCTGC AGAGGTGTTC
chr6:53024251-53024764       -    250  1.25e-03 ACTAGTATTT TTCTTG TTCCACAAAC
chr6:53024251-53024764       +     21  1.25e-03 CTAAAGTACT TGCTGC AGACGAGCAC
chr5:14324100-14324377       -    148  1.25e-03 TTTGAGTGAT TTCTTG AGAGAATCCT
chr2:11458464-11458716       -     63  1.25e-03 TGGGCCACCT TTCTTG TCAACTAGCT
chr4:48335163-48335450       -      1  1.25e-03 TGTTCTTTGA TTCTTG           
chr8:888268-888594           -    283  1.25e-03 CCATGGCTTT TGCTGC CGATGATGCC
chr8:888268-888594           +     55  1.25e-03 GTAGGTGCAC TGCTGC CTGCCCCTCC
chr6:2667282-2667543         +    236  1.25e-03 CTGCTGCTGC TGCTGC GACGGAACAA
chr6:2667282-2667543         +    227  1.25e-03 GCGAAGAAGC TGCTGC TGCTGCTGCG
chr6:2667282-2667543         -    149  1.25e-03 CTGTTGCACC TGCTGC TGGGTACACC
chr6:2667282-2667543         +     84  1.25e-03 TTTGCATCGC TGCTGC GTACAGCGTA
chr1:76322444-76322707       -    254  1.25e-03      TCGAT TGCTGC ACCAACTATG
chr3:70098075-70098397       +    145  1.25e-03 GGAAACTAAG TTCTTG GCTCAGGCTT
chr4:16519303-16520123       -    252  1.25e-03 TTCATATCTC TTCTTG TCCAAACACA
chr4:40807296-40807545       -      4  1.25e-03 CTACTCTCCT TTCTTG GCT       
chr1:74715097-74715343       -     49  1.25e-03 TCTCGAGGGG TGCTGC GATGGGATAT
chr1:74715097-74715343       +     26  1.25e-03 CTCAGCACAG TGCTGC AGGCATAATA
chr6:58118706-58119347       -    329  1.25e-03 CGAGAAATCA TTCTTG ACATTATCTT
chr5:52594618-52594936       -    240  1.25e-03 TTGAAGATAA TTCTTG AATGCTAGAA
chr3:13101181-13101435       -     85  1.25e-03 CTAGTTCCCT TTCTTG CCCGCCTGTT
chr3:13101181-13101435       -     70  1.25e-03 GCCCGCCTGT TGCTGC TTTGGCAGCA
chr3:13101181-13101435       +     57  1.25e-03 AAAGCGGCCT TGCTGC TGCCAAAGCA
chr1:21803703-21803958       +    162  1.25e-03 GAATCAAGGA TGCTGC AGAAGCAGGG
chr1:21803703-21803958       -     85  1.25e-03 TCCTTTCATT TGCTGC ATGCCTTATC
chr1:21803703-21803958       +     18  1.25e-03 AGACTCGAGC TGCTGC AGATGATCTC
chr3:62635983-62636251       -    230  1.25e-03 TAAGTCCTTA TTCTTG TGCAGCGTGT
chr7:4551010-4551264         -    236  1.25e-03 AGTGCCTTCC TTCTTG CCACCTTCAT
chr10:27154219-27154608      -    189  1.25e-03 CTCAGATCAT TTCTTG GTGGAAGGAC
chr2:70452406-70452788       -    305  1.25e-03 TCTGGGTCAA TTCTTG GTGAATCTCC
chr5:60989731-60990257       -    317  1.25e-03 TCTGAAGGTG TTCTTG AAAATTTCCA
chr8:4252770-4253061         -     81  1.25e-03 AGCCCCTCGT TGCTGC GCGTCTCTTA
chr10:17609855-17610189      +    268  1.25e-03 GGGCGCAAGC TGCTGC ATGTTAGCCC
chr10:17609855-17610189      -     89  1.25e-03 ACCTCCCAGG TGCTGC TACGAGTCAG
chr7:58979592-58979858       -    158  1.25e-03 AAACTGTGCT TTCTTG CTGAGAAATC
chr2:68576025-68576407       +    358  1.25e-03 TATCCTTTTG TTCTTG TTGGCACTTG
chr10:50238394-50238646      +    233  1.25e-03 TAGGCCATCC TGCTGC ATCCCACACG
chr10:50238394-50238646      -    207  1.25e-03 GCTCCTTCCT TTCTTG TGTTGTGCAA
chr10:50238394-50238646      -     62  1.25e-03 ACACTGCAGG TGCTGC AGCTGAAAGT
chr10:50238394-50238646      -      9  1.25e-03 TAGTGGTGAC TGCTGC CAAAATTG  
chr6:786902-787240           +    297  1.25e-03 GAGCCCGAGC TGCTGC CGGCGCTCCT
chr6:786902-787240           -    234  1.25e-03 AAGCCGACAG TTCTTG CTGTCCAGGT
chr6:786902-787240           -      9  1.25e-03 ACTTCAAAAT TTCTTG TTGAGCGT  
chr2:8023658-8024043         -    377  1.25e-03       GGTT TTCTTG TTGGCGTTTG
chr3:4110274-4110545         -    160  1.25e-03 ACCATGGGCC TTCTTG TCCTCAACGA
chr1:56507760-56508306       +    115  1.25e-03 GGGGGGCCGC TTCTTG ATGTCCTACG
chr4:43845424-43845695       +     58  1.25e-03 TTATAGCAGT TTCTTG ACACCATTTG
chr10:9891438-9891823        +     40  1.25e-03 GGTCGCCCGC TGCTGC TGGGCGCCTG
chr1:80251057-80251523       -    334  1.25e-03 TAATTTGAGA TTCTTG TTTTTACCCT
chr5:69077542-69077906       +    125  1.25e-03 TGTTTCCAGC TTCTTG CAAAAATATT
chr5:69077542-69077906       +     43  1.25e-03 GGCTTCCAGC TTCTTG CAATTTTCTT
chr9:6377555-6377815         -    124  1.25e-03 TTTTTTAGAT TTCTTG TCGCATCGAA
chr2:63368006-63368278       +    214  1.25e-03 CAAAAGGACT TGCTGC ATAAAGAAAT
chr2:63368006-63368278       -    180  1.25e-03 AGTTTTTTTT TTCTTG GTTGATCTGG
chr1:11344104-11344429       +    240  1.25e-03 TTTTAAACCA TGCTGC TGCCCATCGA
chr6:42534391-42534649       -    253  1.25e-03          C TGCTGC TGACGGTGGA
chr8:4356823-4357113         +    286  1.25e-03 ATCAATATTT TGCTGC           
chr8:48739795-48740197       -    271  1.25e-03 TTCAGGCACA TTCTTG AGGTGGACAT
chr3:68032320-68032663       -    119  1.25e-03 AGATTCCTTA TTCTTG ATGGCCTCCA
chr3:68032320-68032663       +     13  1.25e-03 AGGTCTGGGC TGCTGC GGACCAGATA
chr4:56617970-56618222       -    151  1.25e-03 ACTAAGATGG TGCTGC TCAATATCCC
chr1:60666474-60666796       +    311  1.25e-03 TCCTTGCCCC TTCTTG ATGCTCC   
chr3:68218396-68218997       -    330  1.25e-03 AGATGCATAG TTCTTG CCATTCTAAA
chr8:6810761-6811112         -     58  1.25e-03 GCACTGATTT TGCTGC CTATTTCTGA
chr1:72648299-72648633       -    187  1.25e-03 CCTAATACCC TTCTTG GCGGCTGAGA
chr3:59398490-59398884       -    240  1.25e-03 CCCCATAACC TTCTTG AAACTTCTCT
chr1:17725416-17725690       +    154  1.25e-03 TTTGCCAGGA TTCTTG CTCGGTATCG
chr1:67005723-67006023       -    289  1.25e-03    GTTTTCT TTCTTG GAGAAATCTT
chr5:9360540-9360842         +     74  1.25e-03 GTTTTTAGTT TTCTTG GGTGCTGACA
chr6:51088729-51088979       -     59  1.25e-03 TCTCACTCTT TTCTTG TGTCTGTACC
chr10:52873263-52873509      +    186  1.25e-03 GAGTCAGAAT TTCTTG ATGAGTTAGA
chr8:50633376-50633684       +    182  1.25e-03 CTGGCTGCAG TGCTGC CGCAACCATT
chr9:53624131-53624406       -    267  1.25e-03       AAGA TTCTTG AAATGACTTA
chr4:61205020-61205318       -    218  1.25e-03 TAGGAATATA TTCTTG ACAAGGGAAG
chr4:61205020-61205318       +    163  1.25e-03 AGAAACATGT TGCTGC TCACCCATGG
chr7:3806987-3807328         +    292  1.25e-03 GTGCGTTTTG TGCTGC CCAACATCAT
chr7:3806987-3807328         -    253  1.25e-03 AAATAACGTT TTCTTG AGAAGAAGCT
chr4:11156945-11157458       +     17  1.25e-03 GCTCGAGGAC TGCTGC TACTTTGGGA
chr2:61409494-61409772       -    116  1.25e-03 GCAGTACTTT TTCTTG ACTTCTTCCA
chr10:2571537-2571938        +     73  1.25e-03 GGACTCGGGT TTCTTG GTGTGGAACT
chr4:54121192-54121717       +      5  1.25e-03       CTAC TTCTTG TGACAATCCT
chr4:9646210-9646680         +    459  1.25e-03 TTTTCTTTCT TTCTTG CCAAGAT   
chr8:37960970-37961280       -    212  1.25e-03 GTCTGCGCGT TGCTGC CACCGCCACC
chr8:37960970-37961280       +    141  1.25e-03 AGCTATCTCT TGCTGC TCCTCCTCCT
chr4:68360136-68360526       -    253  1.25e-03 AGCAACTATT TTCTTG ACTTTTTGCA
chr4:59493918-59494214       -    260  1.25e-03 TCTTCCCATC TGCTGC ATGGCACAGC
chr4:59493918-59494214       -    187  1.25e-03 TCATATGTGA TGCTGC GCTGTTAACT
chr1:59428980-59429504       +    415  1.25e-03 ACTTCACCAA TTCTTG TCGGGATATT
chr3:27273216-27273544       +    199  1.25e-03 ATAGCATACC TGCTGC TGAATTCTTA
chr3:30536284-30536793       -    273  1.25e-03 TGCTCGAACC TTCTTG TGATATTATC
chr4:2740668-2740918         +     72  1.25e-03 ATTTTACTTT TTCTTG AATTGTTGTC
chr9:49655507-49655829       +    243  1.25e-03 ACGCTAGCCA TGCTGC TGCCGCGCTT
chr9:49655507-49655829       -    100  1.25e-03 GACATCTGAG TGCTGC TGGACGTACT
chr4:61737286-61737536       +    224  1.25e-03 AAAGGGTTTG TTCTTG GCATGGATGC
chr10:4379431-4379678        -    181  1.25e-03 AAATTATAGT TTCTTG ATACTATGGT
chr8:2863512-2863840         -    293  1.25e-03 CTGACTGGAC TGCTGC TGTTGATGAT
chr8:2863512-2863840         -    176  1.25e-03 GATTGGCACA TGCTGC AACTGTGCAA
chr1:3009921-3010213         +    118  1.25e-03 AATTTTTCGG TTCTTG GTTTAACAAA
chr1:10350857-10351133       +    152  1.25e-03 GCCATCGGGC TGCTGC TGGCCCAGCC
chr1:10350857-10351133       -     33  1.25e-03 TCCTGTGCTC TGCTGC CATATCCAGG
chr10:45532808-45533118      +    107  1.25e-03 CTGAACTTCC TGCTGC AAAGACCAGT
chr10:45532808-45533118      +     51  1.25e-03 TTCTTCGCCA TGCTGC TGTTTGTACT
chr8:2033951-2034295         +    172  1.25e-03 AAGCAGAAGA TGCTGC GCAGTCTCAG
chr8:2033951-2034295         +    129  1.25e-03 GGTGAAGCAT TGCTGC CCAAAGCGAC
chr4:55756930-55757276       -    218  1.25e-03 AAAGATAGCT TTCTTG TGTATAAAAA
chr10:4484729-4485399        +    654  1.25e-03 TGAATGGTGA TGCTGC GGCTGCACTT
chr10:1817835-1818127        +    136  1.25e-03 TGTTCCTCCT TTCTTG AGCAGATGAT
chr2:55039637-55039980       +    265  1.25e-03 GAAATAAATT TGCTGC GAACATTCAC
chr5:284152-284449           +     92  1.25e-03 AAAATTAACT TTCTTG GTGCCCTTTG
chr1:69218156-69218455       +    180  1.25e-03 TAGCTTGCAC TGCTGC ATCGCCATCT
chr1:69218156-69218455       -     67  1.25e-03 TGCTGATATT TTCTTG ACAACTACTG
chr1:74232260-74232727       -    212  1.25e-03 TGGCTGCTAC TGCTGC CTTGTAGTAA
chr3:1491583-1491858         +    151  1.25e-03 CCTGAACGCT TGCTGC GGCGGCGGCG
chr7:6576269-6576584         +    250  1.25e-03 TCTCTTCCTA TGCTGC AAAGTCGGCT
chr8:1499039-1499357         -    313  1.25e-03          G TTCTTG TTGTTGGAGA
chr10:54751838-54752204      -    276  1.25e-03 TAAAAGATGC TGCTGC CTGCCGCCGC
chr2:64761375-64761965       -    236  1.25e-03 GAAGAAGTAA TTCTTG CCTCCTCCTT
chr3:3087892-3088146         +    239  1.25e-03 GCTATGGTTT TGCTGC GGTTCCGACG
chr7:694951-695412           -    358  1.25e-03 GATGACGATC TTCTTG CCTCTCCACT
chr4:51383692-51383951       +    255  1.25e-03 CTGTTTTGCG TGCTGC           
chr4:51383692-51383951       +     10  1.25e-03  ATCGAGTTT TGCTGC CTTTTCTCTC
chr4:48065038-48065472       +    174  1.25e-03 CACGCCAGCC TTCTTG AGTAGCTGAA
chr5:62542640-62542927       +    217  1.25e-03 TCGAATCAGC TGCTGC TTTTTAGCCC
chr5:62542640-62542927       -    161  1.25e-03 GCTGATTTTG TTCTTG ACCCGTGAAT
chr5:62542640-62542927       -      5  1.25e-03 TTGAAGCATT TTCTTG ACAT      
chr3:65342344-65342699       +    310  1.25e-03 GATCTGAATA TTCTTG TAGGAGAGAA
chr2:5596892-5597171         +    193  1.25e-03 TCAATAAATA TGCTGC CACATCGGCA
chr1:63124324-63124615       +    210  1.25e-03 TCACCTCAAC TTCTTG GTTTCCGTCT
chr4:50103-50465             +    339  1.25e-03 TGCTCGTTCT TTCTTG CGTGTTGCGC
chr7:4834176-4834429         +    151  1.25e-03 CTTCCTCTCC TTCTTG AATGTCCATT
chr7:59525893-59526271       -    287  1.25e-03 TGCCCGAATC TGCTGC GCACTGTTCG
chr7:59525893-59526271       +     72  1.25e-03 AGCTGGACTT TGCTGC AACACTTTCA
chr1:65498668-65498992       -    239  1.25e-03 CATCAAGCTT TGCTGC AAAATACTGC
chr3:68227008-68227264       -    121  1.25e-03 CCGCCAAGCT TTCTTG TACCTTTCTT
chr3:68227008-68227264       -     75  1.25e-03 CCATCATTAC TTCTTG CATGGTTTGC
chr3:68227008-68227264       -     46  1.25e-03 CAGTGCCTGC TGCTGC TCGCTACCCC
chr3:60564813-60565233       -    273  1.25e-03 GAGGAAGTTT TTCTTG TTTGCTGCTC
chr3:60564813-60565233       -    265  1.25e-03 TTTTCTTGTT TGCTGC TCCCATGAGA
chr5:5383685-5384214         -    435  1.25e-03 TCAACTAGGT TTCTTG GTCTTTCATA
chr2:65762487-65763114       +    591  1.25e-03 CCGGGCACAG TGCTGC GGACTAAAAA
chr6:45032145-45032484       +     66  1.25e-03 CCGTCACCCG TGCTGC GCGTCCGTGT
chr10:4448082-4448336        +     37  1.25e-03 AGACAATACC TTCTTG TGCTTGGACC
chr1:58885084-58885389       +    166  1.25e-03 TTACCAAACT TTCTTG ATGCCAAGCA
chr1:58885084-58885389       -     41  1.25e-03 TCTCCTGCAG TGCTGC TAGAATGAAG
chr1:18076878-18077173       +    205  1.25e-03 TAGCCGCATC TGCTGC AACGGGACAA
chr10:4454165-4454532        +    182  1.25e-03 ACAAACGGTT TGCTGC AATCCCCATG
chr1:22349823-22350187       -    235  1.25e-03 GATCTAGGGT TTCTTG ATGTCCCAAT
chr3:63158807-63159267       -    373  1.25e-03 CCCGGGTGTT TTCTTG GCAGTTGCTA
chr9:56855842-56856128       -    207  1.25e-03 CTAGCCATAG TGCTGC TATACATTTA
chr3:60127584-60127942       +    101  1.25e-03 CATGAGAATC TTCTTG TTTGGCATCG
chr3:60127584-60127942       -     41  1.25e-03 CGCATAGCGT TTCTTG AACAGATGAT
chr3:60127584-60127942       -      2  1.25e-03 GTCCTTGTGT TTCTTG G         
chr3:61458538-61458819       +    231  1.25e-03 CCACATGACC TGCTGC CGGACTCGGC
chr8:287825-288084           -    117  1.25e-03 ATGCATTGGT TTCTTG CACGTAGCAT
chr1:76470177-76470478       +     48  1.25e-03 AGGATTAATA TGCTGC CATGGGATAA
chr1:76470177-76470478       -     10  1.25e-03 GAGCCACTGT TTCTTG AAATGAACG 
chr1:59860300-59861126       -    792  1.25e-03 ACCTTCTGAC TGCTGC CGAGCCCTCG
chr1:59860300-59861126       -    632  1.25e-03 CCTTCAAAGA TTCTTG CCACTGAGAT
chr6:54907293-54907651       -    234  1.25e-03 TGTATCTTTG TGCTGC ATGTCACACT
chr3:20045406-20045719       -     65  1.25e-03 GAAAATGTTG TTCTTG AGGCAGGAGG
chr8:7317334-7317842         +     80  1.25e-03 GCACTTCTTT TTCTTG TCTTGATTGC
chr7:54569363-54569709       -    263  1.25e-03 AAAGGGACAT TTCTTG GCTACCCCTT
chr10:58899318-58899856      -      3  1.25e-03 AGAGAGGTAA TTCTTG CG        
chr6:45759431-45759683       -    150  1.25e-03 ACACACACAT TGCTGC AGATTATGTG
chr4:62895370-62895661       +    120  1.25e-03 CATGCTTCCC TGCTGC GATCGGCCGG
chr5:61365587-61366003       -    188  1.25e-03 GCCGCTGCAG TTCTTG TCAGGTTAAC
chr1:71873525-71874118       -    117  1.25e-03 CAGCGCACCA TGCTGC AGAGGCACTT
chr10:55411392-55411660      -    118  1.25e-03 GGAATTCAGA TTCTTG TAAGACGTTT
chr9:46798704-46799153       +    343  1.25e-03 GTCGTGCTCT TGCTGC TCGCTCACCT
chr3:44953296-44953620       +    136  1.25e-03 AAATATTGTC TTCTTG TTTTCCATGA
chr10:55928023-55928298      -    191  1.25e-03 AGAATACGTT TGCTGC AAAATCGCCT
chr10:55928023-55928298      +    109  1.25e-03 GGGGAGACAT TTCTTG TTCAAACTTT
chr10:55928023-55928298      -     65  1.25e-03 AGTGATCTCT TTCTTG GCAAGATCAC
chr1:79457187-79457570       -    349  1.25e-03 TGCCCAAATA TTCTTG TGATGAGCTA
chr9:5671509-5672115         -    486  1.25e-03 TGGTTTTCTG TTCTTG TGTGCAGTTC
chr9:5671509-5672115         -     74  1.25e-03 AGTTTCAGTA TTCTTG TAGTTCAGAG
chr1:77281238-77281506       +    242  1.25e-03 TCCTCTTACA TGCTGC AATTCATCTC
chr4:10592295-10592844       +     26  1.25e-03 ATTTCATGTT TGCTGC CATACTGTCT
chr3:53270210-53270481       -    251  1.25e-03 AGCTAGTAGT TTCTTG TTCTCTACTA
chr10:15794596-15795070      -    223  1.25e-03 CAATTAGTTT TTCTTG AATACACAAA
chr10:15794596-15795070      -     19  1.25e-03 TGGGCACCCT TGCTGC TGGCTAGGTG
chr4:54018044-54018296       +    183  1.25e-03 ACCATGCACC TGCTGC CTTGTATTGC
chr4:54018044-54018296       -     87  1.25e-03 CAAGCAAACA TGCTGC CGGTGAAGAT
chr4:54018044-54018296       -     60  1.25e-03 CTTGTGATTG TGCTGC ACTTGTGTTC
chr4:54018044-54018296       +     31  1.25e-03 CGGCCCTCGG TTCTTG GGCACGGTTC
chr1:14069537-14069996       +    425  1.25e-03 TTTCCACCCT TGCTGC AGATTGTCAA
chr6:32296794-32297159       -      7  1.25e-03 CAGCATCGTC TTCTTG GTCATC    
chr1:77638161-77638600       -     54  1.25e-03 TGATGCATGC TGCTGC TTTTAATCTG
chr4:56309122-56309837       -    558  1.25e-03 AGCAGAAAGC TGCTGC AACGCTAGCG
chr5:62543406-62543663       +    117  1.25e-03 GATGAACCCC TGCTGC CCCTCTCGCG
chr9:54379181-54379620       -     72  1.25e-03 TCAACACAGG TGCTGC AAGTCTCACC
chr4:1972532-1972910         -    232  1.25e-03 CATACCCCTA TGCTGC TTTTGTCTGA
chr4:1972532-1972910         -    190  1.25e-03 TCGGGGAACC TGCTGC GAACCTCTCG
chr10:56273080-56273415      -    283  1.25e-03 TCAATCGAGC TGCTGC GGGACTGCGT
chr8:7413927-7414255         -    286  1.25e-03 GAATAGTAGG TGCTGC GAGGCAGGAG
chr8:1049796-1050057         +    218  1.25e-03 CATATAGGCT TTCTTG TGTTAGGAGT
chr8:1049796-1050057         +     62  1.25e-03 GATATGTGCA TGCTGC ATGGTATGCC
chr2:6908727-6909033         -    294  1.25e-03   GTTTGCAG TGCTGC TGGCTTCCTA
chr7:8491491-8492174         +    475  1.25e-03 CAGCAAACCT TGCTGC AAAGGGAGGA
chr7:8491491-8492174         -    424  1.25e-03 AATCTCCATC TGCTGC TCAAAGCTCA
chr7:8491491-8492174         +     63  1.25e-03 CTATTTTTCC TTCTTG GATCTCTGTC
chr6:56515048-56515490       +    154  1.25e-03 GATGCGGGAA TGCTGC CCACAAGTTT
chr6:56515048-56515490       -     28  1.25e-03 TGCTATATGA TTCTTG CAAATCCAGC
chr6:50216513-50216836       -    115  1.25e-03 GTCCGTAAAC TGCTGC ACGTAATCGC
chr6:50216513-50216836       -     38  1.25e-03 GTACGTGAGA TTCTTG CTTTACTTCC
chr8:59707103-59707461       +    214  1.25e-03 ATCTGATAAT TTCTTG ACATATTTTT
chr8:59707103-59707461       +    116  1.25e-03 GATGGATCTG TTCTTG CAGTTGCAGC
chr1:8712294-8712718         -    402  1.25e-03 CCGAGACCTT TGCTGC GGGGCCAACT
chr1:11807775-11808033       +     48  1.25e-03 ATGGTCTTGG TGCTGC TCGTGAAGCA
chr1:51277657-51277956       -    142  1.25e-03 AAGACATGAG TTCTTG CACCATCATT
chr5:6258075-6258487         -     49  1.25e-03 CTGGTTGAGT TTCTTG TGATGGAACC
chr2:5651910-5652263         +    225  1.25e-03 GACAGAGATA TTCTTG ATCTGTCAGA
chr4:13844459-13844759       +    229  1.25e-03 TTTTCTTCAG TGCTGC ATTCCTACCA
chr4:13844459-13844759       +     70  1.25e-03 TTGAAAATTT TGCTGC AACACAAGAG
chr3:15877785-15878188       -      5  1.25e-03 CTACATAATG TTCTTG TAAA      
chr6:57273080-57273430       +    105  1.25e-03 CAAATGTCTG TGCTGC CTTTCATTTT
chr5:56344393-56344837       +    319  1.25e-03 TCCACCATTG TTCTTG AGTTTTTGTA
chr5:56344393-56344837       -    160  1.25e-03 TAGAAAAGAA TTCTTG TATGAACTCA
chr2:74547835-74548124       +    124  1.25e-03 CGAGGGATAT TGCTGC CTTCACTCAT
chr1:10969010-10969308       -    103  1.25e-03 TCACAGAAGA TGCTGC CGCGCAGCCG
chr10:49938099-49938518      -    130  1.25e-03 TTTATGCAGG TTCTTG AGGAGAAGAG
chr7:8696497-8696774         -     12  1.25e-03 CCCGAGCCGG TGCTGC CCTTACGGGA
chr7:62435546-62435981       -    393  1.25e-03 GGCACCTAAG TGCTGC CAGCTTTAGT
chr7:62435546-62435981       +    295  1.25e-03 TTTTGCCCTC TGCTGC TGCCAATTAG
chr1:4150439-4150720         -    196  1.25e-03 GCTCCACAGG TGCTGC CCACATGAAT
chr1:73635720-73636052       +    281  1.25e-03 TGATTTTCTT TGCTGC ACTGATCAAG
chr1:73635720-73636052       -      5  1.25e-03 AGTTAAAGCC TTCTTG ATTG      
chr2:71573288-71573561       +     68  1.25e-03 GTGATGCCTC TGCTGC AGTCTGCACT
chr10:15119707-15120101      -      7  1.25e-03 CTGTTTTCGC TTCTTG TTTTTT    
chr3:69038392-69038683       +     25  1.25e-03 TCCACCTCAC TGCTGC AATATTTTAG
chr8:57332679-57332987       -    300  1.63e-03       CTTG TTTTTC AGATATGGCA
chr8:57332679-57332987       +    191  1.63e-03 CCCAAAGGTA TTTTTC CCTTTGCAAT
chr8:57332679-57332987       +     87  1.63e-03 ACTTAATAAT TTTTTC CCAGTAAGTA
chr8:57332679-57332987       -     33  1.63e-03 GCAAGAAGTT TTTTTC CATGCAATGT
chr1:10606243-10606507       -    154  1.63e-03 CAATGTAAGG TTTTTC AAATAACACA
chr2:73479822-73480246       -    378  1.63e-03 CGTTTGACAT TTTTTC TGGTTATTAA
chr2:73479822-73480246       +     44  1.63e-03 TGTTGATATT TTTTTC ATTGCATGTG
chr1:14297028-14297683       -    121  1.63e-03 CATTAAGTTG TTTTTC CTAAAAAGTA
chr5:18731185-18731871       +    596  1.63e-03 CTCGTCTCAC TTTTTC TTTTCTTTCG
chr5:18731185-18731871       +    516  1.63e-03 GATGCTCTTC TTTTTC TTTTCTCTCA
chr5:18731185-18731871       +    152  1.63e-03 TTTTGTTACG TTTTTC TATGTGGCAA
chr5:18731185-18731871       -     40  1.63e-03 TTTATTTTCA TTTTTC TTTTTGGTCC
chr3:64074288-64074869       -    298  1.63e-03 TATTTGGGAA TTTTTC TCATATAATC
chr2:74209149-74209395       -    136  1.63e-03 CCGCGGCCAA TTTTTC TTTTTTTTGG
chr5:1445878-1446337         -    432  1.63e-03 ACTCAAGAAC TTTTTC TGTTTAGGAA
chr1:76833334-76833584       -    216  1.63e-03 CAGTTTGGTG TTTTTC TTTAAAAAAC
chr1:76833334-76833584       +     91  1.63e-03 CAACAGGCAG TTTTTC CTGCAACAAA
chr7:3810998-3811384         +    203  1.63e-03 TACAGAAAAT TTTTTC TAGATTGCTC
chr7:3810998-3811384         -      9  1.63e-03 TTATCTTTTT TTTTTC CTTTAAAT  
chr5:14320148-14320857       -    320  1.63e-03 TATTTTAACG TTTTTC TGTTAATACG
chr5:14320148-14320857       +    181  1.63e-03 TAATCGATCC TTTTTC CTAAAAGAAC
chr5:14320148-14320857       +     74  1.63e-03 CTTTTTTACT TTTTTC ATTCATGTAA
chr8:23726681-23727069       +    312  1.63e-03 ATTTGCAAAA TTTTTC AAATTCCCCG
chr8:23726681-23727069       +    116  1.63e-03 AGAACGAAGC TTTTTC CTCACACAAT
chr8:23726681-23727069       -     88  1.63e-03 TAACAAACTG TTTTTC CATTATTTTT
chr8:23726681-23727069       -     76  1.63e-03 TTTCCATTAT TTTTTC TGACCGTCAG
chr1:13944263-13944790       -    504  1.63e-03 CACACAACTT TTTTTC ACATGTGATA
chr2:6996959-6997225         -     75  1.63e-03 AGGGGCCTGT TTTTTC CTCCACATTG
chr4:9643174-9643447         +    112  1.63e-03 ATGTTTATAT TTTTTC TTTCAATGTA
chr4:5518451-5518945         -     36  1.63e-03 TCTCTTTGTT TTTTTC CCTCTTGTAT
chr9:55121563-55121867       -     42  1.63e-03 ATGATGTATA TTTTTC TCTTCATAGG
chr2:45391035-45391635       -    571  1.63e-03 TTTTTAGGAG TTTTTC AACCTCAGCT
chr3:64641451-64641743       +    106  1.63e-03 TGTTCCAGGA TTTTTC TTTCCCTGCA
chr2:13751608-13751904       +    240  1.63e-03 CTCTTGGCTG TTTTTC AAGGATTTGT
chr2:13751608-13751904       -     72  1.63e-03 GTCAAATCTT TTTTTC TTTTTTTTTC
chr2:13751608-13751904       -     62  1.63e-03 TTTTTCTTTT TTTTTC TTTTTTTTGT
chr8:45203497-45203809       +     77  1.63e-03 TTCTTCCTCT TTTTTC TCTGTACAAT
chr9:46334428-46335060       -     42  1.63e-03 CTAGTCTTTT TTTTTC TATACATGAA
chr6:4173505-4173982         -    466  1.63e-03    GTGAAAG TTTTTC CGAAAAGCTT
chr6:4173505-4173982         +    208  1.63e-03 ATGTTAACCA TTTTTC AAAATTCCAA
chr6:4173505-4173982         -    147  1.63e-03 ATGTTGGGAG TTTTTC AAGTTGTTAT
chr2:53201476-53202192       +    197  1.63e-03 CAACTACCAT TTTTTC TATAGCAAGT
chr8:2497009-2497361         -    324  1.63e-03 ACGCGTGATG TTTTTC AACACTATAA
chr8:2497009-2497361         -     80  1.63e-03 TTTCCTACAT TTTTTC TAGGATTTAA
chr4:51192771-51193166       +    383  1.63e-03 GAGAATAGGG TTTTTC CGCTCGTT  
chr4:1670521-1670837         -    308  1.63e-03       ACCA TTTTTC CTCGAACTGA
chr4:1670521-1670837         +    246  1.63e-03 CTGCTCCACG TTTTTC AGCTTCGCTT
chr5:60717251-60717608       +    120  1.63e-03 ATCTTTAATA TTTTTC TACGATTCTA
chr4:66596170-66596573       +    162  1.63e-03 TCTTGACTGA TTTTTC CTTCCCTTGT
chr4:66596170-66596573       -     74  1.63e-03 CACTCTCTGC TTTTTC TAGTACGATA
chr10:57569194-57569449      +     50  1.63e-03 TTAAAATTTT TTTTTC TTTTCTTGGT
chr9:56695816-56696161       -    269  1.63e-03 CCTGATTTTT TTTTTC CTACAAGCTG
chr7:5784858-5785164         -    155  1.63e-03 GTGTAGCCTC TTTTTC ATAAATTGGT
chr10:45944926-45945173      +    215  1.63e-03 CTTTTGCCAA TTTTTC AAGGATGCCA
chr4:5799542-5799881         +    149  1.63e-03 TAGTGTTAGT TTTTTC TTATATGTCA
chr2:70301407-70301686       -    274  1.63e-03          A TTTTTC TCTCACAATA
chr2:70301407-70301686       -    230  1.63e-03 CATCATCCTT TTTTTC AGCCAGCCGA
chr2:70301407-70301686       +     48  1.63e-03 TTTTCTCCGT TTTTTC ATGCCTTGAA
chr9:2798444-2798717         -     93  1.63e-03 AGAATGCATG TTTTTC TCTTACCTCA
chr8:61351662-61352505       -    701  1.63e-03 CTACATTTAA TTTTTC TTTGTACAAT
chr8:61351662-61352505       +    416  1.63e-03 TAGGCATACC TTTTTC ATGAAAGGAG
chr8:61351662-61352505       +    303  1.63e-03 ACAGACATAC TTTTTC ATGAAAGGAT
chr8:61351662-61352505       +    240  1.63e-03 GTATGTACCT TTTTTC ATGATATAAA
chr7:55199703-55200098       -    206  1.63e-03 AAAGGAGACA TTTTTC ATCCTACTTT
chr2:69966846-69967744       -    724  1.63e-03 AGTTATGCAA TTTTTC ATAAACTTTG
chr3:38346909-38347279       +    294  1.63e-03 ACCTCTGGTT TTTTTC AGATTTGGCG
chr3:38346909-38347279       +    154  1.63e-03 ACGGTGCCTG TTTTTC CAATTATGAA
chr3:4153074-4153378         -     35  1.63e-03 TAATGTTTTT TTTTTC CTCTGCTATT
chr3:18207218-18207551       +    149  1.63e-03 AATCTTCATT TTTTTC GTATGAAGTT
chr4:2075051-2075339         +    254  1.63e-03 ATGATTTCCA TTTTTC TTTCGTACTA
chr2:63953894-63954480       +    530  1.63e-03 GCTCGTCTTC TTTTTC TGACGGCGCT
chr5:61379973-61380293       -     24  1.63e-03 GGAGTCTTAT TTTTTC TACCTCTTTT
chr5:61379973-61380293       -     11  1.63e-03 TTCTACCTCT TTTTTC AATAAATATG
chr10:54429308-54429648      -    165  1.63e-03 ACTGGAGCTC TTTTTC TATTATTTCT
chr10:57300753-57301074      -    228  1.63e-03 AACACAGGAA TTTTTC ACTGCTCGTG
chr10:57300753-57301074      -    210  1.63e-03 TGCTCGTGCG TTTTTC CTGGGAAATT
chr9:57550444-57550694       -    245  1.63e-03          G TTTTTC TCTCACAATA
chr9:5854724-5855195         +    392  1.63e-03 TCGGGTCTGT TTTTTC CTTTAATAAA
chr5:15232865-15233114       -    177  1.63e-03 TTTTCTAATG TTTTTC TAATTGTTTA
chr4:7865458-7865944         -    396  1.63e-03 CAGAGAGTAC TTTTTC CGGAATCTGT
chr1:76613571-76613839       -    197  1.63e-03 ACGCATATTG TTTTTC TTTGGCGGCA
chr8:3635078-3635467         -    210  1.63e-03 GTGTTTCTCA TTTTTC TTTACTTACG
chr5:7546886-7547172         -    235  1.63e-03 GACAAGTTGT TTTTTC CTTTCACAAA
chr3:38366731-38367731       +    694  1.63e-03 CCAAAATAGC TTTTTC TTTTGACTCA
chr3:38366731-38367731       -    600  1.63e-03 CAAAAGAAAT TTTTTC AACAAAAATG
chr3:38366731-38367731       +    419  1.63e-03 AATACGTTTA TTTTTC AAGTGATTCA
chr3:59357582-59357972       +     56  1.63e-03 TATCGCGAAA TTTTTC AGCTCACCAA
chr3:59945339-59945631       +     29  1.63e-03 GGGTGCTTTC TTTTTC GCGCGCAATT
chr4:6492369-6492982         +    551  1.63e-03 GGTTTCCTAT TTTTTC TCCGATGTTT
chr4:66512976-66513225       +    186  1.63e-03 GATCCAATTT TTTTTC CTGGTCTGTA
chr1:15807212-15807649       -    116  1.63e-03 GAACCTCTTT TTTTTC TCTCGAATAA
chr1:15807212-15807649       -     43  1.63e-03 TTTTGCAAAA TTTTTC ACATTCTCCG
chr8:6373758-6374058         +    140  1.63e-03 TATCTTTGAA TTTTTC TGTCTTGTGG
chr7:43545867-43546462       -    189  1.63e-03 ATGTTTGCAG TTTTTC GGTGATCTTA
chr3:10638884-10639176       -     41  1.63e-03 GAAGAAGGCT TTTTTC GAATAAGCCA
chr8:52587382-52587754       -    120  1.63e-03 ACTTCCTTAT TTTTTC CTTTTCTTTT
chr7:2030179-2030446         -    222  1.63e-03 CAGTAGCTCC TTTTTC GCAGAATCCT
chr7:2030179-2030446         -    151  1.63e-03 ACTCCGGAGG TTTTTC ATCGTTCGAG
chr4:3926617-3926870         -    166  1.63e-03 CAACGACGTT TTTTTC GCAATTCCGT
chr7:12657165-12657560       -    239  1.63e-03 TTTGAGCTAA TTTTTC GCCCAACTAG
chr2:690175-690435           -    161  1.63e-03 AGCTTTAAAG TTTTTC AATGTTGCAA
chr9:51408820-51409136       -    157  1.63e-03 AACCTTCAAA TTTTTC TTTTTATATA
chr6:53361166-53361451       +     83  1.63e-03 TTTTTCACCC TTTTTC TCTCCCCCCA
chr6:53361166-53361451       +     73  1.63e-03 AGCGACATTA TTTTTC ACCCTTTTTC
chr4:53294385-53294654       +    176  1.63e-03 TTATTCCTCG TTTTTC TCTGCAATTT
chr4:661038-661290           +    231  1.63e-03 GGAAAGAGTG TTTTTC TTTTCTTTTC
chr3:28832041-28833760       +   1662  1.63e-03 AGTCATTGTA TTTTTC TGTTCATACG
chr3:28832041-28833760       +   1435  1.63e-03 TAAACACTTC TTTTTC TTTTAAAAAT
chr3:28832041-28833760       -   1299  1.63e-03 GTAGATCCTT TTTTTC TGTGCCAGGA
chr3:28832041-28833760       +    461  1.63e-03 CAAATCCACT TTTTTC AAAAAAGTGG
chr3:28832041-28833760       -    430  1.63e-03 GGATTGCCCA TTTTTC ATTCCAGGGT
chr3:28832041-28833760       -    119  1.63e-03 TATCCAAAAG TTTTTC TCTCTCCCGC
chr3:28832041-28833760       -     43  1.63e-03 ATTCATTCTT TTTTTC TAAGCTGAAT
chr10:60458454-60458815      +     44  1.63e-03 GTCAAGCTTT TTTTTC ATTGTTGTCA
chr3:38377027-38377818       -    575  1.63e-03 AGGAAGCGGC TTTTTC TTTGGCCAAA
chr6:6293288-6293988         +    496  1.63e-03 GTTTTCCATT TTTTTC CCTCGAACTT
chr6:6293288-6293988         -    322  1.63e-03 CAGATACATT TTTTTC CTTGTATTCC
chr9:100287-100617           +    299  1.63e-03 TTGGACAACA TTTTTC AAATACAAAC
chr9:100287-100617           -     52  1.63e-03 AGATATTTTA TTTTTC AACAACAACC
chr2:41901252-41902202       -    897  1.63e-03 TTCCTCCTCA TTTTTC TTTGAGATTG
chr2:41901252-41902202       -    423  1.63e-03 CTTCTCTATC TTTTTC ATTAAAGGCT
chr2:41901252-41902202       -     32  1.63e-03 AGCCTTAGCT TTTTTC TTAGAGTTGC
chr6:33986829-33987157       -    295  1.63e-03 TTTTACCTTT TTTTTC TTTTGCCTGC
chr3:66474900-66475153       -    121  1.63e-03 GGTTCATTAT TTTTTC TCTCAATGTA
chr3:13889708-13890184       -     73  1.63e-03 GCTTGAAAGC TTTTTC ATCAGATATT
chr9:55131920-55132233       -      1  1.63e-03 TGTCCCTGAT TTTTTC           
chr4:55068374-55068719       +    280  1.63e-03 TTTTGCAAAA TTTTTC AGATTCTCCG
chr4:55068374-55068719       -    200  1.63e-03 GATACCAAAG TTTTTC TCTGTTGGCG
chr7:63669738-63670169       -    205  1.63e-03 TTCAATAGCT TTTTTC ATTGCTTTTT
chr7:63669738-63670169       -     31  1.63e-03 GATTGCTCCC TTTTTC TTTAATAAAT
chr3:28845293-28845654       -     70  1.63e-03 AGGGACTTTT TTTTTC TATTGGCTGA
chr1:27567128-27567445       -     13  1.63e-03 CTGACTTGTT TTTTTC TTTCTTCCGC
chr4:62676435-62676687       -    245  1.63e-03        CAC TTTTTC CATTGGAAGA
chr2:41920292-41920632       -    222  1.63e-03 GTTAGAAGTA TTTTTC CTTTCCAATA
chr2:41920292-41920632       -    206  1.63e-03 CTTTCCAATA TTTTTC TATTGGAGGT
chr4:11817920-11818401       -    277  1.63e-03 AATATTCTGC TTTTTC CCGGGTACTC
chr9:1000490-1000930         -    402  1.63e-03 CCGCCTCCGA TTTTTC CCTTGCTCTC
chr5:7421722-7422072         -    269  1.63e-03 TTGATTGGTC TTTTTC ATGCGGAAAG
chr5:6327378-6327642         -    252  1.63e-03   GCATCTAT TTTTTC GACGACTTCG
chr5:6327378-6327642         -    230  1.63e-03 TTCGTCATAC TTTTTC CTTTCATTAC
chr9:59286193-59286502       +    229  1.63e-03 TTTGTTTTCC TTTTTC TTATTCGGAA
chr3:38365022-38365329       -    298  1.63e-03      CATGA TTTTTC TGTCTATCAA
chr3:71135588-71135934       +    225  1.63e-03 GATGGTTTTT TTTTTC TGAGGACGAA
chr6:54253617-54254023       +    121  1.63e-03 AGATTCACCT TTTTTC GAGAACACAT
chr3:38363948-38364619       +    597  1.63e-03 TTTTCGAATC TTTTTC AAAAAATCAA
chr3:38363948-38364619       +    586  1.63e-03 CTTACTTTCT TTTTTC GAATCTTTTT
chr3:38363948-38364619       +    548  1.63e-03 CTAAAACCTT TTTTTC TTTTATCTTG
chr3:38363948-38364619       +    187  1.63e-03 TCGTAGTCAC TTTTTC CTGTCGCGTA
chr3:28857078-28861747       +   4179  1.63e-03 ATTGGCGTAA TTTTTC TACCGCGTGT
chr3:28857078-28861747       -   4066  1.63e-03 ATCTAATGTC TTTTTC AGGAGCCAGA
chr3:28857078-28861747       +   3756  1.63e-03 GGACAAAAAG TTTTTC CGTCATCCCA
chr3:28857078-28861747       +   3374  1.63e-03 TTGAATTGGA TTTTTC CATTCGAGGG
chr3:28857078-28861747       -   2983  1.63e-03 GTATAGCATC TTTTTC ACTGCACAAG
chr3:28857078-28861747       -   2941  1.63e-03 ATACTTATTC TTTTTC TGTTGATGGA
chr3:28857078-28861747       +   2749  1.63e-03 ATTTCTTCGC TTTTTC GCCAACAAAT
chr3:28857078-28861747       -   2040  1.63e-03 AGATCGGTTT TTTTTC ATTCTTCAAG
chr3:28857078-28861747       +   1904  1.63e-03 GTATGGCTTT TTTTTC TCTTCACTCG
chr3:28857078-28861747       +   1803  1.63e-03 TAGAATCTTT TTTTTC TCTTTCTGGG
chr3:28857078-28861747       +   1771  1.63e-03 ATAAACCCAA TTTTTC CTTTTTTTTG
chr3:28857078-28861747       +   1747  1.63e-03 TTTGAGAATT TTTTTC CGTTGAACAT
chr3:28857078-28861747       +    713  1.63e-03 TTGTAAAGGA TTTTTC CATAATGACC
chr3:28857078-28861747       +    669  1.63e-03 TGGATCTCGA TTTTTC ATATATAAAC
chr10:4562888-4563254        +    308  1.63e-03 TTTGTTTGGT TTTTTC TCCGGCGGTA
chr5:59518544-59519305       -    575  1.63e-03 TCTGATCCAA TTTTTC GTAATCGATT
chr5:59518544-59519305       +    524  1.63e-03 GCCAATGATT TTTTTC CGTCTTTCAT
chr5:59518544-59519305       +    484  1.63e-03 TTGTTGAATC TTTTTC ACGGCTCGAT
chr5:59518544-59519305       -     66  1.63e-03 GGACGATTTC TTTTTC GAAACAAATA
chr5:59518544-59519305       +     45  1.63e-03 GTTTTCTCTT TTTTTC CTTTTTATTT
chr3:61789125-61789491       -    166  1.63e-03 CTCTACTTTT TTTTTC CGCTGCCAAG
chr1:69166569-69167065       +     30  1.63e-03 GGGGAGGGGA TTTTTC TATTGTAACA
chr3:38413385-38414110       -    687  1.63e-03 TAATTTTTTA TTTTTC CTGATCAGAA
chr3:38413385-38414110       +    674  1.63e-03 TTTTCATGTA TTTTTC TGATCAGGAA
chr3:38413385-38414110       +    663  1.63e-03 ACCTCCTTTC TTTTTC ATGTATTTTT
chr3:38413385-38414110       +    646  1.63e-03 AATCAACAAA TTTTTC TACCTCCTTT
chr3:38413385-38414110       -    519  1.63e-03 ACAAAAAAGA TTTTTC ATCGGAAAGA
chr3:38413385-38414110       -    228  1.63e-03 ATCCCCTCCC TTTTTC ATGGCCACAT
chr3:38413385-38414110       +     42  1.63e-03 AAAATTGGAC TTTTTC TTATTTTAAC
chr3:38413385-38414110       +     17  1.63e-03 ATCAAAAAAG TTTTTC CAATCTTCCA
chr6:48948665-48948928       +    187  1.63e-03 GACATACTAT TTTTTC ATTTTTATAT
chr9:47526303-47526717       +    321  1.63e-03 AGATTACCCA TTTTTC CTTACCACAC
chr9:47526303-47526717       -    138  1.63e-03 TTTTGGGAAT TTTTTC TTTTAAATTA
chr9:35138901-35139190       -    266  1.63e-03 TATCTTTTCT TTTTTC CCAGGGATTT
chr9:35138901-35139190       -    252  1.63e-03 TCCCAGGGAT TTTTTC GATAATCAGC
chr9:4768788-4769155         -     16  1.63e-03 AGATTGTTTT TTTTTC TTTTTTCAGT
chr9:4768788-4769155         -      9  1.63e-03 TTTTTTTTCT TTTTTC AGTATAAG  
chr8:54895783-54896086       +     60  1.63e-03 GCATCTATTG TTTTTC ATACAAGGGC
chr8:54895783-54896086       -     37  1.63e-03 TGCTCCAAAT TTTTTC CGAAGCCTTA
chr8:3579304-3579714         -    397  1.63e-03  ATTCACAAT TTTTTC CAAACTTTGC
chr8:3579304-3579714         +    338  1.63e-03 CTACCGACAT TTTTTC CCCCTTCTCT
chr7:5684130-5684406         -    115  1.63e-03 GTGGGGCAAT TTTTTC CTGAAATACA
chr6:57394803-57395306       -      9  1.63e-03 TTCAATTTGG TTTTTC AATTTTTG  
chr6:55463267-55463791       +    118  1.63e-03 TACCTAACAA TTTTTC ATCCATCCCA
chr6:54736915-54737257       +    313  1.63e-03 TTTCCCAAAA TTTTTC GGAACTAAAC
chr6:54736915-54737257       +    125  1.63e-03 ATTTGCAAAA TTTTTC ACATTCCCCG
chr6:49032985-49035192       +   1974  1.63e-03 CCCCCTAAAT TTTTTC CTGGCTTCGT
chr6:49032985-49035192       +   1548  1.63e-03 CTTTGTATCA TTTTTC TTTTTGTTAT
chr6:49032985-49035192       -   1442  1.63e-03 GAAAAGCTTC TTTTTC GAAAGATTAC
chr6:49032985-49035192       +   1276  1.63e-03 AGAGACTTAT TTTTTC CAAAAGAATA
chr6:49032985-49035192       +   1224  1.63e-03 AAGGATTAGG TTTTTC TGGGGTAATA
chr6:49032985-49035192       -    923  1.63e-03 TCTCTCTCTT TTTTTC TGTCATATAT
chr6:49032985-49035192       -    898  1.63e-03 TTTTCTCCTA TTTTTC TATTTTATTT
chr6:49032985-49035192       -    389  1.63e-03 TTCCTTCTAA TTTTTC TATAATCAAC
chr6:49032985-49035192       -    310  1.63e-03 ATCTACTAAT TTTTTC TTTGATATAT
chr6:45499574-45500096       +    320  1.63e-03 GTTCGCAAAA TTTTTC AAGATTCCCC
chr6:45499574-45500096       -     69  1.63e-03 TTGCCTCCCG TTTTTC CAACTCCAAT
chr5:14322902-14323152       +    236  1.63e-03 TTTGGTATTA TTTTTC TTTTAGAATT
chr5:14322902-14323152       +    163  1.63e-03 CCAACAGTTC TTTTTC CGATACAACA
chr5:14322902-14323152       +     67  1.63e-03 TGTCTTTTAT TTTTTC GGGTAACGAC
chr5:6105817-6106130         -    195  1.63e-03 ACAATTCTAA TTTTTC CCCTGAATTG
chr5:6105817-6106130         -     97  1.63e-03 GCCTATTTTT TTTTTC TTTTGGGTGT
chr5:1676654-1676939         -    126  1.63e-03 TCCTTCGTCG TTTTTC CGAAGGTAAC
chr4:67580634-67581204       +    405  1.63e-03 TTTTTTCAGA TTTTTC GTCACATTGA
chr4:67580634-67581204       +    396  1.63e-03 TTTACAATTT TTTTTC AGATTTTTCG
chr4:67580634-67581204       -    343  1.63e-03 GTCAACAGCG TTTTTC TCACATGATA
chr4:66958027-66958396       +     32  1.63e-03 TCTAATTTCA TTTTTC AATGGCATTA
chr4:8545758-8546048         +    252  1.63e-03 TGTTTTATGA TTTTTC GCCAGTTCTT
chr4:8545758-8546048         +    139  1.63e-03 AGGTCCGCCT TTTTTC TCTTATTCTG
chr4:7313617-7315656         -   1883  1.63e-03 TTCGCCATAG TTTTTC TTTAGGGAAA
chr4:7313617-7315656         +   1063  1.63e-03 TATCTAGTAA TTTTTC TACCTACCTA
chr4:7313617-7315656         -   1013  1.63e-03 ATCTAATAAC TTTTTC TACCCTTCTT
chr4:7313617-7315656         -    994  1.63e-03 CCTTCTTTCC TTTTTC TTTGTATCAA
chr4:7313617-7315656         -    331  1.63e-03 AACCGCTCGA TTTTTC GTGTTCTTGC
chr3:56281984-56282419       +    344  1.63e-03 TCCTCTCCTA TTTTTC CTCACACATG
chr3:38371961-38374741       -   2569  1.63e-03 AGCATAAGCC TTTTTC TTTTTATTAC
chr3:38371961-38374741       +   2231  1.63e-03 TTATTAAAAC TTTTTC CTTACCGCTT
chr3:38371961-38374741       +   1271  1.63e-03 TCCTTCTTTT TTTTTC TGAATATTCA
chr3:38371961-38374741       +    719  1.63e-03 AAAAGATCTA TTTTTC TTTTGACTTT
chr3:38371961-38374741       -    598  1.63e-03 TTCTGAAACT TTTTTC AAATCCAAAA
chr3:38362319-38363680       +   1231  1.63e-03 ACAATCCATC TTTTTC TGGTTTATCG
chr3:38362319-38363680       -    849  1.63e-03 TTTCTCCCTT TTTTTC TACCCCAGGC
chr3:38362319-38363680       +    679  1.63e-03 CTTATTCGTC TTTTTC TATCTTCCCA
chr3:38349206-38350192       +    604  1.63e-03 TTCGATTTCA TTTTTC TATGATATGT
chr3:38349206-38350192       +    552  1.63e-03 CCAGAGAGGT TTTTTC ATAGTCATCT
chr3:38349206-38350192       +    130  1.63e-03 AAAATAGGAA TTTTTC GTTAGGTATT
chr3:38333207-38334109       +    887  1.63e-03 CCTTTTACTT TTTTTC TTTTACTATA
chr3:38333207-38334109       +    872  1.63e-03 ATTCGTAGGT TTTTTC CTTTTACTTT
chr3:38333207-38334109       +    527  1.63e-03 CAAACTTTAT TTTTTC TTTCTTTAGT
chr3:38333207-38334109       -     79  1.63e-03 ATAGAGAGAT TTTTTC TTTCGTTTGT
chr3:28855076-28856561       +   1383  1.63e-03 ATTAAGAAGC TTTTTC CCTGACTTGC
chr3:28855076-28856561       +    141  1.63e-03 GTTTAATATA TTTTTC GAAATAACTC
chr3:28848766-28853122       +   4264  1.63e-03 AAAAGGCTAA TTTTTC GGGAATTTTA
chr3:28848766-28853122       -   3858  1.63e-03 TCAGATGGTG TTTTTC GCAGCAGTCC
chr3:28848766-28853122       -   3796  1.63e-03 TTTGCTCTTC TTTTTC GGACACATTT
chr3:28848766-28853122       -   3574  1.63e-03 TCTTTAACTC TTTTTC TTTTTTTATA
chr3:28848766-28853122       -   3436  1.63e-03 AGGGATAATT TTTTTC GCTATCTTCT
chr3:28848766-28853122       -   2825  1.63e-03 GACTTCATAG TTTTTC CATCCAAAAA
chr3:28848766-28853122       -   2137  1.63e-03 AAATTCTGGA TTTTTC TTATTTCATA
chr3:28848766-28853122       -   2071  1.63e-03 TTTGAACCTT TTTTTC TAATATCCGT
chr3:28848766-28853122       -   1775  1.63e-03 TTACAGAGGC TTTTTC CTCCGTTCAA
chr3:28848766-28853122       +    452  1.63e-03 GACATGAGAA TTTTTC ATCATCCGGC
chr3:28848766-28853122       -    284  1.63e-03 CTTTTATACA TTTTTC CAGTAGTAAT
chr3:28846013-28847075       +    897  1.63e-03 TTAACTCTCT TTTTTC CCATTAATAA
chr3:28846013-28847075       -    345  1.63e-03 AACAATTTCT TTTTTC CCATTTTTCT
chr3:28846013-28847075       -    336  1.63e-03 TTTTTTCCCA TTTTTC TTTTTTATAA
chr3:28846013-28847075       -    148  1.63e-03 ATATGTCTAT TTTTTC TGTGTCTAGG
chr3:28835780-28836515       -    730  1.63e-03          C TTTTTC ACTATTTTGA
chr3:28835780-28836515       +    709  1.63e-03 GATTTGGATC TTTTTC GTATTTCAAA
chr3:25296576-25297126       +    504  1.63e-03 TAATCATTTA TTTTTC ATTCCAATTC
chr3:25296576-25297126       +    402  1.63e-03 AATAAGTCTT TTTTTC CAAAGATTTT
chr3:25296576-25297126       -    388  1.63e-03 AAAAGACTTA TTTTTC CATAGTACAA
chr3:25296576-25297126       -    310  1.63e-03 AACCAAAAGG TTTTTC TGGGCAACAA
chr3:25296576-25297126       +    207  1.63e-03 CCTTCTTTCT TTTTTC CTTAGAAGCT
chr3:25296576-25297126       +    153  1.63e-03 GGGAATTACT TTTTTC TAGTTGTATG
chr3:25296576-25297126       +     71  1.63e-03 ATAAGTCTTT TTTTTC CAAAGATTTT
chr3:25296576-25297126       -     56  1.63e-03 AAAAGACTTA TTTTTC CATAGTACAA
chr3:18263514-18264636       -   1008  1.63e-03 AACAGTCCGA TTTTTC CTCCACGTCG
chr3:18263514-18264636       -    280  1.63e-03 TTAATCAATT TTTTTC ATATAAATTT
chr3:4694483-4694922         +    217  1.63e-03 TTTGCAAAAT TTTTTC AGATTTCCTG
chr3:2700334-2700682         +    326  1.63e-03 TTTAGCAGTG TTTTTC TCTAACAATA
chr2:66385222-66385767       +    257  1.63e-03 GACGGCCCAT TTTTTC AGAAGTGTTT
chr2:57647069-57647380       +    144  1.63e-03 TGCTCTCTTC TTTTTC ATCTTCACCT
chr2:56747553-56748101       -      3  1.63e-03 TCTTTTTTTT TTTTTC AG        
chr2:56007110-56007447       +    196  1.63e-03 TCCTTTTGTT TTTTTC ATGTCTGCTA
chr2:4210591-4212217         +   1226  1.63e-03 AAAATTGGAC TTTTTC TTATTTTAAC
chr2:4210591-4212217         +   1201  1.63e-03 ATCAAAAAAG TTTTTC CAATCTTCCA
chr2:4210591-4212217         +   1112  1.63e-03 TACCCTTTCT TTTTTC TTATTTCCTT
chr2:4210591-4212217         +   1077  1.63e-03 CTCCTATTCT TTTTTC TTTCAAAAGA
chr2:4210591-4212217         -    879  1.63e-03 TTTCGAAGGG TTTTTC TTTTGAAGTT
chr2:4210591-4212217         +     45  1.63e-03 TCCGGTTCAA TTTTTC ACTAAGGCTA
chr10:4610055-4610665        -    314  1.63e-03 TTTTGCAAAA TTTTTC ACATTCCCCG
chr1:76366296-76366587       +    112  1.63e-03 GCCTTGCTGC TTTTTC TGATGCAGTT
chr1:69397127-69397795       +    454  1.63e-03 CGGAGATTCT TTTTTC ACTCCTTTAT
chr1:58111118-58111954       +    428  1.63e-03 AAATTGGTAT TTTTTC TTACATCCCC
chr7:60153226-60153522       +     13  1.63e-03 CAACCAAGTC TTTTTC ATTTTCGTTG
chr6:49966380-49966711       -    100  1.63e-03 CCTCGTGTGT TTTTTC CCCTTTCTGA
chr9:56382449-56382718       +    191  1.63e-03 AGTTAAGGAG TTTTTC ACGGGAGTTT
chr6:13615242-13615748       -    175  1.63e-03 CATTGATCTG TTTTTC CCAAATTCTA
chr6:4668934-4669257         -    284  1.63e-03 TTCCCGAAAC TTTTTC GCGACACTGT
chr7:49247753-49248659       +    700  1.63e-03 ATGTTGCCAT TTTTTC TCTTCTATAA
chr7:49247753-49248659       -    211  1.63e-03 ATAGTTTGCA TTTTTC AGAGTGGTTA
chr6:46373852-46374112       +    232  1.63e-03 GAGAGTGATG TTTTTC TCTTATAACT
chr6:46373852-46374112       -     43  1.63e-03 ACAGTGGACC TTTTTC ATTGGCAGGA
chr10:6218439-6218915        -    326  1.63e-03 AAAATTTTGG TTTTTC GCTACTGTAG
chr9:13447256-13447650       +    368  1.63e-03 TTCCATTTTT TTTTTC TATTCAAAGA
chr9:13447256-13447650       +    323  1.63e-03 AAGAAGGTTT TTTTTC GAATAAGCCA
chr4:64091896-64092215       -    191  1.63e-03 GTACAGTTCT TTTTTC CCCAGTAGAT
chr10:61010476-61010788      +     35  1.63e-03 TTCAGCAATA TTTTTC TCTTACAACA
chr4:58862731-58862995       +     66  1.63e-03 ATGCCATACT TTTTTC TATTTCAGGT
chr9:9871794-9872054         +     69  1.63e-03 TTTTGCAAAA TTTTTC AGATTCCCCG
chr5:10230511-10230801       -     11  1.63e-03 TGACCATTTA TTTTTC AATATCTAAT
chr10:9147999-9148344        +     21  1.63e-03 CCATCCACCG TTTTTC CGTGCAATAA
chr8:46358137-46358407       -    214  1.63e-03 CTAAAACGTT TTTTTC CTAAAGGAAG
chr8:7315328-7315577         -    110  1.63e-03 AATCCGAAAT TTTTTC GGAACTAAAC
chr2:12179075-12179456       +    366  1.63e-03 TGTCTGATTT TTTTTC TAAAATTTGT
chr6:57711366-57711740       -    357  1.63e-03 TCCTTTAGAA TTTTTC TATTTTATTT
chr1:79861593-79861884       +    197  1.63e-03 CTTTACAAGA TTTTTC ATCACATCGA
chr3:38378309-38378690       -    172  1.63e-03 GTGACCCTGC TTTTTC AGGGTAAGAA
chr1:13074365-13074724       +    115  1.63e-03 GCCCTTTTTA TTTTTC TCTAAATGTA
chr4:49331653-49331930       -    192  1.63e-03 TTATGCATTA TTTTTC CCTTGCTTCC
chr1:75479440-75479767       -     39  1.63e-03 TAAGCAAACC TTTTTC CTCTTTATTT
chr4:67509350-67509674       -    246  1.63e-03 CTATTCTTTT TTTTTC AAAAAAAAAA
chr9:50987385-50987762       +    373  1.63e-03 TTTTCCAAAA TTTTTC           
chr9:50987385-50987762       +    184  1.63e-03 GTTTGCAAAA TTTTTC ACATTTTCCG
chr1:2613888-2614288         +    108  1.63e-03 GCTTCTTTTT TTTTTC CCTTCTTCCT
chr9:5564622-5565061         -     82  1.63e-03 TTTGCAAAAT TTTTTC AGATTCCTCG
chr1:11767575-11767989       -    286  1.63e-03 CAAACCCATC TTTTTC CCTGGACTGG
chr1:11767575-11767989       +     75  1.63e-03 AATCTGAATT TTTTTC GGAACTGGCC
chr3:53373968-53374225       +    110  1.63e-03 GTACCGAAAT TTTTTC ACTTTTCGGA
chr1:308452-308942           -     38  1.63e-03 GCCATATTAA TTTTTC ATTTCCTTTT
chr1:308452-308942           -     17  1.63e-03 CTTTTCTCTT TTTTTC TTTTTGAGGA
chr10:3413494-3413914        +    390  1.63e-03 CGTTTCAATT TTTTTC TGAGCTCACC
chr10:3413494-3413914        +     78  1.63e-03 TCAGTAACGG TTTTTC TTTCCACATA
chr5:2615949-2616402         -     15  1.63e-03 CAACATACTT TTTTTC TAAAAAAATA
chr9:53625288-53625593       -    263  1.63e-03 CCAGTAGATT TTTTTC TTTTTTGCCA
chr5:5365411-5365769         +    110  1.63e-03 TTTTGCAAAA TTTTTC AGATTCTCCG
chr8:61034374-61034625       -    183  1.63e-03 TTCAGCAATA TTTTTC TCTCACAATA
chr1:76827610-76828142       -    328  1.63e-03 CAAAATAGTT TTTTTC TGTCTTCATA
chr8:62207975-62208775       +    353  1.63e-03 AATAAATCAC TTTTTC CACATATGTT
chr3:12224188-12224617       -    255  1.63e-03 TTTTCTAAAA TTTTTC AGATTTCCCA
chr7:28589096-28589352       -    222  1.63e-03 TATTTGTTTT TTTTTC ATTTTTCAAG
chr7:28589096-28589352       -    215  1.63e-03 TTTTTTTTCA TTTTTC AAGTCTTAGG
chr1:4561506-4561768         +    189  1.63e-03 AGAGGATTGT TTTTTC CATTCAATTT
chr1:4561506-4561768         -     60  1.63e-03 ATTCAGAACA TTTTTC TTTCTGCTAG
chr1:4561506-4561768         -     15  1.63e-03 GTGGAACGTT TTTTTC CTCTGAGATG
chr10:14927642-14927923      +    212  1.63e-03 TACCAAACAC TTTTTC CAAAACAATC
chr7:62831325-62831654       -    127  1.63e-03 TTTTTGTATT TTTTTC GAAACAGGCC
chr4:58234518-58234775       -    161  1.63e-03 CCAATTACCC TTTTTC TTTTGAATAA
chr10:60695492-60695772      -    259  1.63e-03 GCAGAACCCT TTTTTC TTTCCTTTTG
chr10:60695492-60695772      -    122  1.63e-03 TGGTTTTCCT TTTTTC AGTTATATAA
chr4:4050968-4051232         +    179  1.63e-03 TAAGCCAAAC TTTTTC CCATCTAGTA
chr9:59113031-59113283       +    121  1.63e-03 TCTTGCGAAA TTTTTC GCTTCAGGAA
chr8:34713725-34714005       -    251  1.63e-03 GAAATTTCAA TTTTTC ACGGCTATGC
chr8:34713725-34714005       -    140  1.63e-03 CATTGGACAA TTTTTC ATTTGACAAA
chr8:34713725-34714005       -     30  1.63e-03 TTACAAACAC TTTTTC AAATCCAAAA
chr2:18790839-18791129       +    241  1.63e-03 CATCCATCGT TTTTTC ATGCAAGAAA
chr1:61779323-61779618       -    171  1.63e-03 GATTTTGACA TTTTTC GACCGTTTTC
chr5:56346908-56347187       -    190  1.63e-03 TGTTGATAAA TTTTTC AGTTGCAACC
chr10:58054149-58054611      +    304  1.63e-03 CTCAACTCCC TTTTTC ATATCCAATG
chr10:58054149-58054611      -    169  1.63e-03 GGAGTCTTAT TTTTTC TACCTCTTTC
chr1:69895498-69895795       -    154  1.63e-03 GCACACTTGT TTTTTC GCCACAGACT
chr1:69895498-69895795       +     44  1.63e-03 AATACATTTG TTTTTC GCCATAGAGT
chr4:1305617-1305976         +    109  1.63e-03 TAGCCGAAAT TTTTTC ATTCCAGCAA
chr10:2166968-2167214        +     23  1.63e-03 AAACAACATC TTTTTC CCCTTTTTTG
chr10:2166968-2167214        -     10  1.63e-03 AAAGATGTTG TTTTTC TATATTTCG 
chr7:2514400-2514799         +    114  1.63e-03 ATAATCATAG TTTTTC ATGAGCCTAA
chr2:7547537-7547796         -     29  1.63e-03 ATTCTATAAA TTTTTC TAAAATACAA
chr7:5318344-5318761         -    390  1.63e-03 TGGGTGGCAT TTTTTC CTTATGGTGG
chr2:65238641-65238891       -    154  1.63e-03 GTCGCGAATT TTTTTC CTAAAACCAA
chr8:61128103-61128506       +    143  1.63e-03 GACACAAAGC TTTTTC ACTGTCACCG
chr4:64192915-64193239       +    292  1.63e-03 GTCCTCATTT TTTTTC AAACAGCAAC
chr5:67556787-67557056       +    134  1.63e-03 TGCGCTCCAC TTTTTC TGTTCTACTA
chr9:3700553-3700906         +    295  1.63e-03 TCAAAATTAT TTTTTC AACAACAGTT
chr9:3700553-3700906         -    201  1.63e-03 CATCTTGGAC TTTTTC CCTTCCTTTT
chr9:3700553-3700906         +    143  1.63e-03 CTTATCCTAT TTTTTC TCTATTTCAG
chr3:66618427-66618688       -    246  1.63e-03 AATCCGAAAT TTTTTC GGAACTAAAC
chr10:1283940-1284352        +    285  1.63e-03 GTTCTGAAAA TTTTTC AGTTTTGAGT
chr10:1283940-1284352        +    190  1.63e-03 TGTTCAAACT TTTTTC ATCGGTATGC
chr10:1283940-1284352        -    139  1.63e-03 ACGTGTACTC TTTTTC TTTTTTGCGT
chr4:636404-636716           +    306  1.63e-03 AAGCTGAAAA TTTTTC TG        
chr7:17673567-17673892       +    216  1.63e-03 TTTCTCAAAA TTTTTC AGAACTAAAC
chr7:17673567-17673892       +     28  1.63e-03 TTTTACAAAA TTTTTC ACATTCCCCG
chr9:15332091-15332669       -    258  1.63e-03 TTCTTTAATT TTTTTC CTCAACATCC
chr4:63668338-63668737       -     27  1.63e-03 GTATGAAATT TTTTTC CAGCTGGTAA
chr2:20116594-20116840       +    223  1.63e-03 ATTGCTTGAC TTTTTC AATTAAGTTC
chr2:20116594-20116840       -      2  1.63e-03 CTTTTTTGCC TTTTTC T         
chr1:23746916-23747192       +    100  1.63e-03 TCATTAGATA TTTTTC CTCATAAAAG
chr7:65409382-65409649       -     70  1.63e-03 ATTGCATTTA TTTTTC TCATTGCCGG
chr3:5604603-5604856         -    220  1.63e-03 TCACGAAATT TTTTTC TTTGGGAACT
chr2:64410812-64411229       +    112  1.63e-03 TATTCCAATT TTTTTC TAAAACTTCC
chr5:3111032-3111602         +    556  1.63e-03 ATAATAAGCA TTTTTC ACAAATCGAG
chr5:3111032-3111602         -    339  1.63e-03 TCACTATGTA TTTTTC ATAATTTGTT
chr3:70330928-70331400       -    251  1.63e-03 TTTAGAGTTC TTTTTC ATCTTGATTT
chr3:70330928-70331400       +     58  1.63e-03 GATCCTCTTC TTTTTC CCTTTCACGA
chr5:43072474-43072794       -     56  1.63e-03 TTTTGCAAAA TTTTTC ACATTTCCAG
chr5:1229097-1229363         +    257  1.63e-03 TTCTTTTGAA TTTTTC GCATG     
chr1:56809934-56810194       -    188  1.63e-03 TTTTGCAAAA TTTTTC ACATTCCCCG
chr7:62665266-62665789       +      8  1.63e-03    GCTCTGA TTTTTC CAAGAAAATT
chr7:10733101-10733747       -    582  1.63e-03 GGATTTGTTC TTTTTC TGATTGCCTG
chr7:10733101-10733747       +    508  1.63e-03 TTTACGGATA TTTTTC CTATGCAACG
chr7:10733101-10733747       -    135  1.63e-03 ACGACCCAGA TTTTTC CACAAAGGGA
chr7:10733101-10733747       +    121  1.63e-03 AATCTGTGGA TTTTTC CCTTTGTGGA
chr3:11094545-11094864       +    153  1.63e-03 ACTTTTCAGA TTTTTC GTCACATCAA
chr3:61045747-61046310       -    412  1.63e-03 TTTTGCAAAA TTTTTC AGATTTCCCG
chr3:61045747-61046310       -    122  1.63e-03 TACTACTCTC TTTTTC AGAAATCAGG
chr3:61045747-61046310       +    107  1.63e-03 ACTTTATTTT TTTTTC CTGATTTCTG
chr9:20878685-20879465       +    553  1.63e-03 TAATTTCACT TTTTTC ACTTACAACA
chr9:20878685-20879465       -    488  1.63e-03 TGATGGAGCA TTTTTC CTAAAGGACA
chr9:20878685-20879465       -    244  1.63e-03 CATTTATTTG TTTTTC CAATAGTGAC
chr9:20878685-20879465       +     49  1.63e-03 GTCGGATGCA TTTTTC ACTTGGAGCA
chr1:873233-873655           -    349  1.63e-03 TGCAGCATCC TTTTTC TTTTTTCTTT
chr1:873233-873655           -    342  1.63e-03 TCCTTTTTCT TTTTTC TTTTTTTTCT
chr1:873233-873655           -    333  1.63e-03 TTTTTTCTTT TTTTTC TGTGAGATCC
chr1:873233-873655           +    100  1.63e-03 TTTTGCAGAA TTTTTC AGATTCCCCG
chr3:59657984-59658442       -    155  1.63e-03 AAAGAAGGCT TTTTTC GAATAAGGCA
chr3:59657984-59658442       -    112  1.63e-03 GGATCCATTC TTTTTC CTATTCAAAG
chr7:59933225-59933573       -    219  1.63e-03 CTTCTCTGAT TTTTTC TTTCACCTGC
chr3:1542038-1542320         +     84  1.63e-03 GTTCAGGTTA TTTTTC TGGTCATTCT
chr3:12246674-12246991       -     33  1.63e-03 AGACGTCTTG TTTTTC TCCTTTCCAT
chr4:63842491-63842854       -     63  1.63e-03 AATAGGCAGC TTTTTC TGTTGATTTT
chr4:63842491-63842854       -     45  1.63e-03 TTGATTTTAT TTTTTC TAAAAGTATT
chr3:51649017-51649266       +    204  1.63e-03 GGCTACCATA TTTTTC TAATATATTT
chr8:55857869-55858146       -    105  1.63e-03 CCTCTTTTTA TTTTTC TAATGGATTG
chr1:69244515-69244984       +     50  1.63e-03 ATCAGTTTTT TTTTTC ATTGACCTCC
chr1:76043401-76043693       +    184  1.63e-03 GAAAAAACTT TTTTTC TTACATTTTC
chr1:76043401-76043693       -    174  1.63e-03 GAAAAAAAGT TTTTTC CCTTGCATCT
chr1:76043401-76043693       -    143  1.63e-03 ACTTTTTATT TTTTTC GTTATTTCGT
chr3:57159125-57159492       -     40  1.63e-03 TGAGAAAGAT TTTTTC TAGCAAGAAT
chr3:9620806-9621155         -    280  1.63e-03 TAGCTCCAGC TTTTTC TATTCTGAAT
chr3:70554654-70554922       +     22  1.63e-03 TTCTGCCTTT TTTTTC AAGTATCACA
chr7:59830774-59831127       -    228  1.63e-03 AACCAAAAAT TTTTTC AAGATTCTCC
chr3:8916520-8917193         -    535  1.63e-03 ATCAGTAGTA TTTTTC TCTCATAATA
chr3:8916520-8917193         -    459  1.63e-03 CGGCACTTCA TTTTTC CTTTTTATGA
chr3:8916520-8917193         +    202  1.63e-03 TTCCTGTTTC TTTTTC TTTTCTTTTC
chr3:8916520-8917193         -     17  1.63e-03 GTTTCTTTTT TTTTTC TCACTTTTGG
chr3:18255034-18255940       -    762  1.63e-03 TGTTAATACA TTTTTC TAAAAATGTC
chr3:18255034-18255940       -    660  1.63e-03 AATTTATTTA TTTTTC ATTGATTTTT
chr3:18255034-18255940       -    587  1.63e-03 AACTATCTTT TTTTTC CCTCGAACAC
chr3:18255034-18255940       +    553  1.63e-03 GAAGCGTGCA TTTTTC TGATGGTTCA
chr3:18255034-18255940       -    362  1.63e-03 TGAATATGCA TTTTTC ACCTTTTTCT
chr3:18255034-18255940       -    353  1.63e-03 ATTTTTCACC TTTTTC TGGAGTTGGT
chr7:51435822-51436153       -    136  1.63e-03 AACATCAAAT TTTTTC GACTCCCGTC
chr2:11334257-11334881       -    163  1.63e-03 TGGTGCTATC TTTTTC CCCGATACCT
chr10:50695982-50696358      -     15  1.63e-03 AATTGCAATA TTTTTC TTTTCACTTG
chr4:9641101-9641379         -    154  1.63e-03 ATTCAGGGCC TTTTTC AGGCCTTGTT
chr6:52327638-52327898       +    248  1.63e-03 AGATGACAGT TTTTTC TACTTGTC  
chr1:2912255-2912580         -    205  1.63e-03 CAAGGCAGTT TTTTTC AGTGGGCCGA
chr2:12361696-12361962       -    229  1.63e-03 ACACTGTAGC TTTTTC GTTTGTATTT
chr5:68661327-68661586       -    191  1.63e-03 CAGTTGCGTC TTTTTC CAGTTCCGTT
chr10:1991777-1992184        +      6  1.63e-03      CCTAC TTTTTC TTTGCAAAGG
chr9:51295598-51295876       -    255  1.63e-03 GTTTGTCGGC TTTTTC GCGTGCGCGC
chr6:48599737-48600010       -    216  1.63e-03 AAGGCTCTAG TTTTTC TCAAAGCGGG
chr6:59903880-59904173       -    207  1.63e-03 TATAGCAAAA TTTTTC AAGATTCTCC
chr6:59903880-59904173       +    146  1.63e-03 TTAGTTTATA TTTTTC TCTTTATTTA
chr9:42806955-42807341       -    124  1.63e-03 TTTTATAAAA TTTTTC AGATTTTTCA
chr9:42806955-42807341       -    115  1.63e-03 ATTTTTCAGA TTTTTC ATCACATTGA
chr8:51759403-51759716       -    234  1.63e-03 TCTTTTTATC TTTTTC ATATTTATTT
chr8:51759403-51759716       -    112  1.63e-03 ACACTGTAGC TTTTTC GTTTGTATTT
chr9:50855223-50855501       -    190  1.63e-03 AATTTCAAGA TTTTTC GTTACATTGA
chr7:59892848-59893102       +    142  1.63e-03 CCCCAAGAGG TTTTTC TTAACACCAA
chr7:59892848-59893102       +    103  1.63e-03 GGGGCTGGTA TTTTTC CAAGAAATCT
chr7:59892848-59893102       -     40  1.63e-03 ATTCTATAGA TTTTTC GCTTAGTACT
chr2:13106950-13107225       +    245  1.63e-03 ATTTTTTCTC TTTTTC TCTTTTAACT
chr2:13106950-13107225       +    237  1.63e-03 AAAAGTCTAT TTTTTC TCTTTTTCTC
chr1:13261835-13262081       +     10  1.63e-03  ATTTTTTAA TTTTTC CACTCTAGAA
chr10:51041610-51042128      -    510  1.63e-03       ACCC TTTTTC ATGGAGTAAC
chr4:5527761-5528012         -     42  1.63e-03 TCACCTTTTT TTTTTC TTTTTTGGTT
chr3:58227988-58228291       +    103  1.63e-03 ATGGAGCTAT TTTTTC ATTAGGGATT
chr10:58325915-58326326      -    118  1.63e-03 GTACCGAAAA TTTTTC ACTTTTCGGC
chr1:50334840-50335306       -    183  1.63e-03 CTTTGTTCTT TTTTTC GTCTATACAA
chr3:66833296-66833637       +    207  1.63e-03 AATCTAAATT TTTTTC ACATCTAAAC
chr4:65138004-65138309       -    201  1.63e-03 AGTTAACATT TTTTTC TCTTCAAATA
chr5:2229225-2229479         -    204  1.63e-03 CAGGCAAATT TTTTTC GCGCTTGAGG
chr5:2229225-2229479         -    129  1.63e-03 TCCAGGCAAT TTTTTC GCGCTTGAGG
chr6:48115436-48115804       -     47  1.63e-03 TACCCAAAAT TTTTTC ATCTATCCCA
chr3:70098075-70098397       +    192  1.63e-03 TATTAGGGCC TTTTTC TTATAAATCC
chr3:70098075-70098397       -      5  1.63e-03 GTGGCCTACC TTTTTC TTAC      
chr4:16519303-16520123       +    563  1.63e-03 TGAAAAGGAA TTTTTC TATAGAAAAT
chr4:16519303-16520123       -    493  1.63e-03 CCTCGAAAAG TTTTTC TTTGGGGAAA
chr4:10274086-10274346       -    222  1.63e-03 AATCCGAAAT TTTTTC GGAACTAAAC
chr4:40807296-40807545       +    173  1.63e-03 AAAAAGGACA TTTTTC GACTCACGAC
chr4:40807296-40807545       -    162  1.63e-03 AAAAATGTCC TTTTTC CCTTCTCCTC
chr7:55916954-55917414       -     39  1.63e-03 TCCCTAACAG TTTTTC CATGTTGCTC
chr10:1564438-1564691        -     92  1.63e-03 TATTTCTGTA TTTTTC TTACGACGGA
chr6:58118706-58119347       -     30  1.63e-03 AATGTAATTA TTTTTC TAAGTGGAGA
chr3:73968764-73969023       +     36  1.63e-03 TATTTCTTAC TTTTTC ATTGTTTGGT
chr1:66826762-66827137       +    255  1.63e-03 CATATATTCG TTTTTC CCCTCCATTT
chr1:66826762-66827137       +    161  1.63e-03 ATGACCTTAT TTTTTC CCACGGGATT
chr9:48765407-48765732       -     31  1.63e-03 ACCTACTTCC TTTTTC CTATAGATGC
chr3:2726601-2727206         -    580  1.63e-03 TGCCTGAAAA TTTTTC GAGACACTGT
chr10:59898572-59899046      +    276  1.63e-03 TTTTGCAAAA TTTTTC AGATTTCCCG
chr5:2284071-2284344         -    104  1.63e-03 TAAAATCATT TTTTTC ATCATAGTTG
chr4:60247171-60247467       +     99  1.63e-03 GCAAATCGAG TTTTTC TGATCGATTA
chr8:4850354-4850739         +    161  1.63e-03 TCTTTGCTCC TTTTTC ACTCAATGAT
chr10:27154219-27154608      +     13  1.63e-03 GAAACAGTTC TTTTTC TAAGGTCTAT
chr2:70452406-70452788       -    319  1.63e-03 CATGTGAAGA TTTTTC TGGGTCAATT
chr5:60989731-60990257       +    208  1.63e-03 TGGCAACAAG TTTTTC ATGGAAATAA
chr8:4252770-4253061         -    186  1.63e-03 GTAGCGAAAA TTTTTC ACTTTTCGAA
chr8:4252770-4253061         +     27  1.63e-03 CTCTGTATTC TTTTTC TCTCTCCCGT
chr5:389997-390313           +    247  1.63e-03 TCACAAATTT TTTTTC AGACCTAATT
chr5:389997-390313           -    170  1.63e-03 CCGACCAATT TTTTTC CAAAATAAAT
chr4:6612205-6612464         -    100  1.63e-03 GCTGTTAGTG TTTTTC TTTTCCATTT
chr7:58979592-58979858       +    225  1.63e-03 TTTTCTTTTC TTTTTC CGAAAAGAAC
chr7:58979592-58979858       +    214  1.63e-03 TAGAGTTTTT TTTTTC TTTTCTTTTT
chr7:58979592-58979858       -    112  1.63e-03 ATTGTACATC TTTTTC ATGAAACAAA
chr7:58979592-58979858       -     90  1.63e-03 CAAAAGATCA TTTTTC ATTTCAATCC
chr2:64849366-64849694       -    216  1.63e-03 TCTTTTCCTT TTTTTC TTTGGGAGTG
chr2:64849366-64849694       -    155  1.63e-03 TGGTTGCCAG TTTTTC AGTTCCTTGT
chr6:786902-787240           +     47  1.63e-03 CATGAGTTGT TTTTTC CCCAACCAAT
chr1:76232363-76232614       -    212  1.63e-03 ATTTACAAAA TTTTTC AGATTCCTCG
chr6:4386647-4386947         -    273  1.63e-03 TTTTGCAAAA TTTTTC ACATTCCCTG
chr2:8023658-8024043         -     35  1.63e-03 TTTTGCAAAA TTTTTC AGATTCTCCG
chr1:60908302-60908634       -    282  1.63e-03 GCCAGCACGT TTTTTC TTTTTTTTGT
chr5:58945192-58945507       -    220  1.63e-03 TGACATTTAC TTTTTC AAAACAATGG
chr5:58945192-58945507       +     90  1.63e-03 TTTTCCTAAA TTTTTC TAAAATCATG
chr5:58945192-58945507       +     79  1.63e-03 ATTTAATGAT TTTTTC CTAAATTTTT
chr5:58945192-58945507       +     44  1.63e-03 TTGTATCTAG TTTTTC ATTTTCATAC
chr5:62351088-62351427       +    333  1.63e-03 GGGAAAATAC TTTTTC AG        
chr1:56507760-56508306       -    228  1.63e-03 GACACACGAT TTTTTC CTAAGGTTCA
chr4:43845424-43845695       -    266  1.63e-03          A TTTTTC TCTGAACAAG
chr4:43845424-43845695       -    143  1.63e-03 CTTGTCAATT TTTTTC TTTATTTTCC
chr4:43845424-43845695       -     32  1.63e-03 AAATTTCAGA TTTTTC TGATAAACGA
chr10:12180188-12180434      -    241  1.63e-03          A TTTTTC AAAGATTTAG
chr10:12180188-12180434      +     88  1.63e-03 CCAAAGTCTG TTTTTC CTTCTTCAAA
chr10:12180188-12180434      -     46  1.63e-03 GAAAGTAGAC TTTTTC CTTTTTGACA
chr10:12180188-12180434      +     28  1.63e-03 AAAAGTAGAT TTTTTC CTTGTCAAAA
chr10:12180188-12180434      -     16  1.63e-03 AAAAATCTAC TTTTTC TCCCCTAACT
chr3:64666036-64666283       +    205  1.63e-03 TTAACTTAGA TTTTTC TTTGTTTCAG
chr3:64666036-64666283       -     81  1.63e-03 GGCACGTGCA TTTTTC CAACCATTTA
chr1:80251057-80251523       -    284  1.63e-03 AATCCAAAAA TTTTTC AAGATTCCCT
chr1:80251057-80251523       +     39  1.63e-03 ATTTGATTTT TTTTTC TAGATTTGAA
chr3:30863761-30864089       -    287  1.63e-03 AGTTCGTGTG TTTTTC CCCATCGTTT
chr3:30863761-30864089       -    244  1.63e-03 CCACCGCAAA TTTTTC CCACTTTCCG
chr3:30863761-30864089       +    132  1.63e-03 GATCCGAATT TTTTTC TGATCAATTT
chr3:30863761-30864089       +     90  1.63e-03 CAGATTTAAA TTTTTC AAATCTGCGA
chr3:30863761-30864089       -     33  1.63e-03 TCGTGAAGTT TTTTTC ATATTTTTCG
chr3:30863761-30864089       -     24  1.63e-03 TTTTTTCATA TTTTTC GCAATCTTCA
chr8:4356823-4357113         +    141  1.63e-03 AAGTATCTCC TTTTTC ACTTGCATTC
chr8:4356823-4357113         -    101  1.63e-03 CTTAGTTGAT TTTTTC TTTCTCTTTT
chr8:4356823-4357113         -      9  1.63e-03 TTTCCAGTGA TTTTTC TCCGTTTT  
chr8:48739795-48740197       -     29  1.63e-03 TCGGCCCAAC TTTTTC ATGCTGTCTG
chr8:48739795-48740197       +     14  1.63e-03 CAGGTCAATA TTTTTC AGACAGCATG
chr1:60666474-60666796       +    158  1.63e-03 TAACATCCTC TTTTTC ATCTTCCACT
chr3:68218396-68218997       +    464  1.63e-03 TTTTGCAAAA TTTTTC AGATTCTCCG
chr3:68218396-68218997       +    228  1.63e-03 GCTAATTGCA TTTTTC TCTCCTCTAG
chr8:6810761-6811112         -     21  1.63e-03 CATTGTTTCC TTTTTC TGAATGCAAA
chr6:55156386-55156662       -    256  1.63e-03 TGTTATGTAG TTTTTC AGTCTGTGCA
chr5:61186590-61186964       -    101  1.63e-03 TCCTCTCTTC TTTTTC GCTCAATTCT
chr10:59651403-59651651      +     96  1.63e-03 GCTAATAATA TTTTTC TCTCATAACA
chr2:68688859-68689282       +    413  1.63e-03 TAGGGTTTTG TTTTTC TCTTTC    
chr2:1262057-1262328         -    171  1.63e-03 AGGATTTTTG TTTTTC ACAAAAAAGT
chr10:52873263-52873509      +     43  1.63e-03 GCATTTCTTT TTTTTC ACCTATGCAT
chr10:52873263-52873509      -      4  1.63e-03 GATAAGCCAT TTTTTC AAG       
chr8:1492091-1492576         -    133  1.63e-03 GACGGAGAAA TTTTTC AGCTCGCTCT
chr8:50633376-50633684       +     36  1.63e-03 TGTAACTTCT TTTTTC CGCAAACGTG
chr4:840833-841104           -    132  1.63e-03 AGCTGACAGT TTTTTC TGTCTGCCTA
chr4:8578045-8578370         -    207  1.63e-03 CAACCAACAT TTTTTC GCACAGATAC
chr7:3806987-3807328         +    184  1.63e-03 TTTAACCATG TTTTTC TATTCAGTTT
chr7:3806987-3807328         +    102  1.63e-03 TGTTTTAGCT TTTTTC TGGTCACGTT
chr2:61409494-61409772       +    160  1.63e-03 GGGCACAGGT TTTTTC TTTCGGTTTC
chr10:2571537-2571938        +    132  1.63e-03 TCCCGTTTTT TTTTTC AGGCGTGGAC
chr2:11013682-11013933       -     85  1.63e-03 TAAAATGAAC TTTTTC CTATTTTTTA
chr4:9646210-9646680         +    357  1.63e-03 GGCTGGCCCC TTTTTC GAGAGACAGA
chr4:9646210-9646680         +    272  1.63e-03 TAAAATGGAC TTTTTC CTCTTTCCAT
chr4:9646210-9646680         +     82  1.63e-03 TATTTAGGAT TTTTTC ATGTTTTTAG
chr4:68360136-68360526       -    356  1.63e-03 CGTGTTTTTT TTTTTC AAATTCATTT
chr4:68360136-68360526       -     95  1.63e-03 CATATATCAA TTTTTC ATCATTTTAA
chr6:45729019-45729474       -    192  1.63e-03 GAATGCGCTT TTTTTC CCTCAAGTGG
chr10:10754445-10754751      +    105  1.63e-03 TTCGTGGGGA TTTTTC TTAAAGAGCC
chr3:27273216-27273544       -    227  1.63e-03 GAAGCCTCTT TTTTTC CCCTCCGTTT
chr2:1224896-1225157         -    157  1.63e-03 TGACGAGTTT TTTTTC TTTCTTTTTT
chr3:61618406-61618710       +    191  1.63e-03 ATTGGTTTAC TTTTTC CAAAGAACAA
chr3:61618406-61618710       +    144  1.63e-03 ACATTCTATT TTTTTC GCTCACCTAA
chr3:61618406-61618710       +     17  1.63e-03 AGTAGTTCAG TTTTTC TCAGCTGACA
chr5:65055555-65055829       +     63  1.63e-03 ATGAACACCC TTTTTC GTGCATGTTG
chr2:63528425-63528859       -     65  1.63e-03 TTGAGACGTG TTTTTC AAACTTAAAA
chr7:8293789-8294137         +    243  1.63e-03 GGAAAATAGG TTTTTC ATTTTCACAA
chr4:9734867-9735129         +     90  1.63e-03 GGGCGGCTCA TTTTTC AGCTGCTCCA
chr4:61737286-61737536       -    244  1.63e-03         GC TTTTTC AACGGCATCC
chr1:3009921-3010213         +    110  1.63e-03 AGACGACTAA TTTTTC GGTTCTTGGT
chr9:57297211-57297631       +    193  1.63e-03 TTTTGAAAAT TTTTTC GAAACCGAGT
chr10:7538430-7538711        -    276  1.63e-03          A TTTTTC TTTTTTAAGA
chr10:7538430-7538711        -    236  1.63e-03 AAAACCTAAC TTTTTC TATTATATAT
chr5:70775852-70776098       -    182  1.63e-03 TTCTTTACAT TTTTTC AGTATTATCC
chr1:10350857-10351133       -     47  1.63e-03 CCGCGTTTCC TTTTTC CTGTGCTCTG
chr8:2033951-2034295         -      5  1.63e-03 TTCGACTCTA TTTTTC TGTT      
chr1:66416920-66417220       +    239  1.63e-03 CTGACAGCAC TTTTTC TCGATGCCCG
chr4:55756930-55757276       -    245  1.63e-03 AATTTGTTAT TTTTTC TTTGTTCTTT
chr10:1817835-1818127        -    262  1.63e-03 TGGTCGGATT TTTTTC TGTGTTCTAG
chr10:1817835-1818127        +    102  1.63e-03 ATTGAAGTAG TTTTTC CTTTCAGCTG
chr2:61684356-61684684       +    226  1.63e-03 ACCTATAATA TTTTTC TCTATTAATA
chr1:74232260-74232727       -    418  1.63e-03 AAGCAGCAGG TTTTTC TTTGTCCGTT
chr1:14609482-14609780       +    100  1.63e-03 TTGTAGCATT TTTTTC CCATACTCTT
chr4:61870818-61871072       +    157  1.63e-03 GGGCACACCT TTTTTC GTTTTGAGAA
chr4:61870818-61871072       -    117  1.63e-03 AAAATTCATT TTTTTC AGAGTTCACA
chr8:2119890-2120228         -     90  1.63e-03 AGTTGACAAG TTTTTC ATTTAAATTT
chr1:67136706-67137032       -     14  1.63e-03 CATCATACAG TTTTTC CATCCGCAGA
chr7:56271753-56272095       +    327  1.63e-03 TTTTATAAAA TTTTTC AGATTTTCTA
chr4:9863395-9863644         -     36  1.63e-03 GGAGTCTTAT TTTTTC TACCTCTTTC
chr1:63124324-63124615       -    194  1.63e-03 GTTGAGGTGA TTTTTC CACTGCTCTC
chr10:57919975-57920302      +    281  1.63e-03 TAAAACCATT TTTTTC TAACTAAACA
chr1:71485280-71485549       -    224  1.63e-03 GTACCGAAAT TTTTTC ACTTTTCGAA
chr1:71485280-71485549       +    196  1.63e-03 AAAAAACTGT TTTTTC AAGCTGTTTA
chr1:71485280-71485549       -    182  1.63e-03 AAACAGTTTT TTTTTC AACTGAGGCC
chr1:71485280-71485549       -    137  1.63e-03 TTTTGCAAAA TTTTTC AGATTCCCCG
chr7:4834176-4834429         +    182  1.63e-03 ATCTAAAGCC TTTTTC AGTTGTTAGA
chr7:59525893-59526271       +    194  1.63e-03 CCTTTAAATT TTTTTC ACCGCGGTAA
chr7:10667479-10667975       +    357  1.63e-03 AAACTATTTT TTTTTC CGAGAATCGT
chr1:65498668-65498992       -    158  1.63e-03 TTTTAAATTT TTTTTC AGATTTCTCG
chr5:70010300-70010682       -    214  1.63e-03 CCCCCACAAG TTTTTC TCTTGTTTTT
chr5:70010300-70010682       -    201  1.63e-03 TTCTCTTGTT TTTTTC TTTATCTTTA
chr5:70010300-70010682       -     98  1.63e-03 TTCTTTTTAT TTTTTC TCATCTAATA
chr4:43744615-43745483       +    354  1.63e-03 AAAGCATTTT TTTTTC AACCGGCCGT
chr2:65762487-65763114       +    147  1.63e-03 GTGGTGAACG TTTTTC TCGAGACAAA
chr4:10313251-10313752       +    472  1.63e-03 CAAAATTTGT TTTTTC ATCTTTGTTA
chr4:10313251-10313752       +    370  1.63e-03 TTAGATAATT TTTTTC TGGATATTTG
chr4:9635893-9636472         -    293  1.63e-03 AAATTTTCAC TTTTTC TGGTTGTGAC
chr4:9635893-9636472         -     49  1.63e-03 AAACCATGGT TTTTTC AAAACTATAG
chr4:9635893-9636472         -     33  1.63e-03 AAAACTATAG TTTTTC TTTTGGAGTT
chr6:9447593-9447944         +     43  1.63e-03 ACTGCAAAGA TTTTTC TTATTCATGC
chr10:4454165-4454532        -     23  1.63e-03 CCTATTTTTT TTTTTC CTTTGGTCCG
chr1:44499-44763             +    257  1.63e-03 CCACTGAGTG TTTTTC CAG       
chr1:44499-44763             +    172  1.63e-03 CCGATGCACA TTTTTC ACCTGTGCCA
chr9:1873922-1874275         +    242  1.63e-03 TTGATCAAAC TTTTTC ATCAAAAAAA
chr8:287825-288084           +    178  1.63e-03 TTTTTCACGT TTTTTC TTCTTCTGAT
chr8:287825-288084           +    168  1.63e-03 GTCGGGCTTA TTTTTC ACGTTTTTTC
chr8:287825-288084           +     56  1.63e-03 AACGTTTCTG TTTTTC TTTGCCGACA
chr1:59860300-59861126       -    734  1.63e-03 GATCACATTA TTTTTC CTTCAGATAA
chr1:59860300-59861126       -    123  1.63e-03 ACCTGCAATT TTTTTC CCACTGCCCG
chr6:54907293-54907651       -    255  1.63e-03 ATTAAAGAAG TTTTTC AGTGTTGTAT
chr6:42719852-42720196       +    198  1.63e-03 GTCTTATACT TTTTTC AGTCCCTATC
chr6:42719852-42720196       +    137  1.63e-03 ACGAGGGAGA TTTTTC TATAGCTTGT
chr3:20546768-20547189       +    414  1.63e-03 TACGGCTTCT TTTTTC AAT       
chr5:61409787-61410081       +    111  1.63e-03 TGAATACGTA TTTTTC GTCGGTTTAA
chr3:63562983-63563294       +    130  1.63e-03 TTTTGCAAAA TTTTTC AGATTCCCCG
chr10:54989646-54989947      -     82  1.63e-03 AATGAACAGT TTTTTC AACCATGGCT
chr1:61772226-61772511       +    273  1.63e-03 AAACCCCACG TTTTTC ACTTTTCT  
chr8:7317334-7317842         +    253  1.63e-03 ATATTGTGCC TTTTTC CAAAAAAACA
chr8:7317334-7317842         +    225  1.63e-03 TGCCATACTT TTTTTC CATTCCTTCT
chr7:54569363-54569709       -    308  1.63e-03 CATTGCTCTT TTTTTC CTTTACGTGT
chr2:3288708-3288990         -    234  1.63e-03 AAAGTTCACC TTTTTC TCTGGATTTC
chr2:3288708-3288990         +     79  1.63e-03 TGTTTTATGA TTTTTC GGTGTGATTT
chr10:58899318-58899856      +    227  1.63e-03 AAACTAAAAT TTTTTC AAGATTTCCC
chr3:55421936-55422203       +     92  1.63e-03 AACCAAACAA TTTTTC CATTTGTGAG
chr1:66618426-66618672       -    242  1.63e-03          . TTTTTC AGAGAATTCT
chr10:5385339-5385720        +    256  1.63e-03 CCATCAGTTC TTTTTC CATTTATCTT
chr5:61365587-61366003       +    242  1.63e-03 GAACCCTATT TTTTTC CCGTAACTGT
chr1:71873525-71874118       -    315  1.63e-03 AACTCATAAA TTTTTC TAGTTGAGGG
chr3:44953296-44953620       -      2  1.63e-03 GGACAACTTC TTTTTC A         
chr5:2942992-2943285         +    201  1.63e-03 GTTGATGATC TTTTTC CTTAAAATTG
chr5:2942992-2943285         -    135  1.63e-03 TTACTGGAAA TTTTTC ATAAGGAGTT
chr10:55928023-55928298      +      6  1.63e-03      CAGTT TTTTTC TCATTCCACG
chr10:48206119-48206370      -    179  1.63e-03 CAAAGACATC TTTTTC CTCTAGTAAG
chr3:67099747-67100022       +     48  1.63e-03 AGGGATGGAG TTTTTC TCGCTTTTGG
chr9:51506409-51506775       +    223  1.63e-03 TTACCCCCTT TTTTTC CTTTCACCTT
chr6:48255450-48255962       -    485  1.63e-03 CTTCTGTTTG TTTTTC TGTTGAGGCC
chr6:48255450-48255962       +    407  1.63e-03 CTGTTCAAAC TTTTTC AGCAAAGTTG
chr9:55490621-55490886       -    245  1.63e-03 ATTTGCAAAA TTTTTC AGATTCTCCG
chr9:55490621-55490886       -    102  1.63e-03 TTGGACAATA TTTTTC ACAAACAAAC
chr9:5671509-5672115         -    125  1.63e-03 GTAGCTGCTG TTTTTC TTTTTTATTT
chr3:63352536-63352953       +    259  1.63e-03 TTTTGCAAAA TTTTTC AGATTCCCCG
chr1:77281238-77281506       -     57  1.63e-03 TTCAGCAGTA TTTTTC TCTTATAATA
chr1:77281238-77281506       -     12  1.63e-03 CAACCATAAC TTTTTC GACAAACGAA
chr2:41894722-41895145       -     43  1.63e-03 TCAGTCCTCT TTTTTC TGTCTTCTTT
chr3:53270210-53270481       -      8  1.63e-03 ATACAAAATC TTTTTC TAGACTG   
chr3:2259944-2260255         +    104  1.63e-03 TTCGCAAAAT TTTTTC AAGATTCCCC
chr2:67869369-67869682       -    247  1.63e-03 GTTGTAACTT TTTTTC AGAAGTCTAT
chr3:59751877-59752257       +    336  1.63e-03 GTTTTCCTTT TTTTTC CAACAAAAAA
chr3:59751877-59752257       +    231  1.63e-03 ATAGCTTGTT TTTTTC TCCAACATAT
chr2:67915108-67915366       -    236  1.63e-03 CTATTTAGGA TTTTTC GCTAACCAAA
chr3:56557199-56557456       +      2  1.63e-03          C TTTTTC AGCCTTATCT
chr10:15794596-15795070      +    183  1.63e-03 GTTTAAACTC TTTTTC TTAAATATAA
chr4:54018044-54018296       +    107  1.63e-03 TGCTTGATAT TTTTTC ATAACAAATT
chr2:4511863-4512370         -    439  1.63e-03 TGAAAGCTGC TTTTTC AAGTGTCAGT
chr2:4511863-4512370         +    148  1.63e-03 TTTTGTAAAA TTTTTC AGATTCCCCG
chr1:14069537-14069996       +    205  1.63e-03 AAAGAAGTCA TTTTTC ATAAATCTTT
chr2:65480064-65480388       +    199  1.63e-03 CATAAGGGCA TTTTTC CCAATGCCAA
chr9:3536981-3537353         -    288  1.63e-03 ACGTGTTTTT TTTTTC AACGGTCCTT
chr8:9305720-9306085         +    105  1.63e-03 TTTACTTCGG TTTTTC GGTTTTAACC
chr2:56244737-56245105       +    166  1.63e-03 TTTTGCAAAA TTTTTC AGATTCCCCA
chr2:56244737-56245105       -    108  1.63e-03 CACCAAAAAT TTTTTC ATCCATCCCA
chr9:48047602-48047949       -     83  1.63e-03 TTAAAGTATC TTTTTC AGAGGTAACT
chr4:56309122-56309837       -    487  1.63e-03 TTTTAATGTT TTTTTC TTTTGACAAC
chr3:73916253-73916551       +    236  1.63e-03 CTGTAGCCTT TTTTTC GAGCGTATTT
chr9:54379181-54379620       +    329  1.63e-03 TCAATTCTTT TTTTTC CTTACCCTAA
chr4:58967093-58967447       +      3  1.63e-03         TT TTTTTC AATAACATAT
chr6:43381236-43381563       +    322  1.63e-03 TTTTGTAAAA TTTTTC A         
chr6:43381236-43381563       +    221  1.63e-03 AAAAAATCCT TTTTTC TATTTCGTGG
chr2:59993517-59994014       +    386  1.63e-03 TTTTTTAAGA TTTTTC ATTACATCGA
chr7:8491491-8492174         -    623  1.63e-03 TGTGACCTTC TTTTTC GCATAGCTGG
chr7:8491491-8492174         +     56  1.63e-03 GTCGGTCCTA TTTTTC CTTCTTGGAT
chr6:56515048-56515490       -     67  1.63e-03 TTACTGAGAC TTTTTC ATTGATATGT
chr7:53157612-53158227       -    177  1.63e-03 TTTGATTTTT TTTTTC CAATTTACAA
chr1:8712294-8712718         +    334  1.63e-03 AAGTGGATTT TTTTTC CCCTTGGATT
chr1:8712294-8712718         -    289  1.63e-03 TAAAAGCCTA TTTTTC TTTTGTGAAC
chr1:8712294-8712718         -    244  1.63e-03 CATCTCTCAA TTTTTC AAACCGTACA
chr1:8712294-8712718         -     22  1.63e-03 TATATCTATG TTTTTC TGTAATTAGT
chr1:56902312-56903017       +    434  1.63e-03 TCGAATTTTT TTTTTC CTTTACGAAC
chr1:56902312-56903017       +    250  1.63e-03 AAACCTAAAA TTTTTC AAGATTCTCT
chr1:56902312-56903017       +     77  1.63e-03 CACTCAAAAA TTTTTC ATCTTCAATC
chr5:6258075-6258487         -    321  1.63e-03 GATGAACTTA TTTTTC CTTTGGCAAA
chr1:5287623-5287922         -    171  1.63e-03 AACCATTGTA TTTTTC CTCATAAGAA
chr4:13844459-13844759       +    121  1.63e-03 GCAAGACTTC TTTTTC CTTGGTTACC
chr1:27119399-27119741       -    196  1.63e-03 GACATGCTAT TTTTTC CATTCATTAC
chr8:2704830-2705124         +    124  1.63e-03 CCTCTGTTCA TTTTTC TAATGCGGTA
chr8:2704830-2705124         -     33  1.63e-03 AGGAGCAGTT TTTTTC CTTTGGCTTA
chr1:5730320-5730625         -    139  1.63e-03 TAACATACTG TTTTTC AGACAAATAT
chr9:41587226-41587483       +    236  1.63e-03 ATGACTAATA TTTTTC GTCACATCGA
chr6:57273080-57273430       +    196  1.63e-03 TTTTGCAAAA TTTTTC ACATTCTCCG
chr3:63140219-63140483       -     51  1.63e-03 TGGGCGAAAT TTTTTC GCGGTACTTT
chr5:56344393-56344837       +    436  1.63e-03 ATGTTATGCC TTTTTC TATT      
chr5:56344393-56344837       +    290  1.63e-03 AGTCAAGCAC TTTTTC TCAAGGTCTT
chr3:56505249-56505521       +     53  1.63e-03 CTGATATTCC TTTTTC TATGAACTTA
chr1:10969010-10969308       -    263  1.63e-03 TCGCGGCTGA TTTTTC GCGCAGAATT
chr10:49938099-49938518      -    391  1.63e-03 ACAAAAATCC TTTTTC TTAGCAAAAG
chr9:49526607-49526853       +     33  1.63e-03 GTGAGAACAA TTTTTC AAAAAAGAAA
chr9:55490045-55490294       +    155  1.63e-03 TAGCAATTTT TTTTTC AAAACAGCTT
chr9:55490045-55490294       -     67  1.63e-03 TAAGCTACAT TTTTTC AACTTCGGCC
chr7:62435546-62435981       -    100  1.63e-03 ATAGGTGTAT TTTTTC TTTATAAACA
chr4:4996776-4997202         -     20  1.63e-03 ACTCTATCTT TTTTTC TAGAGCAGAG
chr1:73635720-73636052       +     35  1.63e-03 ATACAACTCT TTTTTC ATGTAAGAGA
chr2:71573288-71573561       +    168  1.63e-03 TCGAGCAAAA TTTTTC AGATTCTCCA
chr10:15119707-15120101      +    377  1.63e-03 GTTTTCTCAA TTTTTC CGCCAAAACT
chr2:66824687-66825039       +     15  1.63e-03 AAATTGCATT TTTTTC GAATTTCCCG
chr4:54227357-54227636       -    243  1.87e-03 GGTACGTGGC TGCTTG AGGAGATGGC
chr1:10606243-10606507       -    129  1.87e-03 ATCCAACAAA TGCTTG ATGTGTTGCT
chr2:73479822-73480246       -    242  1.87e-03 CAAACAGAAA TGCTTG GATAAGGTAC
chr2:73479822-73480246       -    114  1.87e-03 TTGAAGCGTG TGCTTG TATTCATAGC
chr3:72022728-72023223       -    301  1.87e-03 TTTGCGCAAA TGCTTG CAACGTAGGG
chr10:54276708-54276988      -    259  1.87e-03 TCCTCTAGAT TGCTTG ATTTGTTCTT
chr10:54276708-54276988      -    114  1.87e-03 CTAGATATTA TGCTTG GTACTGTTCT
chr9:11566082-11566331       -    215  1.87e-03 GAGAACTGCA TGCTTG GAAAGTTGTA
chr5:18731185-18731871       -     65  1.87e-03 GGCCTCATAT TGCTTG GCCAATTATT
chr2:74209149-74209395       -     17  1.87e-03 GCCTCTAGGG TGCTTG CATTTGCATT
chr4:50674561-50674813       -     16  1.87e-03 CCTAACTAAA TGCTTG GCCGGATAAA
chr5:14320148-14320857       -    257  1.87e-03 TTCGCATCAC TGCTTG CGAAACAGAC
chr5:14320148-14320857       +     20  1.87e-03 TTTACTTTTT TGCTTG CAAAGGATGG
chr4:9643174-9643447         +     92  1.87e-03 GTCCTTTCTT TGCTTG TATTATGTTT
chr4:13289342-13289926       -    418  1.87e-03 TCTCTGATTT TGCTTG TTTGGACCAA
chr7:19523643-19524108       -    397  1.87e-03 CGCATCTCCC TGCTTG ACGCAAGCAG
chr7:19523643-19524108       +    388  1.87e-03 GCGCTGCATC TGCTTG CGTCAAGCAG
chr3:9317495-9317777         -    104  1.87e-03 TCTCAACATC TGCTTG CTCATGTGAA
chr4:62248750-62249011       -     17  1.87e-03 TGCTGGCGCG TGCTTG ATGCCTTCCA
chr8:61143682-61144141       +    264  1.87e-03 CTCCTCAAGC TGCTTG CCCTTTACGT
chr2:12733379-12733720       -      4  1.87e-03 GTGTTTTCCA TGCTTG GAG       
chr3:71794878-71795148       +    152  1.87e-03 CAGCAGCGCC TGCTTG ACGGATTCCC
chr1:76837731-76838094       -    144  1.87e-03 AACCTGTGCA TGCTTG GACATTGCCA
chr2:70204334-70204614       -     36  1.87e-03 ACTATATAAT TGCTTG CTGTGCATGT
chr7:61124513-61124959       -    110  1.87e-03 ATAGAGACCG TGCTTG TTTGTTGACT
chr7:61124513-61124959       -     74  1.87e-03 GTAAGAGGCG TGCTTG TTTGTTGACT
chr2:53201476-53202192       +    255  1.87e-03 AAATAACTGG TGCTTG CCAGCTCATT
chr9:56695816-56696161       -     61  1.87e-03 CTCCTCTTCA TGCTTG GCTGACGATG
chr3:42473568-42473899       +    227  1.87e-03 TGACGAGATG TGCTTG CAACCAGGTG
chr2:69966846-69967744       +    780  1.87e-03 TCTAATGCTC TGCTTG ATTAGTCACG
chr2:69966846-69967744       -    583  1.87e-03 ACTTGGGAAG TGCTTG TTCATTGATA
chr5:69998135-69998383       +     31  1.87e-03 GCATCCCATC TGCTTG CCGTCCTCCA
chr3:4153074-4153378         -    259  1.87e-03 GATTTTGCCA TGCTTG GAGCTGCTTC
chr8:12690749-12691178       +     87  1.87e-03 TGTAGATCGA TGCTTG GAACTCTGCA
chr8:12690749-12691178       -     55  1.87e-03 CGCTTGATGA TGCTTG CTAATAACTT
chr2:63953894-63954480       +    281  1.87e-03 CGCATGCATT TGCTTG GTTGTTCTCA
chr6:60337648-60337906       +    122  1.87e-03 CAAGTATATT TGCTTG CCATTCTCAC
chr4:7865458-7865944         -    279  1.87e-03 TCTGGTTGCT TGCTTG TATCAGCCTC
chr8:7332274-7332622         -    339  1.87e-03      CATTT TGCTTG CAGATTCACG
chr8:7332274-7332622         +      6  1.87e-03      ATGGA TGCTTG GCTGGAAACC
chr1:76613571-76613839       -      4  1.87e-03 GAAAAGAAAC TGCTTG TTT       
chr8:3635078-3635467         -    173  1.87e-03 TGATTTAAAT TGCTTG CTTATTGAAC
chr3:38366731-38367731       -    662  1.87e-03 ATCAACAATT TGCTTG TGTAGGTGGG
chr4:66512976-66513225       +     89  1.87e-03 TGGTCCGTAG TGCTTG ATTGGTCTCT
chr7:60600555-60600874       -    267  1.87e-03 TCACCATGCA TGCTTG CACTTCTCTA
chr3:10638884-10639176       +    205  1.87e-03 CTCTTTAATC TGCTTG GACCCGCTCC
chr8:377106-377532           +    309  1.87e-03 GGTTGAATAT TGCTTG GAAGGATAAA
chr8:377106-377532           -    196  1.87e-03 AGTGGCTCAA TGCTTG CTGAACCCTC
chr7:12657165-12657560       -    378  1.87e-03 GACCAGAATT TGCTTG TGGTTAAGGG
chr7:12657165-12657560       -     63  1.87e-03 AAATCTTTAT TGCTTG AGAAGATGTA
chr9:50677239-50677616       +    110  1.87e-03 GCCATCTTCC TGCTTG CGGTGGCCCA
chr1:79833028-79833329       -    183  1.87e-03 GGTTTCATGC TGCTTG CTAGTTGTCA
chr4:46539313-46539641       +    224  1.87e-03 ATATTGACAG TGCTTG AGGGCTCCTT
chr4:46539313-46539641       -     78  1.87e-03 GGCAGAGCCT TGCTTG TTGGTCGTGT
chr3:54403304-54403591       +    267  1.87e-03 ATTTATTGTT TGCTTG CTCTTTTTTT
chr10:60458454-60458815      -    114  1.87e-03 TTTTAAGGTG TGCTTG ATTGGTGCCT
chr3:5620208-5620474         -     11  1.87e-03 AGTATTGCCT TGCTTG CACAAAGTGG
chr3:38377027-38377818       +    433  1.87e-03 GGTACTTTAT TGCTTG AAATTCTTAA
chr6:6293288-6293988         -    148  1.87e-03 CACGCACAAG TGCTTG ATGAACACCT
chr9:58627995-58628341       +    100  1.87e-03 AGCAGTCCGT TGCTTG ATGAGCTTCT
chr2:41901252-41902202       -    600  1.87e-03 CTTCTGCCTA TGCTTG TCTTTTAGCA
chr2:41901252-41902202       +    381  1.87e-03 GCGGTTCTAG TGCTTG AGTACTAATG
chr5:5490051-5490504         +    339  1.87e-03 CCGTCTGGTT TGCTTG ATTCATCTGC
chr4:65223579-65223863       +     57  1.87e-03 TGACACTAGC TGCTTG TATTGCCATT
chr6:48444260-48444517       +     25  1.87e-03 AGATTTGAGC TGCTTG AGGAAAACGA
chr4:2050623-2050892         -    169  1.87e-03 GAGTGTCACG TGCTTG GGCAAATGCA
chr4:55068374-55068719       -    223  1.87e-03 AGGTTTTACG TGCTTG TCACTGAGAT
chr4:55068374-55068719       -     56  1.87e-03 GGAATCCTTG TGCTTG TCTTATCCTA
chr10:1604452-1604776        -    227  1.87e-03 CGCTGGCCTG TGCTTG CTTTCAGCTC
chr10:1604452-1604776        -    132  1.87e-03 TCAAAGAGTT TGCTTG GAGTCGGAGA
chr6:52718236-52718482       +    233  1.87e-03 ATACGCCTCG TGCTTG GAAGCTCAG 
chr2:67987817-67988348       +    360  1.87e-03 CTTTATCAGC TGCTTG CCAGAGTTTC
chr2:67987817-67988348       +    140  1.87e-03 CAACTGTAAA TGCTTG CTCCATTATA
chr2:67987817-67988348       -    102  1.87e-03 ACGTAGACCA TGCTTG GGCGGTAGCT
chr2:41920292-41920632       +    124  1.87e-03 AAAGTGGAAC TGCTTG GCGCTGCATA
chr4:11817920-11818401       -    443  1.87e-03 TTGTCCCCCT TGCTTG GCTCTTCCTC
chr4:1189843-1190388         -    221  1.87e-03 TCGATCTGAC TGCTTG CTGTGAATTT
chr1:1254407-1254905         +    395  1.87e-03 CAGGAGCACC TGCTTG CATCCCCTAT
chr5:59518544-59519305       +    435  1.87e-03 CTCTACGTAT TGCTTG ACGTAAAACC
chr3:61789125-61789491       +    330  1.87e-03 GCTGCCTTGC TGCTTG GAGGCGGGGG
chr10:6225770-6226045        +    270  1.87e-03 CTAGGCTGTT TGCTTG A         
chr1:69166569-69167065       +    296  1.87e-03 TTAATACGTG TGCTTG GGAGTCCTTG
chr1:69166569-69167065       -      8  1.87e-03 CCCCAAATCG TGCTTG CATTTTT   
chr4:55691530-55691889       +      9  1.87e-03   CTCACACC TGCTTG TGGTAACTAC
chr9:50426762-50427119       -    127  1.87e-03 TGAGAGTTTG TGCTTG TTACTCTTGG
chr9:4768788-4769155         +    271  1.87e-03 GGGCCCGGCC TGCTTG TTGTTGCCGT
chr8:17478204-17478468       +    178  1.87e-03 GATGGACCAA TGCTTG GTCGTTACAT
chr7:5684130-5684406         -      8  1.87e-03 GACTAATATT TGCTTG TCCAATG   
chr6:55463267-55463791       +    470  1.87e-03 ATATATACCT TGCTTG ATGCCGAGCC
chr6:52557283-52557725       -    350  1.87e-03 GTACAGCATT TGCTTG CCTTTGTACC
chr5:69793868-69794133       +     41  1.87e-03 GAAAGGGAAA TGCTTG GAAACAGGCG
chr5:14322902-14323152       +     53  1.87e-03 ATAGGCACCC TGCTTG TCTTTTATTT
chr5:4134203-4134476         +    162  1.87e-03 CTCACCTCAG TGCTTG TCTCCATTGG
chr4:52781132-52781600       +    377  1.87e-03 CGGCGCCTTG TGCTTG TGCCACTGCC
chr4:7313617-7315656         -     30  1.87e-03 GTACATAAAC TGCTTG GATCGAAGTT
chr3:59349788-59350332       -    258  1.87e-03 GGTGGGCGTG TGCTTG TTTGGGTACG
chr3:38362319-38363680       -   1176  1.87e-03 GCGGAATTTG TGCTTG TGGAAACTCT
chr3:28855076-28856561       -    678  1.87e-03 GAGAAAGAGA TGCTTG AATCAAAAGA
chr3:28848766-28853122       +   2529  1.87e-03 AAGAAAGAAC TGCTTG AATTTTTTTT
chr3:28846013-28847075       -    551  1.87e-03 AATCGTAAAA TGCTTG CACAAGTAGC
chr3:25296576-25297126       +    297  1.87e-03 ATTATTTGTT TGCTTG TTGCCCAGAA
chr2:61760441-61760889       +    384  1.87e-03 TGTTGAGTTT TGCTTG GATCACAACA
chr2:61760441-61760889       -    255  1.87e-03 TCTTATGTAA TGCTTG ACCAAGTTGT
chr2:57647069-57647380       +     10  1.87e-03  CGGTGGCAG TGCTTG CACTCAGCCC
chr2:56747553-56748101       -     85  1.87e-03 GTTTACCGTG TGCTTG TGGCTGGCAC
chr2:51779481-51779908       +    305  1.87e-03 GATATTGTGT TGCTTG ATTCTCAAGA
chr2:51779481-51779908       -    146  1.87e-03 GTGCTACGCT TGCTTG AGCAACAATT
chr10:54429970-54430820      -     75  1.87e-03 AATATAGGCC TGCTTG CCATCCACAC
chr10:3584702-3585133        +    412  1.87e-03 CTGGGAAACA TGCTTG CCTCGGATTT
chr1:69397127-69397795       -    217  1.87e-03 CACACTGGAT TGCTTG TTTAGGCCTT
chr1:62788758-62789258       -    253  1.87e-03 CCTGCGACTA TGCTTG GCACGGCATA
chr1:58111118-58111954       -    164  1.87e-03 TTGGTTTTAT TGCTTG TTGTTTTGTC
chr1:58111118-58111954       +     81  1.87e-03 ATTAGAAAAG TGCTTG AGCTTGAGAA
chr1:26795300-26795704       -    357  1.87e-03 CCGCTCGATG TGCTTG GTCGCTCAGC
chr1:26795300-26795704       -    312  1.87e-03 CACTAGCTCC TGCTTG GAAGACCGTC
chr1:26795300-26795704       +    250  1.87e-03 CTCCTCTACA TGCTTG CGTGGTCAAG
chr9:3606565-3606836         +     49  1.87e-03 TCCTTGCACG TGCTTG CATTGTGCAA
chr4:2905356-2905814         -    312  1.87e-03 CGACGCGCGT TGCTTG CATCCATTCC
chr4:2905356-2905814         +     73  1.87e-03 GCATTGCTCT TGCTTG CGTGTTTGGT
chr7:49247753-49248659       -    854  1.87e-03 AGGTGAGTAG TGCTTG CTGATTGGCA
chr7:49247753-49248659       -    524  1.87e-03 TATGATTGTA TGCTTG TCTTTAATAA
chr9:59090581-59090989       +     11  1.87e-03 CCGTCCGGGC TGCTTG ATGGGACGGC
chr9:10834988-10835254       +    147  1.87e-03 GCACCTTGTT TGCTTG TTTAGGATCT
chr1:77658561-77658878       +    233  1.87e-03 ATATCCTCAT TGCTTG ATTCGACTCT
chr8:53983459-53983716       -     99  1.87e-03 TCCACGCATC TGCTTG CCCACGCGAC
chr4:7835726-7836025         +     17  1.87e-03 TGTTTCAACC TGCTTG CTAAAACCTG
chr6:59139568-59139900       -    150  1.87e-03 TTGACAGGTC TGCTTG CATAGCTGTA
chr3:66046634-66047225       +    446  1.87e-03 AAAATTGTCT TGCTTG TTTCAGCGTG
chr3:66046634-66047225       +     37  1.87e-03 CATTTTCGTT TGCTTG TGACAAATAT
chr1:2613888-2614288         +    128  1.87e-03 CTTCCTTCCC TGCTTG ATTAGCTGGC
chr3:13826079-13826370       -     50  1.87e-03 TGTCAGCTTT TGCTTG GACCTTGGAG
chr3:55285139-55285502       +    358  1.87e-03 TCGATGGTAC TGCTTG T         
chr10:11199123-11199393      -     59  1.87e-03 TCTCCTACCG TGCTTG CTACGGTGCC
chr5:2615949-2616402         +    316  1.87e-03 TGTAGCGACT TGCTTG GCTGAGCGCT
chr1:60717659-60717956       -    159  1.87e-03 GTTGACGTTG TGCTTG GAGGCTTCGT
chr5:71126027-71126443       +    245  1.87e-03 CTTTTTTGAT TGCTTG ATATATACAA
chr1:76827610-76828142       -    168  1.87e-03 GTCTCAAGGG TGCTTG AAGTGCGTAC
chr1:4561506-4561768         -    111  1.87e-03 GCTTCGTGTT TGCTTG GTTCGGTGCG
chr7:62831325-62831654       -    184  1.87e-03 CTCTATTTAA TGCTTG ATGCATGTGT
chr4:58234518-58234775       -     14  1.87e-03 CCGGCTGAAG TGCTTG CAGGGGCTCA
chr10:60695492-60695772      +    194  1.87e-03 GATGGCAGAG TGCTTG CTCATGCAAT
chr9:937052-937321           -    175  1.87e-03 ACGCCATGTA TGCTTG AGCTTTAATT
chr4:4050968-4051232         -    120  1.87e-03 CAACAGTACT TGCTTG CTAATTGCTA
chr5:1064736-1065011         -    211  1.87e-03 AAGGTCGGCT TGCTTG CGTGGACGGA
chr10:6554541-6555058        -    511  1.87e-03         GC TGCTTG TATGGCGCGC
chr8:16250475-16250728       +     72  1.87e-03 TTACCTTCAA TGCTTG GTTGCTGGCC
chr7:5318344-5318761         -     40  1.87e-03 GCTACACACC TGCTTG TTGTGTTGTC
chr7:65217082-65217601       -    161  1.87e-03 ACATGTCACA TGCTTG GCGAATACCT
chr2:12930754-12931020       -     71  1.87e-03 CCCGGCCCTA TGCTTG TCACACCACC
chr5:67556787-67557056       +     58  1.87e-03 TTCAGCGTAC TGCTTG CCTGTGATGA
chr7:10274075-10274356       -      6  1.87e-03 TTCCTTTGGT TGCTTG TTGAA     
chr7:7218342-7218590         +     55  1.87e-03 TCCAGCCAAA TGCTTG ATCGATTCAA
chr3:13766840-13767101       -    115  1.87e-03 GGCTCTCCAG TGCTTG GATCCCAATC
chr9:15332091-15332669       -      1  1.87e-03 TCTAATACCC TGCTTG           
chr2:20116594-20116840       +    215  1.87e-03 CAAATAGAAT TGCTTG ACTTTTTCAA
chr10:27926663-27926961      -    203  1.87e-03 GCACAACCCT TGCTTG GTCCCTAGTG
chr3:70330928-70331400       -     92  1.87e-03 TTAAAGACAA TGCTTG AGTCCATCAC
chr1:19793480-19793769       +    220  1.87e-03 TCTTGTATCT TGCTTG TAACCCCTAC
chr4:63191609-63192221       +    326  1.87e-03 TTGCACAGTT TGCTTG TAAATCACGA
chr1:5486223-5486499         +    189  1.87e-03 GCTTCGCGTG TGCTTG TTGAGCTCTG
chr7:10733101-10733747       -    240  1.87e-03 AAGCTGATGT TGCTTG TTTTTTTTTT
chr3:11094545-11094864       -     83  1.87e-03 GGGAGTCCAT TGCTTG CTAGTATAGA
chr7:59933225-59933573       -    267  1.87e-03 AACTAAATGG TGCTTG CATGTTAGAA
chr7:59933225-59933573       +    171  1.87e-03 TGAAGATTGT TGCTTG CTTGTTGAAG
chr4:63842491-63842854       -    141  1.87e-03 TATTATTATG TGCTTG ATGTGAGGCC
chr8:55857869-55858146       -    131  1.87e-03 TGACATGAAA TGCTTG GTATAACCTA
chr6:57174837-57175144       -     55  1.87e-03 TGGCGGCTCC TGCTTG CATGGATCGC
chr1:76043401-76043693       -    260  1.87e-03 TGCATGGTAA TGCTTG GTGGAGCTTA
chr6:54052206-54052459       +    226  1.87e-03 GGAAGAAACG TGCTTG CTTGGCCACA
chr3:9620806-9621155         +    328  1.87e-03 CTATGTTATC TGCTTG TGTTGATTCT
chr1:7149938-7150219         -     94  1.87e-03 CTTCTACTTT TGCTTG TGTTTATTTG
chr1:7149938-7150219         +     17  1.87e-03 CAAACCCAAC TGCTTG ATGTAGCAGG
chr4:58752494-58752809       +    145  1.87e-03 TATCAAATGT TGCTTG CATTTCTAAA
chr7:59830774-59831127       +     11  1.87e-03 AAACCTTTTG TGCTTG TGCTCTACAA
chr3:8916520-8917193         -    563  1.87e-03 TTATGAGTTG TGCTTG TTCTGTGAAT
chr4:67669561-67669874       +     69  1.87e-03 GCCCTGCCGC TGCTTG AGGGGAACAC
chr10:52816820-52817083      +     19  1.87e-03 CAAGGAGCCC TGCTTG ATGAGCTCCT
chr2:4906595-4906900         +     69  1.87e-03 TTATTCATCA TGCTTG ATTTGCCTAC
chr9:55525571-55526241       +    353  1.87e-03 CCTTGCCCAT TGCTTG GATCATGCTG
chr3:18255034-18255940       +    217  1.87e-03 ACAATGAAGT TGCTTG TATCGAGCAT
chr10:3837761-3838013        +    201  1.87e-03 GGTGGCCAGA TGCTTG GGTGCAGTTG
chr6:48599737-48600010       -     38  1.87e-03 CATGTCAACA TGCTTG GCATTATGAA
chr6:4306124-4306681         -    204  1.87e-03 ACTAGAATCT TGCTTG ATCTCCACGT
chr2:74191358-74191778       +    183  1.87e-03 CGAGGCGACG TGCTTG CGGAGTTGCG
chr9:50855223-50855501       -    113  1.87e-03 TTACACAGTT TGCTTG TAAATTGCGA
chr10:54970016-54970608      -    557  1.87e-03 TGTGATCATC TGCTTG ACGAAAGCGC
chr10:51041610-51042128      -     20  1.87e-03 TTTCTTTGAA TGCTTG GTTGGTGGCA
chr4:5527761-5528012         -    196  1.87e-03 CTGCCGGTAA TGCTTG TTTGGATACA
chr6:51057344-51057607       +    108  1.87e-03 TTTCCACACC TGCTTG AAAACGGCCG
chr8:7316183-7316803         +    302  1.87e-03 TTAGTAATGG TGCTTG GGATATTTTG
chr5:14324100-14324377       -     57  1.87e-03 GAGAGTTCTT TGCTTG TTGCTCTTGG
chr8:888268-888594           +    157  1.87e-03 CATGTGCTAC TGCTTG TAGGTGTGTT
chr8:888268-888594           +     40  1.87e-03 TTCACCTTGT TGCTTG TAGGTGCACT
chr1:76322444-76322707       -    144  1.87e-03 TAAGCTTGGC TGCTTG GCTCTGTGGT
chr7:55916954-55917414       +    386  1.87e-03 TGATCCTACT TGCTTG TTTTGTAATG
chr3:1745311-1745600         -     45  1.87e-03 TTAGCCGAGA TGCTTG GTGTCGAGGA
chr6:58118706-58119347       +    504  1.87e-03 CAACTGCGCG TGCTTG CCACCTAGTT
chr7:4390082-4390385         +    121  1.87e-03 GTATTGTTGA TGCTTG TGTTGTAGTG
chr5:2284071-2284344         +      6  1.87e-03      TTGGC TGCTTG GCGTAGTAGG
chr10:17609855-17610189      -     14  1.87e-03 CTATTCGCTG TGCTTG CCTAGCGGTC
chr2:68576025-68576407       +    105  1.87e-03 TAGAGATGAT TGCTTG ACAGTAACAT
chr10:50238394-50238646      -    188  1.87e-03 TGTGCAACTG TGCTTG TGCTTCGGTT
chr10:56387253-56387527      +    128  1.87e-03 AGGTGCTCTG TGCTTG CACGCTGCAG
chr5:58945192-58945507       -      1  1.87e-03 AAAAGAAAAT TGCTTG           
chr10:9891438-9891823        +    297  1.87e-03 GTCCCTCTGT TGCTTG CAGGAGGAAT
chr5:69077542-69077906       +     63  1.87e-03 TTTCTTCATT TGCTTG CTATTGAGCT
chr8:48739795-48740197       -     46  1.87e-03 ATTCATATGC TGCTTG CTCGGCCCAA
chr3:68032320-68032663       -    254  1.87e-03 GTCTTATCAC TGCTTG TAGTTCATCT
chr1:72648299-72648633       -     79  1.87e-03 GTTGCACATT TGCTTG ATATTAGGGT
chr4:54695345-54695600       +    167  1.87e-03 CGCAAAACCG TGCTTG GCCTCTCGCT
chr4:314335-314822           +    467  1.87e-03 ACACATATCA TGCTTG TTATTTTCAA
chr4:314335-314822           -     93  1.87e-03 GCTTGGAGGT TGCTTG GAGTCTTCTT
chr10:41666721-41667146      +    101  1.87e-03 TAACATCTAC TGCTTG CCTTCCCCTT
chr1:17725416-17725690       -    138  1.87e-03 TCCTGGCAAA TGCTTG AGGAAAACAC
chr1:17725416-17725690       -     38  1.87e-03 ATCACGACAC TGCTTG TGTCATGATA
chr1:67005723-67006023       -    249  1.87e-03 TGGTCACAGC TGCTTG GCAGAGTATT
chr6:51088729-51088979       +    125  1.87e-03 CCATTGCCTT TGCTTG CATCCCCAGG
chr8:10732566-10733014       -    385  1.87e-03 AAAGGTATAA TGCTTG CCATGTTTTT
chr8:1492091-1492576         +    459  1.87e-03 TTACGGTACA TGCTTG GAGTATTAAA
chr3:67689440-67689946       +    228  1.87e-03 CATAACACTG TGCTTG AGGTGCTGTT
chr4:61205020-61205318       +    245  1.87e-03 CATTTTGCTA TGCTTG TTTCATATAC
chr4:11156945-11157458       +    481  1.87e-03 AACACACTAT TGCTTG ATAACATGTG
chr2:61409494-61409772       +    256  1.87e-03 CTATTGCCTA TGCTTG CTGCTCGCTC
chr2:61409494-61409772       +    221  1.87e-03 TGAAAACGCT TGCTTG CGCCCCACCC
chr4:9646210-9646680         -    135  1.87e-03 ATCCAACAAA TGCTTG GTAAGATTTT
chr1:59428980-59429504       +    188  1.87e-03 CCCTAATGTC TGCTTG GAGGTCCAGA
chr3:30536284-30536793       -    299  1.87e-03 AGGGGAGTCC TGCTTG ATCCCTGGTC
chr7:16068553-16068806       +    175  1.87e-03 CATCGTGCAT TGCTTG TCTGCCCCTA
chr1:77358022-77358597       +    347  1.87e-03 GTAGAGAAGG TGCTTG GTCTTAAGCT
chr8:2033951-2034295         +    189  1.87e-03 CAGTCTCAGG TGCTTG GTCGCAAAGG
chr8:59456035-59456340       +    266  1.87e-03 ACTGACAGCA TGCTTG ACAACTGAAA
chr5:284152-284449           +     17  1.87e-03 ATGCTAAATG TGCTTG CACTTCGGTT
chr2:61684356-61684684       +    185  1.87e-03 CTAGCCTGTT TGCTTG TCTTCTAAGT
chr1:74232260-74232727       +    429  1.87e-03 AAAAACCTGC TGCTTG CGTTTATTAA
chr3:68447403-68447744       -    225  1.87e-03 GATTGACAGA TGCTTG CTCCCTATCA
chr7:6576269-6576584         +    148  1.87e-03 GGTGGTCCTC TGCTTG TCCCCGTCAA
chr10:54751838-54752204      +    187  1.87e-03 CGCTGCAAGC TGCTTG CCAGCCACTG
chr4:52995507-52995762       +    104  1.87e-03 ACGTTTACCA TGCTTG GGACTCATCG
chr4:52995507-52995762       +     33  1.87e-03 CAAAAAGTTA TGCTTG GGGACTCGTT
chr10:55586920-55587194      -     60  1.87e-03 GGCCTTAGCT TGCTTG CGCAATTCTA
chr8:23566090-23566336       +    201  1.87e-03 GGACGCGTCC TGCTTG CGGACCAACA
chr7:694951-695412           -    250  1.87e-03 AAAGACATGC TGCTTG GAACCTCTAG
chr4:51383692-51383951       +     52  1.87e-03 AATCAAAGAT TGCTTG AGGGAAGAAG
chr4:48065038-48065472       +    352  1.87e-03 AACCCTCCCA TGCTTG TACACGAATC
chr4:48065038-48065472       +    254  1.87e-03 TACCTATGCA TGCTTG CCAATGTGAG
chr1:56057638-56058014       +    320  1.87e-03 CCTGTGGATG TGCTTG GACATTGCAT
chr4:10313251-10313752       +    397  1.87e-03 GTATCTAGAG TGCTTG TAACGTATTC
chr4:10313251-10313752       +    284  1.87e-03 GCCGAGTATT TGCTTG TGCGGTCAAT
chr10:4448082-4448336        +     43  1.87e-03 TACCTTCTTG TGCTTG GACCGGATTG
chr1:58885084-58885389       -    176  1.87e-03 TTTCAGGAAT TGCTTG GCATCAAGAA
chr1:58885084-58885389       -    136  1.87e-03 TTATAGTTGT TGCTTG TGTTTGCAGA
chr6:59055278-59055646       -    135  1.87e-03 AGACCTGCCA TGCTTG CAGCCTTGCA
chr7:46118417-46118762       +    266  1.87e-03 CGCTGGGCCC TGCTTG TCAGCCCAGC
chr1:76470177-76470478       +    240  1.87e-03 ACAAATTACC TGCTTG CCATCCTTGA
chr1:59860300-59861126       -    813  1.87e-03  CTAAAAAGG TGCTTG TGCCCACCTT
chr1:59860300-59861126       -    145  1.87e-03 GCATTGCCTT TGCTTG TGATGGACCT
chr3:20546768-20547189       +      2  1.87e-03          G TGCTTG AAGTTACGAG
chr3:63562983-63563294       -     25  1.87e-03 TTCCGTTGAC TGCTTG TGCTAGCCTT
chr2:65320518-65320926       -    397  1.87e-03    ACTCATT TGCTTG CTGTTGAGCT
chr3:8048133-8048439         -    117  1.87e-03 CTCGATCCTG TGCTTG AAATCCTGCT
chr3:8048133-8048439         -     51  1.87e-03 GCGCCCCAGC TGCTTG TACTGGCCAA
chr6:45759431-45759683       -     74  1.87e-03 TGTGACACTG TGCTTG GGCTGGAGCG
chr3:55421936-55422203       -    204  1.87e-03 AAAACTTGAA TGCTTG TTTGGTTTCA
chr5:61365587-61366003       -    167  1.87e-03 TTAACACTAG TGCTTG CATCAAATCT
chr10:12626228-12626516      -    129  1.87e-03 GGTTAGGACA TGCTTG AACCATGAAC
chr1:79457187-79457570       -      1  1.87e-03 ACTGGTTTGA TGCTTG           
chr6:48255450-48255962       -    242  1.87e-03 AAGCCGGTGG TGCTTG TTACTCTTGG
chr4:10592295-10592844       +    123  1.87e-03 ATCTACAAAC TGCTTG CTCACAAAGC
chr2:67869369-67869682       -    206  1.87e-03 AGTTTAAGCG TGCTTG GTCTAAAGCA
chr3:59751877-59752257       -    129  1.87e-03 CACCAAACCC TGCTTG GTAACAGTAA
chr4:54018044-54018296       +     97  1.87e-03 GCAGCATGTT TGCTTG ATATTTTTTC
chr1:14069537-14069996       +     52  1.87e-03 CTACAGAAAC TGCTTG TATTTGTAAA
chr1:17210381-17210855       -     43  1.87e-03 CCCCTTCATC TGCTTG TCCCTTTTGG
chr6:32296794-32297159       +    353  1.87e-03 CTCCATTTTG TGCTTG AGCTACTC  
chr6:32296794-32297159       -     94  1.87e-03 CATCACCACG TGCTTG TTCATTGGCT
chr10:54834468-54834750      -     37  1.87e-03 TGTAGTCAGA TGCTTG AAACAATATA
chr3:73916253-73916551       +    186  1.87e-03 TAAATGAAAA TGCTTG AGCCTTAGCT
chr10:56273080-56273415      -    188  1.87e-03 CGCTTTTGAT TGCTTG ACAGCTTGAG
chr2:6908727-6909033         -     98  1.87e-03 TCATGCCGAC TGCTTG TAGTAGATAT
chr8:59707103-59707461       -     21  1.87e-03 GAAGCTTAAA TGCTTG TATGACTATT
chr2:5651910-5652263         +     92  1.87e-03 AAATCTTGGA TGCTTG ACTAGGATTA
chr10:13937088-13937525      +    303  1.87e-03 TCATACAAAT TGCTTG ACTTGAAGCG
chr10:13937088-13937525      -    256  1.87e-03 CCTTGCAGAA TGCTTG GGTCTATGGA
chr5:56344393-56344837       -    283  1.87e-03 TGAGAAAAAG TGCTTG ACTTCACCAT
chr3:22275-22521             -     10  1.87e-03 CTGATTGCTG TGCTTG TTCGCCGAG 
chr4:45282055-45282322       -     40  1.87e-03 TGTTAGCCTA TGCTTG TGCCCATAAC
chr4:45282055-45282322       +     22  1.87e-03 CATTTGGTAT TGCTTG AGGTTATGGG
chr2:74547835-74548124       -    244  1.87e-03 ATGATAGGGT TGCTTG CCGGTTTGTT
chr2:74547835-74548124       +    144  1.87e-03 ACTCATTCAA TGCTTG CAATAAGCTC
chr10:49938099-49938518      +     93  1.87e-03 GGTTTAGGCG TGCTTG ATCTTAAAAC
chr10:49938099-49938518      +     52  1.87e-03 ATGCAAAAGC TGCTTG GCCTTTAGTC
chr9:44314464-44314752       -    104  1.87e-03 CACCCAAAGG TGCTTG TAGTAGGGGG
chr4:42152144-42152619       -     55  1.87e-03 ACTCCTAACG TGCTTG GAGGAACAGC
chr2:3256605-3256911         +    267  1.87e-03 CATTCACTTG TGCTTG TAATAATATG
chr2:52009952-52010200       +    127  1.87e-03 CGATCGCTAG TGCTTG AAGACGACCA
--------------------------------------------------------------------------------

--------------------------------------------------------------------------------
	Motif TKCTTC MEME-1 block diagrams
--------------------------------------------------------------------------------
SEQUENCE NAME            POSITION P-VALUE  MOTIF DIAGRAM
-------------            ----------------  -------------
chr9:51971171-51971563             0.0012  196_[+1]_143_[+1]_42
chr3:72022728-72023223             0.0012  27_[+1]_6_[-1]_31_[-1]_58_[+1]_
                                           32_[+1]_17_[-1]_93_[-1]_53_[+1]_
                                           51_[+1]_74
chr10:54276708-54276988            0.0012  113_[-1]_71_[+1]_51_[-1]_5_[-1]_17
chr5:18731185-18731871             0.0016  39_[-1]_19_[-1]_81_[+1]_85_[-1]_
                                           139_[+1]_122_[+1]_74_[+1]_50_[+1]_30
chr10:267141-267409                0.0012  168_[+1]_49_[-1]_40
chr7:3810998-3811384               0.0016  8_[-1]_60_[+1]_122_[+1]_179
chr6:48793324-48793614             0.0012  39_[-1]_37_[-1]_10_[-1]_187
chr1:7855634-7856137               0.0012  221_[-1]_45_[-1]_168_[-1]_52
chr1:13944263-13944790             0.0012  179_[-1]_91_[+1]_136_[+1]_12_[-1]_
                                           61_[-1]_19
chr1:14704025-14704313            0.00077  17_[-1]_7_[+1]_81_[+1]_135_[+1]_25
chr10:4304109-4304374              0.0012  34_[-1]_39_[+1]_92_[+1]_73_[-1]_4
chr9:55121563-55121867             0.0012  41_[-1]_36_[-1]_136_[+1]_74
chr3:4869287-4869562              0.00077  18_[-1]_4_[-1]_242
chr3:64641451-64641743             0.0016  67_[-1]_32_[+1]_182
chr5:69980102-69980356            0.00053  136_[+1]_17_[-1]_90
chr5:63890072-63890374            0.00077  17_[-1]_6_[-1]_268
chr1:21478949-21479254             0.0012  10_[-1]_27_[-1]_19_[+1]_23_[+1]_
                                           27_[-1]_10_[+1]_23_[+1]_27_[-1]_
                                           42_[+1]_33_[+1]_5
chr8:45203497-45203809             0.0016  66_[+1]_4_[+1]_38_[-1]_187
chr2:65510766-65511038             0.0012  45_[+1]_15_[+1]_169_[-1]_26
chr1:50707952-50708220             0.0012  76_[+1]_27_[+1]_9_[+1]_2_[-1]_73_
                                           [+1]_52
chr7:61124513-61124959             0.0012  40_[+1]_27_[-1]_30_[-1]_111_[+1]_215
chr4:66596170-66596573             0.0016  54_[+1]_13_[-1]_82_[+1]_237
chr9:56695816-56696161             0.0016  60_[-1]_94_[-1]_102_[-1]_72
chr9:53689580-53689876             0.0003  161_[+1]_130
chr3:64867429-64868019             0.0012  227_[-1]_194_[+1]_2_[-1]_150
chr2:60373803-60374117             0.0003  195_[+1]_114
chr7:5784858-5785164               0.0016  7_[-1]_71_[+1]_64_[-1]_147
chr10:45944926-45945173            0.0016  75_[-1]_133_[+1]_28
chr9:30779537-30780064             0.0012  55_[+1]_61_[-1]_337_[+1]_57
chr9:2798444-2798717               0.0016  92_[-1]_142_[+1]_18_[-1]_4
chr3:59611789-59612036            0.00077  29_[+1]_26_[+1]_181
chr10:12937782-12938053            0.0012  167_[-1]_49_[+1]_44
chr2:69966846-69967744             0.0012  371_[+1]_205_[-1]_18_[+1]_1_[-1]_
                                           104_[-1]_17_[+1]_27_[+1]_102_[-1]_6
chr3:50036486-50036852             0.0012  51_[+1]_25_[+1]_34_[-1]_129_[-1]_104
chr2:63953894-63954480             0.0012  25_[+1]_144_[+1]_99_[+1]_18_[+1]_
                                           219_[+1]_40_[-1]_6
chr5:61379973-61380293             0.0016  10_[-1]_7_[-1]_223_[+1]_63
chr8:54831609-54831881             0.0003  58_[+1]_209
chr9:5854724-5855195               0.0012  77_[+1]_50_[+1]_1_[+1]_76_[+1]_
                                           67_[+1]_52_[+1]_32_[+1]_62_[-1]_7
chr8:7332274-7332622               0.0012  5_[+1]_13_[+1]_210_[+1]_92_[-1]_5
chr1:7668623-7668966               0.0003  228_[+1]_110
chr1:60702657-60703138             0.0003  178_[-1]_298
chr4:56820978-56821595             0.0012  [-1]_328_[+1]_278
chr4:2909486-2909795               0.0003  171_[+1]_133
chr1:65088768-65089082             0.0003  17_[-1]_292
chr9:54574369-54574688             0.0012  13_[+1]_10_[+1]_61_[+1]_116_[+1]_
                                           65_[-1]_25
chr3:38366731-38367731             0.0016  418_[+1]_89_[-1]_80_[-1]_56_[-1]_
                                           26_[+1]_16_[+1]_20_[-1]_254
chr10:54673918-54674439            0.0012  149_[-1]_256_[-1]_105
chr6:3632526-3632812               0.0012  135_[-1]_29_[+1]_21_[-1]_31_[+1]_47
chr3:9997212-9997577              0.00077  88_[-1]_24_[-1]_48_[+1]_43_[+1]_
                                           55_[-1]_22_[+1]_24_[+1]_20
chr9:10539862-10540151            0.00077  79_[-1]_46_[+1]_124_[-1]_23
chr8:6373758-6374058               0.0016  73_[-1]_9_[+1]_45_[+1]_148_[+1]_2
chr7:43545867-43546462             0.0016  25_[+1]_157_[-1]_402
chr3:10638884-10639176             0.0016  40_[-1]_4_[+1]_45_[-1]_97_[+1]_83
chr8:52587382-52587754             0.0016  119_[-1]_114_[-1]_86_[+1]_36
chr7:12657165-12657560             0.0016  28_[-1]_1_[-1]_21_[-1]_170_[-1]_
                                           133_[-1]_13
chr2:690175-690435                 0.0016  4_[+1]_150_[-1]_21_[+1]_68
chr10:8286119-8286388              0.0003  81_[+1]_183
chr2:73169847-73170191             0.0003  171_[-1]_121_[-1]_41
chr3:28832041-28833760             0.0016  42_[-1]_70_[-1]_305_[-1]_25_[+1]_
                                           496_[-1]_246_[-1]_78_[-1]_130_[+1]_
                                           76_[+1]_38_[-1]_11_[+1]_78_[+1]_53
chr4:46539313-46539641             0.0019  36_[+1]_35_[-1]_140_[+1]_100
chr1:64008607-64008927             0.0012  42_[+1]_45_[+1]_164_[-1]_52
chr3:54403304-54403591             0.0012  39_[-1]_86_[+1]_85_[-1]_11_[-1]_
                                           21_[+1]_16
chr10:60572372-60572683            0.0012  53_[+1]_182_[+1]_2_[-1]_57
chr3:5620208-5620474               0.0019  10_[-1]_152_[-1]_25_[+1]_62
chr3:38377027-38377818             0.0012  5_[+1]_205_[+1]_64_[+1]_[+1]_6_
                                           [+1]_18_[+1]_27_[+1]_34_[-1]_25_
                                           [+1]_42_[+1]_88_[-1]_212
chr9:100287-100617                 0.0016  51_[-1]_9_[+1]_14_[+1]_206_[+1]_27
chr9:389094-389438                 0.0012  91_[-1]_[-1]_34_[+1]_137_[+1]_3_
                                           [+1]_50
chr5:5490051-5490504               0.0019  87_[+1]_109_[+1]_130_[+1]_7_[+1]_97
chr4:15443789-15444052             0.0012  33_[+1]_4_[+1]_8_[-1]_57_[-1]_55_
                                           [-1]_77
chr6:48444260-48444517             0.0019  24_[+1]_37_[-1]_83_[-1]_96
chr7:61669550-61669797             0.0003  119_[-1]_123
chr7:63669738-63670169             0.0012  30_[-1]_10_[-1]_94_[+1]_52_[-1]_
                                           145_[+1]_54_[-1]_11
chr2:1702315-1702577               0.0003  255_[+1]_2
chr1:27567128-27567445             0.0016  5_[-1]_1_[-1]_58_[-1]_236
chr4:62676435-62676687             0.0012  102_[-1]_125_[+1]_5_[-1]_3
chr8:59352732-59353091            0.00053  81_[-1]_20_[+1]_247
chr2:41920292-41920632             0.0016  123_[+1]_76_[-1]_10_[-1]_40_[+1]_
                                           24_[+1]_38
chr6:1887825-1888146              0.00053  144_[+1]_3_[+1]_163
chr4:11817920-11818401             0.0016  195_[-1]_75_[-1]_[-1]_9_[-1]_139_
                                           [-1]_34
chr2:71876268-71876601             0.0003  94_[+1]_167_[+1]_61
chr1:2127413-2127726               0.0003  231_[-1]_77
chr5:7421722-7422072               0.0016  147_[-1]_63_[-1]_46_[-1]_14_[+1]_57
chr9:59286193-59286502             0.0016  136_[-1]_86_[+1]_7_[-1]_63
chr3:38365022-38365329             0.0016  52_[-1]_69_[-1]_121_[+1]_37_[-1]_5
chr3:71135588-71135934             0.0012  64_[-1]_64_[+1]_84_[+1]_7_[-1]_104
chr6:54253617-54254023             0.0016  120_[+1]_42_[-1]_233
chr4:1189843-1190388               0.0012  149_[+1]_65_[-1]_26_[-1]_41_[-1]_
                                           61_[-1]_56_[-1]_91_[-1]_15
chr10:54960360-54960649           0.00053  163_[+1]_51_[+1]_64
chr1:2919777-2920073               0.0012  193_[+1]_63_[-1]_29
chr3:61460952-61461253             0.0012  159_[+1]_26_[+1]_105
chr4:57980833-57981210             0.0012  325_[+1]_32_[+1]_9
chr2:65134139-65134714             0.0012  84_[-1]_473_[-1]_7
chr4:64242933-64243307             0.0003  192_[+1]_177
chr3:28857078-28861747             0.0016  57_[+1]_137_[+1]_6_[+1]_297_[-1]_
                                           14_[-1]_[+1]_121_[+1]_38_[+1]_374_
                                           [-1]_99_[+1]_86_[+1]_104_[+1]_80_
                                           [-1]_17_[+1]_120_[+1]_106_[+1]_
                                           18_[+1]_26_[+1]_95_[+1]_30_[+1]_
                                           87_[-1]_1_[-1]_144_[+1]_45_[+1]_
                                           75_[+1]_213_[+1]_153_[+1]_[+1]_
                                           29_[+1]_2_[+1]_22_[-1]_60_[-1]_
                                           92_[-1]_36_[-1]_385_[+1]_305_[-1]_
                                           65_[+1]_304_[-1]_53_[+1]_48_[+1]_
                                           273_[+1]_207
chr6:45006958-45007287             0.0003  265_[-1]_59
chr1:69166569-69167065             0.0016  7_[-1]_16_[+1]_12_[-1]_242_[+1]_
                                           84_[+1]_106
chr3:13031323-13031641             0.0012  25_[-1]_5_[+1]_122_[-1]_149
chr3:38413385-38414110             0.0016  16_[+1]_19_[+1]_180_[-1]_112_[-1]_
                                           57_[+1]_104_[-1]_24_[-1]_56_[+1]_
                                           3_[+1]_20_[+1]_11_[+1]_5_[+1]_7_
                                           [-1]_34
chr6:48948665-48948928             0.0016  29_[+1]_79_[-1]_22_[+1]_38_[+1]_72
chr9:243133-243495                 0.0012  48_[-1]_37_[+1]_266
chr8:3621321-3621771               0.0012  193_[+1]_107_[-1]_139
chr6:57394803-57395306             0.0016  8_[-1]_378_[+1]_106
chr6:54736915-54737257             0.0012  21_[+1]_37_[+1]_54_[+1]_96_[-1]_
                                           80_[+1]_25
chr6:49032985-49035192             0.0012  180_[-1]_123_[-1]_73_[-1]_503_[-1]_
                                           19_[-1]_20_[-1]_269_[+1]_46_[+1]_
                                           129_[-1]_25_[-1]_100_[+1]_267_[+1]_
                                           147_[+1]_87_[-1]_65_[-1]_65
chr5:69793868-69794133             0.0012  16_[-1]_5_[-1]_7_[+1]_168_[-1]_46
chr5:6105817-6106130               0.0016  14_[-1]_35_[-1]_35_[-1]_92_[-1]_
                                           81_[-1]_27
chr4:67580634-67581204             0.0016  47_[-1]_26_[-1]_194_[-1]_57_[-1]_
                                           47_[+1]_3_[+1]_161
chr4:58238713-58239033            0.00077  191_[+1]_4_[-1]_114
chr4:7313617-7315656               0.0016  29_[-1]_241_[+1]_39_[-1]_3_[-1]_
                                           32_[-1]_36_[-1]_128_[-1]_243_[-1]_
                                           21_[-1]_167_[-1]_13_[-1]_44_[+1]_
                                           262_[-1]_162_[-1]_378_[-1]_48_[-1]_98
chr4:6832211-6832601              0.00053  131_[-1]_212_[-1]_36
chr3:71885912-71886369             0.0012  158_[+1]_114_[-1]_55_[-1]_113
chr3:38371961-38374741             0.0012  121_[+1]_322_[+1]_79_[+1]_57_[-1]_
                                           45_[+1]_64_[+1]_546_[+1]_361_[-1]_
                                           106_[-1]_146_[-1]_96_[-1]_166_[-1]_
                                           30_[+1]_13_[+1]_267_[-1]_59_[-1]_207
chr3:38362319-38363680             0.0016  260_[+1]_155_[+1]_143_[-1]_102_
                                           [+1]_164_[-1]_321_[-1]_49_[+1]_126
chr3:38333207-38334109             0.0016  78_[-1]_161_[-1]_57_[-1]_212_[+1]_
                                           297_[-1]_36_[+1]_9_[+1]_11
chr3:28855076-28856561             0.0012  16_[-1]_118_[+1]_213_[+1]_48_[-1]_
                                           79_[-1]_173_[-1]_50_[-1]_117_[-1]_
                                           7_[+1]_340_[+1]_161_[+1]_7_[+1]_85
chr3:28848766-28853122             0.0012  283_[-1]_162_[+1]_15_[-1]_308_[+1]_
                                           982_[-1]_164_[+1]_89_[-1]_25_[-1]_
                                           60_[-1]_8_[+1]_263_[+1]_71_[-1]_
                                           26_[+1]_290_[-1]_62_[-1]_402_[-1]_
                                           117_[-1]_6_[-1]_42_[+1]_84_[-1]_
                                           216_[-1]_50_[+1]_[-1]_163_[+1]_
                                           231_[+1]_69_[+1]_13
chr3:28846013-28847075             0.0012  97_[-1]_44_[-1]_160_[+1]_16_[-1]_
                                           3_[-1]_200_[-1]_23_[+1]_53_[+1]_
                                           61_[-1]_167_[+1]_12_[+1]_161
chr3:28835780-28836515             0.0016  16_[-1]_538_[+1]_142_[+1]_15_[-1]_1
chr3:18263514-18264636             0.0016  189_[+1]_58_[+1]_20_[-1]_175_[-1]_
                                           90_[-1]_286_[+1]_153_[-1]_110
chr2:77721372-77721835             0.0012  16_[-1]_31_[+1]_20_[-1]_3_[-1]_
                                           81_[+1]_64_[+1]_62_[+1]_52_[-1]_87
chr2:66385222-66385767             0.0012  135_[-1]_19_[+1]_10_[+1]_74_[+1]_
                                           111_[+1]_119_[+1]_42
chr2:60689233-60689858             0.0012  39_[-1]_66_[+1]_304_[+1]_199
chr2:51779481-51779908             0.0012  101_[+1]_38_[-1]_33_[+1]_114_[+1]_
                                           12_[-1]_100
chr2:4210591-4212217               0.0012  44_[+1]_295_[-1]_87_[+1]_35_[+1]_
                                           23_[+1]_364_[-1]_192_[+1]_29_[+1]_
                                           83_[+1]_19_[+1]_396
chr10:55289321-55289638            0.0003  102_[+1]_156_[-1]_48
chr10:54429970-54430820            0.0019  38_[+1]_30_[-1]_9_[+1]_81_[-1]_
                                           118_[+1]_545
chr1:74344125-74344398             0.0003  81_[-1]_187
chr1:67109813-67110142             0.0012  107_[+1]_99_[-1]_40_[+1]_66
chr1:64520417-64520831             0.0012  23_[-1]_129_[-1]_20_[-1]_225
chr1:62788758-62789258             0.0012  252_[-1]_20_[-1]_14_[+1]_197
chr1:58111118-58111954             0.0016  80_[+1]_77_[-1]_258_[+1]_60_[-1]_
                                           91_[+1]_241
chr1:31881670-31882012             0.0012  90_[-1]_166_[-1]_75
chr1:22838175-22838425             0.0012  75_[-1]_10_[+1]_9_[+1]_139
chr1:17817743-17818121            0.00053  218_[-1]_35_[+1]_21_[-1]_87
chr7:60153226-60153522             0.0016  12_[+1]_64_[+1]_209
chr4:2905356-2905814               0.0019  72_[+1]_233_[-1]_60_[+1]_76
chr7:49247753-49248659             0.0012  210_[-1]_234_[-1]_67_[-1]_35_[-1]_
                                           129_[+1]_148_[-1]_17_[-1]_25
chr5:65920307-65920612            0.00077  99_[+1]_54_[+1]_48_[+1]_23_[+1]_58
chr9:13447256-13447650             0.0016  262_[+1]_43_[-1]_5_[+1]_39_[+1]_22
chr1:69392517-69392835            0.00053  162_[+1]_28_[-1]_117
chr6:44577872-44578132             0.0012  147_[+1]_25_[+1]_77
chr8:7315328-7315577               0.0016  50_[+1]_53_[-1]_135
chr6:57711366-57711740             0.0016  142_[+1]_208_[-1]_13
chr1:13074365-13074724             0.0012  59_[+1]_49_[+1]_49_[+1]_185
chr1:75479440-75479767             0.0016  38_[-1]_12_[-1]_266
chr1:3710584-3711004               0.0003  223_[-1]_192
chr4:67509350-67509674             0.0016  10_[+1]_76_[+1]_147_[-1]_74
chr1:2613888-2614288               0.0012  23_[-1]_67_[+1]_5_[+1]_2_[+1]_6_
                                           [+1]_268
chr3:53373968-53374225             0.0016  109_[+1]_69_[+1]_68
chr3:13826079-13826370             0.0019  23_[+1]_20_[-1]_179_[-1]_30_[-1]_16
chr3:48306276-48306595            0.00077  81_[+1]_98_[-1]_79_[+1]_44
chr10:3413494-3413914              0.0016  77_[+1]_153_[-1]_147_[+1]_26
chr9:53625288-53625593             0.0016  262_[-1]_24_[-1]_8
chr5:71126027-71126443             0.0019  199_[-1]_39_[+1]_120_[+1]_41
chr8:62207975-62208775             0.0012  87_[-1]_129_[+1]_124_[+1]_330_[-1]_
                                           107
chr1:68887517-68887908             0.0012  112_[-1]_116_[+1]_152
chr5:70941805-70942242            0.00077  202_[+1]_82_[-1]_142
chr10:14927642-14927923            0.0016  85_[+1]_120_[+1]_65
chr3:73796174-73796496            0.00053  10_[+1]_117_[-1]_184
chr10:58856127-58856385           0.00053  163_[+1]_84_[+1]
chr9:937052-937321                 0.0019  133_[-1]_35_[-1]_90
chr7:50845012-50845307             0.0003  288_[-1]_2
chr5:52909561-52909820            0.00053  85_[+1]_129_[+1]_34
chr5:56346908-56347187             0.0016  17_[-1]_71_[+1]_89_[-1]_85
chr10:58054149-58054611            0.0012  141_[-1]_8_[-1]_7_[-1]_110_[+1]_
                                           13_[+1]_154
chr1:20774544-20774797             0.0012  185_[+1]_38_[+1]_19
chr10:6554541-6555058              0.0019  19_[-1]_485_[-1]_2
chr4:61181122-61181407            0.00053  1_[-1]_47_[+1]_117_[+1]_103
chr10:7693350-7693823             0.00077  77_[-1]_71_[-1]_3_[-1]_275_[-1]_24
chr7:65217082-65217601             0.0019  160_[-1]_175_[-1]_173
chr7:10274075-10274356             0.0012  5_[-1]_125_[+1]_38_[-1]_42_[+1]_48
chr9:3700553-3700906               0.0016  142_[+1]_38_[-1]_8_[-1]_11_[+1]_
                                           71_[+1]_22_[-1]_26
chr10:1283940-1284352              0.0012  29_[-1]_103_[-1]_45_[+1]_7_[+1]_
                                           47_[-1]_23_[+1]_75_[-1]_42
chr4:63668338-63668737             0.0016  26_[-1]_48_[-1]_27_[+1]_83_[-1]_192
chr2:20116594-20116840             0.0016  1_[-1]_12_[+1]_9_[+1]_23_[+1]_125_
                                           [+1]_14_[+1]_2_[+1]_19
chr1:23746916-23747192             0.0016  99_[+1]_49_[+1]_52_[-1]_59
chr5:3111032-3111602               0.0016  218_[-1]_114_[-1]_144_[-1]_61_[+1]_10
chr10:789360-789645                0.0012  15_[+1]_171_[-1]_75_[-1]_7
chr1:19485893-19486142             0.0003  71_[+1]_173
chr7:62665266-62665789             0.0016  7_[+1]_[-1]_30_[-1]_469
chr7:10733101-10733747             0.0012  120_[+1]_8_[-1]_99_[-1]_84_[-1]_
                                           147_[+1]_19_[+1]_21_[+1]_10_[+1]_
                                           25_[-1]_52_[-1]_2
chr5:189484-189782                 0.0012  147_[-1]_6_[+1]_81_[-1]_10_[-1]_31
chr7:59933225-59933573             0.0016  64_[-1]_100_[+1]_6_[-1]_30_[-1]_
                                           42_[-1]_35_[-1]_36
chr1:12100795-12101092             0.0003  205_[+1]_27_[+1]_54
chr3:12246674-12246991             0.0016  32_[-1]_105_[+1]_51_[+1]_112
chr6:41273038-41273319             0.0003  105_[+1]_171
chr7:65165548-65165856            0.00077  9_[-1]_56_[-1]_59_[+1]_58_[+1]_
                                           34_[-1]_55_[+1]_2
chr3:3380307-3380732              0.00077  154_[+1]_117_[+1]_4_[+1]_4_[-1]_
                                           1_[-1]_11_[-1]_1_[-1]_92
chr2:73460481-73460992             0.0003  87_[+1]_419
chr6:57174837-57175144             0.0012  54_[-1]_74_[+1]_44_[+1]_83_[-1]_29
chr6:54052206-54052459             0.0019  216_[-1]_3_[+1]_23
chr7:59830774-59831127             0.0016  10_[+1]_7_[-1]_8_[+1]_184_[-1]_121
chr3:8916520-8917193               0.0016  16_[-1]_179_[+1]_251_[-1]_70_[-1]_
                                           22_[-1]_56_[+1]_44
chr6:61144609-61144862             0.0012  48_[-1]_96_[-1]_98
chr1:25079237-25079514             0.0003  42_[-1]_195_[-1]_29
chr2:49177887-49178426             0.0012  151_[-1]_80_[+1]_297
chr9:55525571-55526241             0.0012  295_[-1]_51_[+1]_5_[+1]_114_[+1]_
                                           44_[-1]_132
chr7:51435822-51436153             0.0016  135_[-1]_92_[-1]_93
chr2:11334257-11334881             0.0012  36_[+1]_38_[+1]_32_[-1]_38_[-1]_
                                           44_[-1]_329_[-1]_72
chr6:52327638-52327898             0.0016  130_[-1]_111_[+1]_8
chr5:68661327-68661586             0.0012  73_[-1]_37_[-1]_15_[+1]_47_[-1]_64
chr6:48599737-48600010             0.0016  37_[-1]_140_[+1]_26_[-1]_53
chr7:10668333-10668990             0.0003  58_[-1]_495_[+1]_78_[+1]_9
chr6:4306124-4306681               0.0019  23_[-1]_174_[-1]_349
chr1:80879637-80880426             0.0012  360_[-1]_90_[-1]_328
chr2:74191358-74191778             0.0019  148_[-1]_10_[-1]_12_[+1]_233
chr5:24096496-24096861             0.0003  14_[-1]_346
chr6:53218165-53218519             0.0003  194_[-1]_155
chr3:5015557-5015896              0.00077  6_[+1]_11_[+1]_1_[+1]_287_[-1]_11
chr4:5527761-5528012               0.0016  41_[-1]_38_[-1]_104_[-1]_51
chr3:66814222-66814529             0.0012  76_[+1]_15_[-1]_205
chr1:50334840-50335306             0.0016  169_[+1]_7_[-1]_200_[+1]_73
chr3:66833296-66833637             0.0016  62_[-1]_138_[+1]_31_[-1]_93
chr4:65138004-65138309             0.0016  90_[+1]_104_[-1]_100
chr3:6260626-6261186               0.0012  1_[+1]_75_[+1]_213_[-1]_88_[+1]_
                                           130_[-1]_24
chr8:7316183-7316803               0.0019  301_[+1]_185_[+1]_123
chr4:58486577-58486886             0.0012  154_[+1]_7_[+1]_137
chr6:2667282-2667543               0.0012  83_[+1]_59_[-1]_64_[-1]_2_[+1]_
                                           3_[+1]_21
chr4:16519303-16520123             0.0016  251_[-1]_193_[-1]_[+1]_30_[-1]_
                                           64_[+1]_253
chr7:55916954-55917414             0.0016  38_[-1]_80_[-1]_255_[+1]_70
chr6:58118706-58119347             0.0016  29_[-1]_176_[-1]_111_[-1]_169_[+1]_
                                           84_[-1]_43
chr1:66826762-66827137             0.0016  74_[-1]_37_[-1]_37_[+1]_88_[+1]_
                                           85_[+1]_25
chr9:48765407-48765732             0.0016  30_[-1]_189_[-1]_95
chr7:4551010-4551264               0.0012  151_[-1]_78_[-1]_14
chr5:60989731-60990257             0.0016  207_[+1]_103_[-1]_61_[-1]_138
chr8:4252770-4253061               0.0012  26_[+1]_22_[+1]_20_[-1]_99_[-1]_101
chr9:58087693-58088062             0.0003  325_[-1]_39
chr5:389997-390313                 0.0016  8_[+1]_38_[+1]_111_[-1]_71_[+1]_65
chr4:6612205-6612464               0.0016  99_[-1]_123_[+1]_2_[+1]_18
chr2:64849366-64849694             0.0016  117_[+1]_31_[-1]_55_[-1]_100_[+1]_2
chr2:72065229-72065493             0.0003  128_[+1]_131
chr6:786902-787240                 0.0012  8_[-1]_32_[+1]_28_[+1]_34_[-1]_
                                           107_[-1]_57_[+1]_37
chr6:49211445-49211700             0.0003  89_[-1]_161
chr10:12180188-12180434            0.0016  15_[-1]_6_[+1]_12_[-1]_36_[+1]_
                                           1_[+1]_140_[-1]_1
chr5:69077542-69077906             0.0019  42_[+1]_5_[+1]_3_[+1]_56_[+1]_57_
                                           [+1]_172
chr2:63368006-63368278             0.0012  138_[+1]_35_[-1]_28_[+1]_54
chr3:59398490-59398884             0.0012  239_[-1]_9_[-1]_135
chr10:41666721-41667146            0.0019  100_[+1]_125_[+1]_44_[+1]_139
chr1:67005723-67006023             0.0019  188_[+1]_33_[-1]_15_[-1]_34_[-1]_7
chr8:10732566-10733014             0.0019  126_[+1]_24_[+1]_222_[-1]_59
chr8:50633376-50633684             0.0012  13_[+1]_16_[+1]_140_[+1]_122
chr6:56960421-56960685             0.0003  61_[+1]_198
chr3:67689440-67689946             0.0019  227_[+1]_94_[+1]_174
chr4:61205020-61205318             0.0012  138_[+1]_18_[+1]_37_[+1]_6_[-1]_
                                           21_[+1]_49
chr7:3806987-3807328               0.0012  101_[+1]_76_[+1]_56_[+1]_1_[-1]_
                                           33_[+1]_45
chr8:46367959-46368216             0.0003  242_[-1]_10
chr2:61409494-61409772             0.0016  5_[-1]_36_[+1]_7_[-1]_27_[+1]_8_
                                           [-1]_2_[-1]_38_[+1]_17_[-1]_32_
                                           [+1]_29_[+1]_18
chr2:11013682-11013933             0.0016  24_[-1]_54_[-1]_162
chr4:54121192-54121717             0.0012  4_[+1]_9_[+1]_501
chr4:59493918-59494214             0.0012  186_[-1]_33_[-1]_28_[-1]_32
chr6:45729019-45729474             0.0016  58_[-1]_6_[-1]_115_[-1]_37_[+1]_
                                           25_[+1]_185
chr3:61618406-61618710             0.0016  16_[+1]_121_[+1]_41_[+1]_93_[-1]_10
chr5:65055555-65055829             0.0016  11_[-1]_45_[+1]_108_[-1]_93
chr2:63528425-63528859             0.0016  32_[+1]_26_[-1]_97_[-1]_171_[-1]_85
chr3:30536284-30536793             0.0019  272_[-1]_20_[-1]_25_[+1]_175
chr4:51965897-51966229            0.00053  40_[-1]_13_[+1]_268
chr7:8293789-8294137               0.0016  242_[+1]_88_[+1]_7
chr4:62159919-62160274             0.0003  302_[-1]_48
chr2:62054000-62054315             0.0003  71_[-1]_239
chr1:7179437-7179741               0.0003  65_[+1]_234
chr10:7538430-7538711              0.0016  27_[+1]_92_[+1]_104_[-1]_34_[-1]_1
chr10:45532808-45533118            0.0012  2_[-1]_32_[+1]_4_[+1]_50_[+1]_199
chr8:2033951-2034295               0.0012  4_[-1]_111_[-1]_1_[+1]_29_[-1]_
                                           2_[+1]_11_[+1]_90_[-1]_55
chr1:66416920-66417220             0.0016  1_[+1]_231_[+1]_49_[+1]_2
chr10:4484729-4485399              0.0012  16_[-1]_631_[+1]_12
chr4:37408314-37408565             0.0003  64_[+1]_182
chr1:70170026-70170276             0.0003  22_[-1]_223
chr7:6576269-6576584               0.0012  30_[+1]_111_[+1]_96_[+1]_61
chr7:3264579-3264834              0.00077  124_[-1]_63_[-1]_57
chr4:61870818-61871072             0.0016  116_[-1]_34_[+1]_55_[-1]_32
chr2:64761375-64761965            0.00077  145_[+1]_84_[-1]_4_[+1]_216_[-1]_118
chr8:23566090-23566336             0.0019  79_[-1]_115_[+1]_41
chr7:694951-695412                 0.0019  6_[+1]_3_[+1]_228_[-1]_102_[-1]_99
chr4:51383692-51383951             0.0012  9_[+1]_36_[+1]_3_[-1]_188_[+1]
chr4:9863395-9863644               0.0016  22_[-1]_7_[-1]_209
chr7:58536159-58536410             0.0003  60_[+1]_186
chr5:62542640-62542927             0.0012  4_[-1]_2_[+1]_111_[+1]_4_[-1]_15_
                                           [-1]_50_[+1]_66
chr2:5596892-5597171               0.0012  178_[+1]_8_[+1]_82
chr1:63124324-63124615             0.0016  106_[+1]_9_[+1]_66_[-1]_10_[+1]_77
chr3:68227008-68227264             0.0012  45_[-1]_23_[-1]_29_[-1]_5_[-1]_131
chr3:60564813-60565233             0.0012  133_[-1]_125_[-1]_2_[-1]_56_[+1]_81
chr4:43744615-43745483             0.0016  2_[-1]_329_[-1]_10_[+1]_390_[-1]_114
chr4:10313251-10313752             0.0016  159_[+1]_4_[-1]_1_[-1]_3_[-1]_92_
                                           [+1]_80_[+1]_21_[+1]_36_[+1]_27_
                                           [+1]_25
chr4:9635893-9636472               0.0016  32_[-1]_10_[-1]_238_[-1]_44_[+1]_
                                           116_[+1]_65_[+1]_39
chr10:4448082-4448336              0.0019  36_[+1]_[+1]_97_[+1]_36_[+1]_62
chr1:78442634-78442968             0.0003  150_[+1]_179
chr6:59055278-59055646             0.0019  134_[-1]_119_[+1]_104
chr3:61458538-61458819             0.0012  187_[-1]_37_[+1]_46
chr8:287825-288084                 0.0016  55_[+1]_55_[-1]_45_[+1]_4_[+1]_
                                           [+1]_71
chr8:7317334-7317842               0.0016  51_[-1]_22_[+1]_7_[+1]_126_[+1]_
                                           6_[+1]_10_[+1]_251
chr6:60096826-60097076             0.0003  186_[+1]_59
chr2:3288708-3288990               0.0016  78_[+1]_58_[+1]_85_[-1]_44
chr10:58899318-58899856            0.0016  2_[-1]_218_[+1]_38_[-1]_218_[+1]_39
chr1:75158366-75158813             0.0003  28_[-1]_414
chr3:55421936-55422203             0.0016  15_[+1]_70_[+1]_106_[-1]_8_[+1]_45
chr10:5385339-5385720              0.0016  135_[-1]_114_[+1]_46_[+1]_69
chr5:61365587-61366003             0.0016  166_[-1]_15_[-1]_35_[-1]_7_[+1]_170
chr10:55411392-55411660            0.0012  117_[-1]_137_[-1]_3
chr4:49516780-49517032             0.0003  57_[-1]_190
chr7:39529119-39529384             0.0003  102_[-1]_158
chr2:70402748-70403084            0.00077  88_[-1]_138_[+1]_40_[-1]_53
chr2:76461232-76461559             0.0003  136_[-1]_186
chr10:15794596-15795070            0.0012  18_[-1]_158_[+1]_34_[-1]_54_[-1]_187
chr1:17210381-17210855             0.0019  42_[-1]_246_[+1]_88_[+1]_81
chr6:32296794-32297159             0.0019  6_[-1]_9_[-1]_33_[-1]_27_[-1]_87_
                                           [-1]_22_[+1]_132_[+1]_8
chr9:54379181-54379620             0.0012  71_[-1]_199_[-1]_46_[+1]_106
chr4:1972532-1972910               0.0012  174_[+1]_9_[-1]_14_[+1]_16_[-1]_142
chr10:56273080-56273415            0.0012  97_[-1]_84_[-1]_89_[-1]_48
chr8:1049796-1050057               0.0012  61_[+1]_32_[+1]_112_[+1]_39
chr2:59993517-59994014             0.0016  329_[+1]_[+1]_44_[+1]_107
chr7:8491491-8492174               0.0012  55_[+1]_1_[+1]_214_[-1]_135_[-1]_
                                           45_[+1]_127_[+1]_9_[-1]_21_[+1]_29
chr7:53157612-53158227             0.0016  176_[-1]_314_[-1]_114
chr8:59707103-59707461             0.0019  20_[-1]_45_[-1]_38_[+1]_65_[-1]_
                                           21_[+1]_140
chr5:18057310-18057613             0.0003  237_[+1]_61
chr1:51277657-51277956            0.00077  141_[-1]_26_[-1]_77_[-1]_4_[-1]_28
chr9:36825267-36825551            0.00053  16_[-1]_91_[+1]_69_[+1]_11_[-1]_
                                           17_[+1]_51
chr4:13844459-13844759             0.0012  69_[+1]_45_[+1]_94_[+1]_2_[+1]_67
chr1:19791288-19791571            0.00053  26_[-1]_9_[-1]_237
chr3:22275-22521                   0.0019  9_[-1]_111_[-1]_15_[-1]_94
chr3:1866608-1866870               0.0003  36_[+1]_221
chr4:4996776-4997202               0.0016  19_[-1]_159_[-1]_237
chr1:4150439-4150720               0.0012  117_[-1]_72_[-1]_81
chr8:59744115-59744383             0.0003  257_[-1]_6
chr1:14297028-14297683             0.0016  61_[-1]_53_[-1]_142_[-1]_5_[-1]_
                                           82_[-1]_4_[-1]_6_[-1]_86_[+1]_169
chr1:69481901-69482156            0.00053  155_[+1]_95
chr2:74209149-74209395             0.0016  16_[-1]_19_[-1]_88_[-1]_106
chr2:12590821-12591090            0.00053  211_[-1]_53
chr5:1445878-1446337               0.0012  295_[-1]_71_[-1]_53_[-1]_1_[+1]_16
chr1:76833334-76833584             0.0016  62_[+1]_22_[+1]_42_[-1]_71_[-1]_30
chr7:10967851-10968101            0.00053  41_[+1]_204
chr8:23726681-23727069             0.0016  41_[+1]_28_[-1]_6_[-1]_22_[+1]_
                                           190_[+1]_72
chr1:12427270-12427550            0.00077  6_[-1]_75_[-1]_188
chr10:3482182-3482483             0.00053  33_[+1]_263
chr4:5518451-5518945               0.0016  35_[-1]_345_[+1]_85_[+1]_12
chr9:46334428-46335060             0.0016  41_[-1]_499_[+1]_81
chr9:1792499-1792839              0.00053  45_[+1]_137_[-1]_147
chr2:53201476-53202192             0.0016  196_[+1]_52_[+1]_354_[-1]_4_[+1]_
                                           60_[-1]_21
chr8:2497009-2497361               0.0016  55_[-1]_18_[-1]_238_[-1]_24
chr4:51192771-51193166             0.0012  32_[+1]_38_[-1]_89_[+1]_205_[+1]_8
chr5:60717251-60717608             0.0016  119_[+1]_210_[-1]_17
chr1:9028467-9028744               0.0012  98_[-1]_106_[-1]_31_[+1]_25
chr4:5799542-5799881               0.0012  17_[+1]_125_[+1]_50_[+1]_78_[+1]_
                                           2_[+1]_38
chr3:38346909-38347279             0.0016  153_[+1]_7_[-1]_60_[-1]_55_[+1]_72
chr3:4153074-4153378               0.0012  34_[-1]_88_[-1]_114_[-1]_4_[-1]_41
chr2:18760984-18761420             0.0012  48_[+1]_202_[-1]_125_[+1]_44
chr9:52231941-52232200             0.0012  23_[+1]_71_[+1]_63_[+1]_85
chr1:76613571-76613839             0.0016  3_[-1]_112_[+1]_26_[+1]_37_[-1]_67
chr3:20562257-20562587             0.0012  2_[-1]_61_[-1]_44_[+1]_156_[+1]_44
chr8:3635078-3635467               0.0016  172_[-1]_31_[-1]_62_[+1]_54_[-1]_
                                           2_[+1]_39
chr4:6492369-6492982               0.0016  230_[+1]_155_[+1]_100_[+1]_47_[+1]_
                                           38_[-1]_14
chr9:10410855-10411313            0.00053  351_[-1]_102
chr9:52545136-52545412            0.00053  251_[+1]_20
chr4:61771001-61771369             0.0012  11_[-1]_9_[-1]_337
chr9:50677239-50677616             0.0019  18_[+1]_85_[+1]_70_[+1]_187
chr1:79833028-79833329             0.0019  182_[-1]_32_[-1]_76
chr2:1087789-1088100               0.0012  58_[+1]_78_[-1]_164
chr2:27885937-27886200            0.00053  158_[+1]_100
chr2:41901252-41902202             0.0016  31_[-1]_131_[-1]_206_[+1]_36_[-1]_
                                           6_[-1]_4_[-1]_149_[-1]_6_[-1]_279_
                                           [-1]_49
chr6:33986829-33987157             0.0016  141_[+1]_24_[-1]_15_[+1]_96_[-1]_29
chr4:65223579-65223863             0.0019  56_[+1]_103_[-1]_58_[+1]_50
chr10:1604452-1604776              0.0019  71_[+1]_54_[-1]_11_[-1]_14_[-1]_
                                           52_[-1]_76_[+1]_11
chr5:70760155-70760579            0.00053  333_[-1]_86
chr2:67987817-67988348             0.0019  34_[+1]_61_[-1]_32_[+1]_214_[+1]_167
chr9:5563931-5564211               0.0012  11_[-1]_70_[+1]_101_[-1]_40_[+1]_
                                           [+1]_29
chr1:63785101-63785420            0.00077  12_[-1]_154_[+1]_43_[-1]_93
chr3:5126478-5126738               0.0012  134_[+1]_71_[+1]_44
chr1:1254407-1254905               0.0019  394_[+1]_49_[+1]_44
chr5:59518544-59519305             0.0012  44_[+1]_15_[-1]_172_[-1]_56_[+1]_
                                           123_[+1]_43_[+1]_34_[+1]_45_[-1]_
                                           25_[+1]_34_[-1]_111
chr3:61789125-61789491             0.0012  13_[+1]_34_[+1]_106_[-1]_49_[-1]_
                                           70_[-1]_16_[+1]_5_[+1]_32
chr9:54951715-54951979             0.0012  40_[-1]_60_[-1]_153
chr9:50426762-50427119             0.0019  126_[-1]_137_[+1]_83
chr9:35138901-35139190             0.0012  178_[+1]_46_[-1]_15_[-1]_8_[-1]_19
chr9:4482081-4482438              0.00053  289_[-1]_63
chr8:47777426-47777769            0.00053  71_[+1]_267
chr8:2620459-2620763              0.00053  195_[-1]_104
chr7:10798487-10798812            0.00077  162_[-1]_39_[-1]_25_[-1]_30_[-1]_46
chr6:49151011-49151312            0.00053  208_[-1]_88
chr6:45499574-45500096             0.0016  68_[-1]_245_[+1]_38_[-1]_154
chr4:8545758-8546048               0.0016  2_[+1]_130_[+1]_69_[+1]_7_[+1]_
                                           19_[+1]_34
chr3:70530717-70531026            0.00053  150_[-1]_154
chr3:59349788-59350332             0.0019  239_[+1]_12_[-1]_282
chr3:56554421-56554732            0.00077  208_[-1]_28_[-1]_64
chr3:6895163-6895454               0.0012  31_[-1]_4_[+1]_13_[-1]_226
chr3:2700334-2700682               0.0016  163_[+1]_81_[-1]_69_[+1]_18
chr2:57647069-57647380             0.0012  9_[+1]_128_[+1]_45_[-1]_91_[-1]_15
chr10:3584702-3585133              0.0012  117_[+1]_16_[+1]_230_[+1]_30_[+1]_15
chr1:80087599-80087918            0.00053  53_[-1]_261
chr1:61156824-61157165            0.00053  162_[-1]_174
chr3:62306575-62306887             0.0012  153_[-1]_19_[-1]_96_[+1]_2_[+1]_
                                           2_[+1]_11
chr2:74284737-74285088             0.0012  199_[+1]_44_[+1]_41_[+1]_50
chr6:13615242-13615748             0.0016  52_[-1]_55_[+1]_55_[-1]_190_[+1]_
                                           60_[+1]_65
chr1:21384700-21385058            0.00053  161_[+1]_192
chr6:46373852-46374112             0.0016  9_[+1]_27_[-1]_108_[+1]_48_[-1]_
                                           15_[+1]_24
chr1:5754658-5754984               0.0012  108_[-1]_92_[+1]_115
chr3:38368424-38368900             0.0012  42_[+1]_219_[+1]_204
chr5:10230511-10230801             0.0012  10_[-1]_44_[+1]_148_[-1]_71
chr8:53983459-53983716             0.0019  6_[+1]_86_[-1]_100_[-1]_48
chr4:7835726-7836025               0.0019  16_[+1]_9_[-1]_173_[+1]_84
chr3:38378309-38378690             0.0016  75_[-1]_90_[-1]_205
chr4:49331653-49331930             0.0016  182_[-1]_3_[-1]_81
chr3:66046634-66047225             0.0019  36_[+1]_101_[+1]_74_[-1]_216_[+1]_
                                           47_[-1]_88
chr1:57471046-57471419            0.00053  140_[+1]_228
chr9:5564622-5565061               0.0016  81_[-1]_293_[+1]_54
chr10:4557648-4557992             0.00053  60_[-1]_279
chr1:308452-308942                 0.0016  16_[-1]_15_[-1]_209_[-1]_233
chr1:76827610-76828142             0.0012  1_[-1]_121_[+1]_33_[-1]_17_[+1]_
                                           131_[-1]_200
chr4:53586485-53586876            0.00053  181_[+1]_205
chr2:7367109-7367397              0.00053  189_[-1]_94
chr1:72874845-72875175             0.0012  18_[-1]_11_[-1]_16_[+1]_226_[+1]_
                                           16_[+1]_14
chr7:54720259-54720508            0.00053  128_[-1]_116
chr2:67297349-67297597             0.0012  43_[-1]_65_[+1]_[+1]_[+1]_117
chr9:53015659-53016049            0.00053  151_[-1]_234
chr1:74940810-74941147            0.00053  179_[-1]_153
chr7:57362592-57362889             0.0012  129_[+1]_68_[-1]_89
chr2:18790839-18791129             0.0016  97_[-1]_86_[+1]_45_[+1]_3_[-1]_36
chr1:62723537-62723858             0.0012  48_[+1]_150_[-1]_70_[-1]_36
chr10:52484389-52484642           0.00053  189_[+1]_59
chr3:70280167-70280506            0.00053  149_[+1]_185
chr9:50313823-50314378             0.0012  15_[+1]_117_[-1]_412
chr7:2944100-2944348               0.0012  54_[-1]_70_[-1]_49_[+1]_58
chr7:65409382-65409649             0.0016  1_[+1]_62_[-1]_72_[-1]_115
chr3:70330928-70331400             0.0016  57_[+1]_28_[-1]_80_[-1]_67_[-1]_
                                           178_[-1]_33
chr9:2717013-2717308               0.0012  38_[-1]_235_[+1]_11
chr4:63191609-63192221             0.0019  282_[-1]_37_[+1]_282
chr3:61045747-61046310             0.0012  11_[+1]_69_[-1]_14_[+1]_9_[-1]_
                                           284_[-1]_147
chr9:20878685-20879465             0.0012  2_[+1]_40_[+1]_18_[+1]_80_[-1]_
                                           79_[-1]_62_[+1]_170_[-1]_59_[+1]_
                                           205_[-1]_12
chr3:59657984-59658442             0.0016  14_[-1]_91_[-1]_37_[-1]_54_[-1]_239
chr1:23967942-23968209            0.00053  111_[+1]_151
chr4:63842491-63842854             0.0016  44_[-1]_12_[-1]_72_[-1]_26_[+1]_
                                           68_[+1]_30_[-1]_76
chr4:52085059-52085443             0.0012  87_[+1]_262_[+1]_24
chr1:69244515-69244984             0.0016  49_[+1]_282_[-1]_21_[-1]_100
chr1:12397877-12398191             0.0012  100_[+1]_163_[+1]_40
chr3:9620806-9621155               0.0016  223_[+1]_50_[-1]_42_[+1]_17
chr4:58752494-58752809             0.0019  43_[+1]_95_[+1]_42_[+1]_88_[+1]_24
chr10:52816820-52817083            0.0019  18_[+1]_71_[-1]_130_[-1]_27
chr2:4906595-4906900               0.0019  17_[-1]_45_[+1]_88_[-1]_138
chr8:61238627-61238881            0.00053  143_[+1]_106
chr1:11996107-11996426            0.00053  52_[+1]_262
chr4:537924-538615                0.00053  625_[-1]_61
chr8:54902118-54902482            0.00053  215_[+1]_144
chr10:51041610-51042128            0.0016  19_[-1]_237_[-1]_48_[-1]_187_[-1]_4
chr6:1760320-1760600              0.00053  186_[+1]_89
chr1:21803703-21803958             0.0012  17_[+1]_61_[-1]_71_[+1]_1_[-1]_82
chr8:61303703-61304011            0.00053  119_[+1]_184
chr4:60247171-60247467             0.0016  98_[+1]_104_[+1]_83
chr10:50238394-50238646            0.0012  8_[-1]_47_[-1]_114_[-1]_[-1]_13_
                                           [-1]_20_[+1]_15
chr2:8023658-8024043               0.0016  34_[-1]_316_[-1]_14_[-1]_4
chr10:7452442-7452697             0.00053  201_[+1]_49
chr6:10609763-10610058            0.00053  117_[-1]_173
chr10:56387253-56387527            0.0019  127_[+1]_77_[+1]_59
chr6:42534391-42534649             0.0012  97_[-1]_149_[-1]_1
chr8:4356823-4357113               0.0012  8_[-1]_86_[-1]_34_[+1]_14_[+1]_
                                           119_[+1]
chr5:61186590-61186964             0.0016  100_[-1]_218_[-1]_45
chr3:11718883-11719225            0.00053  304_[-1]_33
chr4:8578045-8578370               0.0016  27_[+1]_124_[+1]_43_[-1]_114
chr1:38138923-38139193            0.00053  153_[-1]_112
chr8:2795133-2795433              0.00053  232_[+1]_63
chr1:60624373-60624656            0.00053  209_[+1]_69
chr5:70775852-70776098             0.0016  128_[-1]_47_[-1]_60
chr1:74232260-74232727             0.0012  112_[-1]_93_[-1]_200_[-1]_5_[+1]_34
chr3:3087892-3088146               0.0012  69_[-1]_163_[+1]_11
chr7:4834176-4834429               0.0016  138_[+1]_6_[+1]_25_[+1]_67
chr7:10667479-10667975             0.0016  160_[+1]_190_[+1]_135
chr1:65498668-65498992             0.0012  157_[-1]_62_[-1]_7_[-1]_81
chr2:65762487-65763114             0.0012  11_[+1]_129_[+1]_303_[+1]_93_[+1]_
                                           30_[+1]_32
chr6:9447593-9447944               0.0016  42_[+1]_27_[+1]_271
chr1:18076878-18077173             0.0012  2_[+1]_196_[+1]_86
chr10:4454165-4454532              0.0012  22_[-1]_153_[+1]_34_[+1]_25_[-1]_
                                           22_[-1]_82
chr9:56855842-56856128             0.0012  174_[+1]_26_[-1]_75
chr1:23959469-23959717            0.00053  83_[+1]_160
chr1:59860300-59861126             0.0012  30_[-1]_43_[-1]_37_[-1]_16_[-1]_
                                           481_[-1]_96_[-1]_52_[-1]_15_[-1]_9
chr6:54907293-54907651             0.0012  233_[-1]_15_[-1]_90_[+1]_3
chr1:74547979-74548307            0.00053  323_[+1]
chr2:65320518-65320926             0.0019  281_[-1]_109_[-1]_7
chr4:2083194-2083446              0.00053  189_[-1]_58
chr4:62895370-62895661             0.0012  111_[+1]_2_[+1]_167
chr10:55594046-55594490           0.00053  316_[-1]_123
chr10:798469-798716               0.00053  202_[+1]_40
chr6:48255450-48255962             0.0016  182_[+1]_53_[-1]_159_[+1]_72_[-1]_23
chr6:45023520-45023826            0.00053  110_[+1]_191
chr9:5671509-5672115               0.0016  73_[-1]_45_[-1]_162_[-1]_55_[+1]_
                                           126_[-1]_116
chr3:59751877-59752257             0.0016  58_[+1]_64_[-1]_96_[+1]_99_[+1]_40
chr2:65480064-65480388             0.0016  121_[-1]_71_[+1]_121
chr3:73916253-73916551             0.0016  167_[-1]_12_[+1]_44_[+1]_58
chr2:19838217-19838507            0.00077  27_[-1]_87_[-1]_165
chr1:8712294-8712718               0.0012  21_[-1]_33_[-1]_177_[-1]_39_[-1]_
                                           39_[+1]_62_[-1]_18
chr1:11807775-11808033             0.0012  47_[+1]_4_[-1]_118_[-1]_64_[+1]_2
chr1:12318736-12319253            0.00077  135_[+1]_361_[-1]_10
chr1:27119399-27119741             0.0016  124_[-1]_65_[-1]_142
chr1:5730320-5730625               0.0016  138_[-1]_55_[-1]_101
chr10:13937088-13937525            0.0019  255_[-1]_[+1]_35_[+1]_74_[+1]_50
chr5:56344393-56344837             0.0016  116_[+1]_37_[-1]_117_[-1]_1_[+1]_
                                           23_[+1]_111_[+1]_4
chr2:70352305-70352582            0.00053  83_[+1]_189
chr1:73635720-73636052             0.0012  4_[-1]_24_[+1]_8_[-1]_[+1]_97_[+1]_
                                           28_[-1]_83_[+1]_47
chr2:71573288-71573561             0.0012  31_[+1]_30_[+1]_94_[+1]_101
chr3:69038392-69038683             0.0012  24_[+1]_13_[+1]_243
chr8:57332679-57332987             0.0016  32_[-1]_3_[+1]_39_[+1]_98_[+1]_
                                           20_[-1]_77_[-1]_4
chr4:54227357-54227636             0.0012  75_[+1]_61_[-1]_38_[+1]_50_[-1]_32
chr4:64508119-64508490             0.0012  19_[+1]_256_[+1]_85
chr5:14320148-14320857             0.0012  19_[+1]_48_[+1]_28_[-1]_44_[-1]_
                                           17_[+1]_70_[-1]_57_[-1]_34_[+1]_
                                           135_[-1]_204
chr2:54075432-54075700            0.00077  66_[-1]_197
chr3:440517-440771                0.00077  3_[-1]_246
chr9:58011185-58011502             0.0012  92_[-1]_[-1]_[-1]_3_[-1]_64_[+1]_129
chr1:76837731-76838094             0.0019  17_[-1]_120_[-1]_215
chr2:70204334-70204614             0.0012  35_[-1]_85_[-1]_20_[-1]_123
chr2:58865459-58865715             0.0012  36_[+1]_71_[-1]_13_[-1]_119
chr10:56853663-56854067           0.00077  94_[+1]_36_[+1]_263
chr7:55199703-55200098             0.0016  205_[-1]_113_[-1]_66
chr5:69998135-69998383             0.0012  30_[+1]_97_[+1]_25_[-1]_6_[-1]_
                                           28_[+1]_33
chr4:66393953-66394297            0.00077  84_[-1]_255
chr10:57300753-57301074            0.0016  66_[-1]_137_[-1]_12_[-1]_89
chr2:72173142-72173481            0.00077  309_[-1]_25
chr3:51663642-51663899            0.00077  37_[+1]_135_[-1]_74
chr4:7865458-7865944               0.0012  42_[+1]_144_[-1]_80_[-1]_111_[-1]_86
chr1:77447900-77448635             0.0012  155_[-1]_460_[+1]_109
chr7:2030179-2030446               0.0016  69_[-1]_23_[-1]_46_[-1]_59_[+1]_
                                           [-1]_41
chr1:10961381-10961631            0.00077  71_[+1]_174
chr6:6293288-6293988               0.0012  89_[+1]_52_[-1]_141_[+1]_5_[+1]_
                                           10_[-1]_168_[+1]_71_[-1]_74_[-1]_43
chr3:13889708-13890184             0.0012  50_[+1]_1_[-1]_9_[-1]_40_[+1]_331_
                                           [+1]_16
chr4:55068374-55068719             0.0012  8_[-1]_41_[-1]_108_[-1]_24_[-1]_
                                           17_[-1]_51_[+1]_61
chr2:6968122-6968427               0.0012  104_[-1]_143_[-1]_9_[-1]_32
chr3:28845293-28845654             0.0016  69_[-1]_12_[+1]_269
chr3:38341687-38342276            0.00077  399_[+1]_185
chr3:65964347-65964657             0.0012  45_[+1]_179_[-1]_75
chr3:54450720-54451028             0.0012  145_[-1]_5_[+1]_100_[-1]_41
chr3:61444200-61444460             0.0012  28_[-1]_112_[-1]_109
chr4:9838638-9838899              0.00077  178_[+1]_62_[+1]_10
chr3:38363948-38364619             0.0016  186_[+1]_355_[+1]_32_[+1]_5_[+1]_
                                           11_[+1]_53
chr9:9185282-9185539               0.0012  86_[+1]_69_[+1]_52_[+1]_33
chr6:3007604-3007875               0.0012  7_[+1]_141_[+1]_11_[-1]_[-1]_89
chr5:14322902-14323152             0.0016  52_[+1]_8_[+1]_11_[+1]_73_[+1]_
                                           67_[+1]_10
chr5:4134203-4134476               0.0019  40_[-1]_115_[+1]_107
chr5:1676654-1676939               0.0012  35_[-1]_20_[-1]_58_[-1]_155
chr3:38349206-38350192             0.0016  80_[+1]_43_[+1]_176_[+1]_186_[+1]_
                                           42_[+1]_46_[+1]_378
chr3:4694483-4694922               0.0016  78_[-1]_132_[+1]_218
chr2:59828939-59829238            0.00077  167_[-1]_127
chr1:76366296-76366587             0.0012  41_[-1]_58_[+1]_[+1]_8_[+1]_25_
                                           [+1]_130
chr1:26795300-26795704             0.0019  221_[+1]_22_[+1]_56_[-1]_39_[-1]_43
chr9:56382449-56382718             0.0012  147_[-1]_13_[+1]_18_[+1]_74
chr2:57739082-57739374            0.00077  236_[-1]_51
chr4:58862731-58862995             0.0016  65_[+1]_81_[+1]_107
chr1:60717659-60717956             0.0019  158_[-1]_102_[+1]_26
chr8:61034374-61034625             0.0016  147_[-1]_29_[-1]_64
chr1:5966256-5966679              0.00077  132_[-1]_98_[-1]_182
chr1:4561506-4561768               0.0016  14_[-1]_32_[-1]_1_[-1]_45_[-1]_
                                           72_[+1]_69
chr9:52067386-52067676            0.00077  23_[-1]_27_[-1]_203_[+1]_2_[+1]_12
chr10:60695492-60695772            0.0016  121_[-1]_66_[+1]_59_[-1]_4_[+1]_7
chr2:2793165-2793536               0.0012  226_[-1]_55_[-1]_79
chr1:61779323-61779618             0.0016  15_[-1]_149_[-1]_120
chr4:13039675-13040171            0.00077  10_[+1]_481
chr7:2514400-2514799               0.0012  95_[-1]_12_[+1]_133_[-1]_142
chr3:66618427-66618688             0.0016  90_[-1]_149_[-1]_11
chr1:873233-873655                 0.0012  93_[-1]_[+1]_227_[-1]_3_[-1]_1_
                                           [-1]_3_[+1]_60
chr3:14187949-14188325            0.00077  16_[+1]_355
chr3:74080172-74080607             0.0012  [-1]_36_[-1]_139_[-1]_243
chr3:70554654-70554922             0.0016  11_[+1]_4_[+1]_78_[+1]_158
chr10:1991777-1992184              0.0016  5_[+1]_372_[+1]_19
chr6:59903880-59904173             0.0016  145_[+1]_55_[-1]_25_[-1]_51
chr2:11458464-11458716            0.00077  7_[+1]_49_[-1]_185
chr4:48335163-48335450            0.00077  [-1]_246_[-1]_30
chr1:21719419-21719725            0.00077  4_[-1]_297
chr3:73968764-73969023             0.0016  35_[+1]_152_[+1]_61
chr6:40018583-40018843            0.00077  193_[+1]_62
chr3:30863761-30864089             0.0016  2_[-1]_15_[-1]_3_[-1]_51_[+1]_36_
                                           [+1]_106_[-1]_37_[-1]_37
chr6:42019867-42020116            0.00077  74_[-1]_170
chr8:6810761-6811112               0.0012  20_[-1]_31_[-1]_275_[-1]_8
chr3:15616803-15617107            0.00077  53_[+1]_246
chr1:77026679-77026961            0.00077  152_[+1]_80_[-1]_39
chr2:5042035-5042353              0.00077  128_[+1]_185
chr6:1944185-1944499              0.00077  6_[+1]_303
chr6:55796360-55796624            0.00077  236_[+1]_23
chr8:18588626-18588985            0.00077  284_[-1]_70
chr8:2863512-2863840               0.0012  175_[-1]_96_[-1]_9_[-1]_31
chr1:3009921-3010213               0.0016  109_[+1]_2_[+1]_113_[+1]_51
chr1:46408774-46409234            0.00077  129_[+1]_326
chr1:69218156-69218455             0.0012  66_[-1]_107_[+1]_25_[-1]_84
chr1:67136706-67137032             0.0016  2_[+1]_5_[-1]_308
chr7:56271753-56272095             0.0016  98_[+1]_222_[+1]_11
chr5:5383685-5384214              0.00077  434_[-1]_69_[-1]_15
chr5:70010300-70010682             0.0016  64_[-1]_27_[-1]_97_[-1]_7_[-1]_164
chr6:45032145-45032484             0.0012  65_[+1]_74_[+1]_189
chr1:58885084-58885389             0.0012  40_[-1]_78_[+1]_5_[-1]_24_[+1]_
                                           4_[-1]_125
chr3:60127584-60127942            0.00077  1_[-1]_33_[-1]_54_[+1]_46_[-1]_201
chr1:74014130-74014455            0.00077  185_[-1]_135
chr8:14304395-14304748            0.00077  277_[+1]_71
chr1:79457187-79457570             0.0019  [-1]_50_[+1]_39_[-1]_241_[-1]_30
chr2:67869369-67869682             0.0016  126_[+1]_73_[-1]_35_[-1]_62
chr2:4511863-4512370               0.0016  83_[-1]_58_[+1]_285_[-1]_64
chr9:50049671-50050078            0.00077  202_[+1]_200
chr9:3536981-3537353               0.0016  137_[+1]_144_[-1]_80
chr10:54834468-54834750            0.0019  36_[-1]_19_[+1]_28_[-1]_182
chr4:56309122-56309837             0.0012  486_[-1]_65_[-1]_3_[+1]_144
chr1:56902312-56903017             0.0016  76_[+1]_167_[+1]_178_[+1]_122_[-1]_
                                           139
chr1:5287623-5287922               0.0016  84_[-1]_80_[-1]_124
chr2:5651910-5652263               0.0019  91_[+1]_104_[+1]_17_[+1]_124
chr3:63430906-63431170            0.00077  109_[-1]_150
chr1:10969010-10969308             0.0012  102_[-1]_146_[+1]_2_[-1]_31
chr7:8696497-8696774               0.0012  11_[-1]_120_[-1]_135
chr2:66824687-66825039             0.0016  14_[+1]_27_[-1]_213_[+1]_81
chr2:66114905-66115151             0.0012  150_[-1]_91
chr2:73479822-73480246             0.0016  43_[+1]_64_[-1]_122_[-1]_130_[-1]_
                                           19_[-1]_17
chr9:55117677-55118009             0.0012  100_[-1]_227
chr10:42375606-42375852            0.0012  40_[+1]_1_[-1]_6_[-1]_182
chr3:64074288-64074869             0.0012  47_[-1]_244_[-1]_223_[-1]_50
chr3:62903661-62903963             0.0012  175_[-1]_106_[-1]_10
chr4:9643174-9643447               0.0012  91_[+1]_14_[+1]_52_[+1]_99
chr7:19523643-19524108             0.0012  259_[-1]_122_[+1]_3_[-1]_14_[+1]_44
chr2:13751608-13751904             0.0012  36_[+1]_19_[-1]_4_[-1]_144_[+1]_
                                           12_[+1]_52
chr2:12733379-12733720             0.0019  3_[-1]_12_[-1]_315
chr1:17391334-17391632             0.0012  57_[-1]_236
chr10:57569194-57569449            0.0016  49_[+1]_2_[+1]_193
chr2:70301407-70301686             0.0016  47_[+1]_12_[+1]_158_[-1]_38_[-1]_1
chr2:61937242-61937518             0.0012  154_[+1]_117
chr8:61351662-61352505             0.0012  239_[+1]_57_[+1]_107_[+1]_92_[+1]_
                                           73_[-1]_63_[-1]_33_[-1]_68_[+1]_64
chr3:42473568-42473899             0.0019  226_[+1]_13_[-1]_81
chr4:2075051-2075339               0.0012  12_[+1]_235_[+1]_30
chr8:7809704-7809965               0.0012  140_[-1]_116
chr8:12690749-12691178             0.0012  54_[-1]_26_[+1]_180_[-1]_152
chr6:60337648-60337906             0.0019  121_[+1]_49_[-1]_77
chr6:47966538-47966794             0.0012  112_[+1]_30_[+1]_103
chr10:54429308-54429648            0.0012  164_[-1]_89_[-1]_76
chr5:15232865-15233114             0.0016  151_[-1]_19_[-1]_68
chr6:52868639-52868955             0.0012  250_[+1]_61
chr3:63098976-63099362             0.0012  165_[+1]_216
chr9:6873610-6873874               0.0012  245_[-1]_14
chr3:73382752-73383061             0.0012  43_[+1]_261
chr4:66512976-66513225             0.0016  88_[+1]_18_[+1]_39_[+1]_22_[+1]_59
chr1:15807212-15807649             0.0012  42_[-1]_67_[-1]_121_[-1]_84_[-1]_100
chr4:9853296-9853552               0.0012  181_[-1]_70
chr8:377106-377532                 0.0012  131_[-1]_58_[-1]_107_[+1]_39_[-1]_68
chr7:513925-514738                 0.0012  57_[+1]_237_[+1]_1_[+1]_129_[-1]_366
chr9:51408820-51409136             0.0012  25_[+1]_125_[-1]_155
chr4:53294385-53294654             0.0016  3_[-1]_166_[+1]_42_[+1]_41
chr7:19482929-19483411             0.0012  94_[+1]_383
chr6:49941467-49941717             0.0012  158_[-1]_21_[+1]_60
chr3:9780742-9781001               0.0012  116_[+1]_2_[-1]_130
chr9:58627995-58628341             0.0012  99_[+1]_6_[+1]_131_[-1]_93
chr2:72223297-72223724             0.0012  38_[+1]_48_[-1]_330
chr8:58616196-58616484             0.0012  249_[+1]_34
chr3:66474900-66475153             0.0016  120_[-1]_55_[+1]_67
chr9:55131920-55132233             0.0012  [-1]_228_[-1]_6_[+1]_62
chr4:2050623-2050892               0.0012  50_[+1]_112_[-1]_82_[+1]_8
chr4:55509400-55509650             0.0012  138_[+1]_13_[+1]_88
chr2:9336621-9336916               0.0012  181_[-1]_39_[+1]_44_[+1]_14
chr3:69823975-69824244             0.0012  236_[+1]_2_[+1]_20
chr3:65186308-65186555             0.0012  149_[-1]_15_[-1]_72
chr9:1000490-1000930               0.0016  333_[-1]_62_[-1]_34
chr9:54086101-54086478             0.0012  62_[-1]_310
chr10:9686224-9686506              0.0012  253_[-1]_24
chr10:6225770-6226045              0.0012  114_[-1]_149_[+1]_1
chr5:69330135-69330428             0.0012  157_[+1]_131
chr5:57939882-57940259             0.0012  136_[+1]_27_[+1]_203
chr3:4512635-4512997               0.0012  243_[-1]_114
chr9:47526303-47526717             0.0016  137_[-1]_177_[+1]_79_[-1]_4
chr8:17478204-17478468             0.0012  8_[-1]_141_[-1]_16_[+1]_82
chr8:3579304-3579714               0.0016  252_[+1]_79_[+1]_53_[-1]_9
chr7:64134238-64134518             0.0012  234_[-1]_41
chr7:5684130-5684406               0.0016  7_[-1]_101_[-1]_150_[+1]_1
chr7:4241584-4241896               0.0012  151_[-1]_10_[-1]_140
chr6:55463267-55463791             0.0012  36_[+1]_18_[+1]_6_[-1]_39_[+1]_
                                           346_[+1]_50
chr6:42540308-42540736             0.0012  57_[+1]_366
chr3:25296576-25297126             0.0016  55_[-1]_9_[+1]_76_[+1]_48_[+1]_
                                           17_[+1]_61_[+1]_7_[-1]_72_[-1]_
                                           8_[+1]_96_[+1]_42
chr2:56747553-56748101             0.0012  2_[-1]_26_[+1]_44_[-1]_459
chr2:56007110-56007447             0.0016  195_[+1]_19_[+1]_112
chr1:69397127-69397795             0.0012  216_[-1]_35_[-1]_109_[-1]_75_[+1]_210
chr1:58797758-58798079             0.0012  75_[-1]_3_[-1]_91_[+1]_135
chr9:3606565-3606836               0.0012  48_[+1]_7_[-1]_14_[-1]_185
chr6:4668934-4669257               0.0012  43_[-1]_234_[-1]_35
chr10:6218439-6218915              0.0012  325_[-1]_103_[+1]_37
chr9:53903670-53903955             0.0012  25_[-1]_255
chr4:9322827-9323076               0.0012  55_[+1]_[+1]_[+1]_[+1]_171
chr1:19423744-19424023             0.0012  103_[-1]_171
chr4:64091896-64092215             0.0012  93_[+1]_74_[+1]_11_[-1]_124
chr7:2954427-2954681               0.0012  145_[-1]_104
chr7:62167513-62167770             0.0012  65_[+1]_187
chr2:63802573-63802902             0.0012  71_[+1]_184_[+1]_63
chr1:70129996-70130262             0.0012  59_[-1]_137_[-1]_1_[-1]_52
chr10:9147999-9148344              0.0012  20_[+1]_216_[-1]_98
chr2:12179075-12179456             0.0012  302_[+1]_57_[+1]_11
chr6:59139568-59139900             0.0019  149_[-1]_57_[-1]_47_[-1]_62
chr3:61377567-61377898             0.0012  233_[-1]_93
chr5:55595553-55595905             0.0012  87_[-1]_260
chr4:67203670-67203942             0.0012  106_[-1]_161
chr8:59011834-59012110             0.0012  192_[+1]_79
chr1:11767575-11767989             0.0012  74_[+1]_205_[-1]_44_[+1]_74
chr5:2615949-2616402               0.0012  14_[-1]_9_[-1]_261_[+1]_13_[+1]_133
chr7:62831325-62831654             0.0012  29_[+1]_91_[-1]_51_[-1]_141
chr8:60164788-60165044             0.0012  93_[-1]_158
chr9:57051466-57051738             0.0012  73_[+1]_143_[+1]_45
chr5:1064736-1065011               0.0012  126_[+1]_[+1]_72_[-1]_60
chr7:59738420-59738714             0.0012  254_[+1]_35
chr2:74018239-74018616             0.0012  95_[+1]_175_[+1]_72_[-1]_18
chr8:16250475-16250728             0.0012  71_[+1]_65_[+1]_63_[-1]_37
chr10:2166968-2167214              0.0012  9_[-1]_7_[+1]_128_[+1]_85
chr2:7547537-7547796               0.0016  28_[-1]_107_[-1]_113
chr3:12618746-12619006             0.0012  5_[+1]_78_[-1]_166
chr5:67556787-67557056             0.0012  57_[+1]_57_[+1]_7_[+1]_131
chr7:7218342-7218590               0.0012  54_[+1]_31_[-1]_152
chr3:13766840-13767101             0.0019  67_[+1]_41_[-1]_97_[+1]_39
chr2:72502347-72502623             0.0012  212_[-1]_59
chr7:17673567-17673892             0.0012  27_[+1]_182_[+1]_62_[+1]_37
chr2:64410812-64411229             0.0016  111_[+1]_10_[-1]_285
chr6:51453694-51454075             0.0012  269_[+1]_107
chr3:1542038-1542320               0.0012  83_[+1]_12_[+1]_111_[-1]_59
chr4:54086418-54086758             0.0012  129_[+1]_206
chr3:57159125-57159492             0.0012  30_[+1]_3_[-1]_268_[-1]_49
chr4:1081938-1082235               0.0012  287_[-1]_5
chr6:45060276-45060536             0.0012  33_[+1]_222
chr4:67669561-67669874             0.0012  68_[+1]_14_[-1]_220
chr4:9641101-9641379               0.0016  153_[-1]_82_[+1]_32
chr9:51295598-51295876             0.0012  50_[-1]_131_[+1]_61_[-1]_19
chr1:76759181-76759571             0.0012  69_[-1]_59_[-1]_231_[+1]_14
chr2:5491980-5492244               0.0012  245_[+1]_4_[+1]_4
chr10:54970016-54970608            0.0012  156_[+1]_15_[-1]_373_[-1]_31
chr7:59892848-59893102             0.0016  39_[-1]_57_[+1]_[-1]_27_[+1]_46_
                                           [-1]_56
chr3:2069885-2070160               0.0012  179_[+1]_91
chr10:58325915-58326326            0.0012  70_[+1]_[+1]_35_[-1]_289
chr7:60645251-60645615             0.0012  20_[-1]_118_[-1]_215
chr6:53024251-53024764             0.0012  20_[+1]_223_[-1]_259
chr5:14324100-14324377             0.0019  56_[-1]_85_[-1]_125
chr8:888268-888594                 0.0012  39_[+1]_9_[+1]_96_[+1]_120_[-1]_39
chr1:76322444-76322707             0.0012  143_[-1]_104_[-1]_5
chr3:70098075-70098397             0.0016  4_[-1]_134_[+1]_41_[+1]_126
chr4:40807296-40807545             0.0016  3_[-1]_152_[-1]_5_[+1]_72
chr1:74715097-74715343             0.0012  25_[+1]_17_[-1]_193
chr5:52594618-52594936             0.0012  239_[-1]_74
chr3:13101181-13101435             0.0012  56_[+1]_7_[-1]_9_[-1]_165
chr3:62635983-62636251             0.0012  229_[-1]_34
chr10:27154219-27154608            0.0016  12_[+1]_170_[-1]_196
chr2:70452406-70452788             0.0016  304_[-1]_8_[-1]_59
chr10:17609855-17610189            0.0012  13_[-1]_69_[-1]_173_[+1]_62
chr7:58979592-58979858             0.0016  89_[-1]_16_[-1]_40_[-1]_50_[+1]_
                                           5_[+1]_37
chr2:68576025-68576407             0.0019  104_[+1]_247_[+1]_20
chr3:4110274-4110545               0.0012  159_[-1]_107
chr1:56507760-56508306             0.0016  114_[+1]_107_[-1]_314
chr4:43845424-43845695             0.0016  31_[-1]_20_[+1]_79_[-1]_117_[-1]_1
chr10:9891438-9891823              0.0012  39_[+1]_251_[+1]_84
chr1:80251057-80251523             0.0016  38_[+1]_239_[-1]_44_[-1]_128
chr9:6377555-6377815               0.0012  123_[-1]_132
chr1:11344104-11344429             0.0012  239_[+1]_81
chr8:48739795-48740197             0.0016  13_[+1]_9_[-1]_11_[-1]_219_[-1]_127
chr3:68032320-68032663             0.0012  12_[+1]_100_[-1]_129_[-1]_85
chr4:56617970-56618222             0.0012  150_[-1]_97
chr1:60666474-60666796             0.0016  157_[+1]_147_[+1]_7
chr3:68218396-68218997             0.0016  227_[+1]_96_[-1]_128_[+1]_133
chr1:72648299-72648633             0.0019  78_[-1]_102_[-1]_143
chr1:17725416-17725690             0.0019  37_[-1]_94_[-1]_10_[+1]_116
chr5:9360540-9360842               0.0012  73_[+1]_224
chr6:51088729-51088979             0.0019  58_[-1]_60_[+1]_121
chr10:52873263-52873509            0.0016  3_[-1]_33_[+1]_137_[+1]_56
chr9:53624131-53624406             0.0012  266_[-1]_4
chr4:11156945-11157458             0.0012  16_[+1]_458_[+1]_28
chr10:2571537-2571938              0.0016  72_[+1]_53_[+1]_265
chr4:9646210-9646680               0.0016  81_[+1]_47_[-1]_131_[+1]_79_[+1]_
                                           96_[+1]_7
chr8:37960970-37961280             0.0012  140_[+1]_65_[-1]_94
chr4:68360136-68360526             0.0016  94_[-1]_152_[-1]_97_[-1]_30
chr1:59428980-59429504             0.0019  187_[+1]_221_[+1]_105
chr3:27273216-27273544             0.0012  198_[+1]_22_[-1]_97
chr4:2740668-2740918               0.0012  71_[+1]_174
chr9:49655507-49655829             0.0012  99_[-1]_137_[+1]_75
chr4:61737286-61737536             0.0016  223_[+1]_14_[-1]_2
chr10:4379431-4379678              0.0012  180_[-1]_62
chr1:10350857-10351133             0.0012  32_[-1]_8_[-1]_99_[+1]_120
chr4:55756930-55757276             0.0016  217_[-1]_21_[-1]_97
chr10:1817835-1818127              0.0016  101_[+1]_28_[+1]_120_[-1]_26
chr2:55039637-55039980             0.0012  264_[+1]_74
chr5:284152-284449                 0.0019  16_[+1]_69_[+1]_201
chr3:1491583-1491858               0.0012  150_[+1]_120
chr8:1499039-1499357               0.0012  312_[-1]_1
chr10:54751838-54752204            0.0012  186_[+1]_83_[-1]_86
chr4:48065038-48065472             0.0019  173_[+1]_74_[+1]_92_[+1]_78
chr3:65342344-65342699             0.0012  309_[+1]_41
chr4:50103-50465                   0.0012  338_[+1]_19
chr7:59525893-59526271             0.0012  71_[+1]_116_[+1]_87_[-1]_87
chr1:22349823-22350187             0.0012  234_[-1]_125
chr3:63158807-63159267             0.0012  372_[-1]_83
chr1:76470177-76470478             0.0012  9_[-1]_32_[+1]_186_[+1]_57
chr3:20045406-20045719             0.0012  64_[-1]_244
chr7:54569363-54569709             0.0016  262_[-1]_39_[-1]_34
chr6:45759431-45759683             0.0012  73_[-1]_70_[-1]_98
chr1:71873525-71874118             0.0012  116_[-1]_192_[-1]_274
chr9:46798704-46799153             0.0012  342_[+1]_102
chr3:44953296-44953620             0.0016  1_[-1]_128_[+1]_184
chr10:55928023-55928298            0.0012  5_[+1]_53_[-1]_38_[+1]_76_[-1]_80
chr1:77281238-77281506             0.0012  11_[-1]_39_[-1]_179_[+1]_22
chr4:10592295-10592844             0.0012  25_[+1]_91_[+1]_422
chr3:53270210-53270481             0.0016  7_[-1]_237_[-1]_16
chr4:54018044-54018296             0.0012  30_[+1]_23_[-1]_21_[-1]_4_[+1]_
                                           4_[+1]_70_[+1]_65
chr1:14069537-14069996             0.0012  51_[+1]_147_[+1]_214_[+1]_30
chr1:77638161-77638600             0.0012  53_[-1]_381
chr5:62543406-62543663             0.0012  116_[+1]_136
chr8:7413927-7414255               0.0012  285_[-1]_38
chr2:6908727-6909033               0.0012  97_[-1]_190_[-1]_8
chr6:56515048-56515490             0.0012  27_[-1]_33_[-1]_81_[+1]_284
chr6:50216513-50216836             0.0012  37_[-1]_71_[-1]_204
chr5:6258075-6258487               0.0016  48_[-1]_266_[-1]_87
chr3:15877785-15878188             0.0012  4_[-1]_394
chr6:57273080-57273430             0.0012  104_[+1]_85_[+1]_150
chr2:74547835-74548124             0.0012  123_[+1]_14_[+1]_94_[-1]_41
chr10:49938099-49938518            0.0016  51_[+1]_35_[+1]_31_[-1]_255_[-1]_24
chr7:62435546-62435981             0.0012  99_[-1]_189_[+1]_92_[-1]_38
chr10:15119707-15120101            0.0016  6_[-1]_364_[+1]_13
chr1:10606243-10606507             0.0016  128_[-1]_19_[-1]_106
chr2:6996959-6997225               0.0016  74_[-1]_187
chr2:45391035-45391635             0.0016  570_[-1]_25
chr6:4173505-4173982               0.0016  146_[-1]_55_[+1]_252_[-1]_7
chr4:1670521-1670837               0.0016  245_[+1]_56_[-1]_4
chr3:18207218-18207551             0.0016  148_[+1]_180
chr9:57550444-57550694             0.0016  244_[-1]_1
chr5:7546886-7547172               0.0016  234_[-1]_47
chr3:59357582-59357972             0.0016  55_[+1]_330
chr3:59945339-59945631             0.0016  28_[+1]_259
chr4:3926617-3926870               0.0016  165_[-1]_83
chr6:53361166-53361451             0.0016  72_[+1]_4_[+1]_198
chr4:661038-661290                 0.0016  230_[+1]_17
chr10:60458454-60458815            0.0016  43_[+1]_64_[-1]_243
chr5:6327378-6327642               0.0016  229_[-1]_16_[-1]_8
chr10:4562888-4563254              0.0016  307_[+1]_54
chr9:4768788-4769155               0.0016  8_[-1]_1_[-1]_249_[+1]_92
chr8:54895783-54896086             0.0016  36_[-1]_17_[+1]_239
chr4:66958027-66958396             0.0016  31_[+1]_333
chr3:56281984-56282419             0.0016  343_[+1]_87
chr10:4610055-4610665              0.0016  313_[-1]_292
chr6:49966380-49966711             0.0016  99_[-1]_227
chr10:61010476-61010788            0.0016  34_[+1]_273
chr9:9871794-9872054               0.0016  68_[+1]_187
chr8:46358137-46358407             0.0016  213_[-1]_52
chr1:79861593-79861884             0.0016  196_[+1]_90
chr9:50987385-50987762             0.0016  183_[+1]_183_[+1]
chr5:5365411-5365769               0.0016  109_[+1]_244
chr3:12224188-12224617             0.0016  254_[-1]_170
chr7:28589096-28589352             0.0016  214_[-1]_1_[-1]_30
chr4:58234518-58234775             0.0016  13_[-1]_141_[-1]_92
chr4:4050968-4051232               0.0016  119_[-1]_53_[+1]_81
chr9:59113031-59113283             0.0016  120_[+1]_127
chr8:34713725-34714005             0.0016  29_[-1]_104_[-1]_105_[-1]_25
chr1:69895498-69895795             0.0016  43_[+1]_104_[-1]_139
chr4:1305617-1305976               0.0016  108_[+1]_246
chr7:5318344-5318761               0.0016  39_[-1]_344_[-1]_23
chr2:65238641-65238891             0.0016  153_[-1]_92
chr8:61128103-61128506             0.0016  142_[+1]_256
chr4:64192915-64193239             0.0016  291_[+1]_28
chr4:636404-636716                 0.0016  305_[+1]_2
chr9:15332091-15332669             0.0016  [-1]_251_[-1]_316
chr3:5604603-5604856               0.0016  219_[-1]_29
chr5:43072474-43072794             0.0016  55_[-1]_260
chr5:1229097-1229363               0.0016  256_[+1]_5
chr1:56809934-56810194             0.0016  187_[-1]_68
chr3:11094545-11094864             0.0016  82_[-1]_64_[+1]_162
chr3:51649017-51649266             0.0016  203_[+1]_41
chr8:55857869-55858146             0.0016  104_[-1]_20_[-1]_142
chr1:76043401-76043693             0.0016  142_[-1]_25_[-1]_4_[+1]_70_[-1]_28
chr3:18255034-18255940             0.0016  216_[+1]_130_[-1]_3_[-1]_185_[+1]_
                                           28_[-1]_67_[-1]_96_[-1]_140
chr10:50695982-50696358            0.0016  14_[-1]_357
chr1:2912255-2912580               0.0016  204_[-1]_116
chr2:12361696-12361962             0.0016  228_[-1]_33
chr9:42806955-42807341             0.0016  114_[-1]_3_[-1]_258
chr8:51759403-51759716             0.0016  111_[-1]_116_[-1]_75
chr9:50855223-50855501             0.0016  112_[-1]_71_[-1]_84
chr2:13106950-13107225             0.0016  236_[+1]_2_[+1]_26
chr1:13261835-13262081             0.0016  9_[+1]_232
chr3:58227988-58228291             0.0016  102_[+1]_196
chr5:2229225-2229479               0.0016  128_[-1]_69_[-1]_46
chr6:48115436-48115804             0.0016  46_[-1]_317
chr4:10274086-10274346             0.0016  221_[-1]_34
chr10:1564438-1564691              0.0016  91_[-1]_157
chr3:2726601-2727206               0.0016  579_[-1]_21
chr10:59898572-59899046            0.0016  275_[+1]_194
chr5:2284071-2284344               0.0016  5_[+1]_92_[-1]_165
chr8:4850354-4850739               0.0016  160_[+1]_220
chr1:76232363-76232614             0.0016  211_[-1]_35
chr6:4386647-4386947               0.0016  272_[-1]_23
chr1:60908302-60908634             0.0016  281_[-1]_46
chr5:58945192-58945507             0.0016  [-1]_37_[+1]_29_[+1]_5_[+1]_124_
                                           [-1]_91
chr5:62351088-62351427             0.0016  332_[+1]_2
chr3:64666036-64666283             0.0016  80_[-1]_118_[+1]_38
chr6:55156386-55156662             0.0016  255_[-1]_16
chr10:59651403-59651651            0.0016  95_[+1]_148
chr2:68688859-68689282             0.0016  412_[+1]_6
chr2:1262057-1262328               0.0016  170_[-1]_96
chr8:1492091-1492576               0.0016  132_[-1]_320_[+1]_22
chr4:840833-841104                 0.0016  131_[-1]_135
chr10:10754445-10754751            0.0016  104_[+1]_197
chr2:1224896-1225157               0.0016  156_[-1]_100
chr4:9734867-9735129               0.0016  89_[+1]_168
chr9:57297211-57297631             0.0016  192_[+1]_223
chr2:61684356-61684684             0.0016  184_[+1]_35_[+1]_98
chr1:14609482-14609780             0.0016  99_[+1]_194
chr8:2119890-2120228               0.0016  89_[-1]_244
chr10:57919975-57920302            0.0016  280_[+1]_42
chr1:71485280-71485549             0.0016  136_[-1]_39_[-1]_8_[+1]_22_[-1]_41
chr1:44499-44763                   0.0016  171_[+1]_79_[+1]_3
chr9:1873922-1874275               0.0016  241_[+1]_107
chr6:42719852-42720196             0.0016  136_[+1]_55_[+1]_142
chr3:20546768-20547189             0.0016  1_[+1]_406_[+1]_3
chr5:61409787-61410081             0.0016  110_[+1]_179
chr3:63562983-63563294             0.0016  24_[-1]_99_[+1]_177
chr10:54989646-54989947            0.0016  81_[-1]_215
chr1:61772226-61772511             0.0016  272_[+1]_8
chr1:66618426-66618672             0.0016  241_[-1]
chr5:2942992-2943285               0.0016  134_[-1]_60_[+1]_88
chr10:48206119-48206370            0.0016  178_[-1]_68
chr3:67099747-67100022             0.0016  47_[+1]_223
chr9:51506409-51506775             0.0016  222_[+1]_139
chr9:55490621-55490886             0.0016  101_[-1]_137_[-1]_16
chr3:63352536-63352953             0.0016  258_[+1]_154
chr2:41894722-41895145             0.0016  42_[-1]_376
chr3:2259944-2260255               0.0016  103_[+1]_203
chr2:67915108-67915366             0.0016  235_[-1]_18
chr3:56557199-56557456             0.0016  1_[+1]_251
chr8:9305720-9306085               0.0016  104_[+1]_256
chr2:56244737-56245105             0.0016  107_[-1]_52_[+1]_198
chr9:48047602-48047949             0.0016  82_[-1]_260
chr4:58967093-58967447             0.0016  2_[+1]_347
chr6:43381236-43381563             0.0016  220_[+1]_95_[+1]_1
chr8:2704830-2705124               0.0016  32_[-1]_85_[+1]_166
chr9:41587226-41587483             0.0016  235_[+1]_17
chr3:63140219-63140483             0.0016  50_[-1]_209
chr3:56505249-56505521             0.0016  52_[+1]_215
chr9:49526607-49526853             0.0016  32_[+1]_209
chr9:55490045-55490294             0.0016  66_[-1]_82_[+1]_90
chr9:11566082-11566331             0.0019  214_[-1]_30
chr4:50674561-50674813             0.0019  15_[-1]_232
chr4:13289342-13289926             0.0019  417_[-1]_162
chr3:9317495-9317777               0.0019  103_[-1]_174
chr4:62248750-62249011             0.0019  16_[-1]_240
chr8:61143682-61144141             0.0019  263_[+1]_191
chr3:71794878-71795148             0.0019  151_[+1]_114
chr7:60600555-60600874             0.0019  266_[-1]_48
chr6:52718236-52718482             0.0019  232_[+1]_9
chr4:55691530-55691889             0.0019  8_[+1]_346
chr6:52557283-52557725             0.0019  349_[-1]_88
chr4:52781132-52781600             0.0019  376_[+1]_87
chr2:61760441-61760889             0.0019  254_[-1]_123_[+1]_60
chr9:59090581-59090989             0.0019  10_[+1]_393
chr9:10834988-10835254             0.0019  146_[+1]_115
chr1:77658561-77658878             0.0019  232_[+1]_80
chr3:55285139-55285502             0.0019  357_[+1]_1
chr10:11199123-11199393            0.0019  58_[-1]_207
chr2:12930754-12931020             0.0019  70_[-1]_191
chr10:27926663-27926961            0.0019  202_[-1]_91
chr1:19793480-19793769             0.0019  219_[+1]_65
chr1:5486223-5486499               0.0019  188_[+1]_83
chr1:7149938-7150219               0.0019  16_[+1]_71_[-1]_183
chr10:3837761-3838013              0.0019  200_[+1]_47
chr6:51057344-51057607             0.0019  107_[+1]_151
chr3:1745311-1745600               0.0019  44_[-1]_240
chr7:4390082-4390385               0.0019  120_[+1]_178
chr4:54695345-54695600             0.0019  166_[+1]_84
chr4:314335-314822                 0.0019  92_[-1]_368_[+1]_16
chr7:16068553-16068806             0.0019  174_[+1]_74
chr1:77358022-77358597             0.0019  346_[+1]_224
chr8:59456035-59456340             0.0019  265_[+1]_35
chr3:68447403-68447744             0.0019  224_[-1]_112
chr4:52995507-52995762             0.0019  32_[+1]_65_[+1]_147
chr10:55586920-55587194            0.0019  59_[-1]_210
chr1:56057638-56058014             0.0019  319_[+1]_52
chr7:46118417-46118762             0.0019  265_[+1]_75
chr3:8048133-8048439               0.0019  50_[-1]_60_[-1]_185
chr10:12626228-12626516            0.0019  128_[-1]_155
chr4:45282055-45282322             0.0019  21_[+1]_12_[-1]_223
chr9:44314464-44314752             0.0019  103_[-1]_180
chr4:42152144-42152619             0.0019  54_[-1]_416
chr2:3256605-3256911               0.0019  266_[+1]_35
chr2:52009952-52010200             0.0019  126_[+1]_117
--------------------------------------------------------------------------------

--------------------------------------------------------------------------------
	Motif TKCTTC MEME-1 in BLOCKS format
--------------------------------------------------------------------------------
BL   MOTIF TKCTTC width=6 seqs=2698
chr9:51971171-51971563   (  346) TTCTTC  1 
chr3:72022728-72023223   (   28) TTCTTC  1 
chr10:54276708-54276988  (  248) TTCTTC  1 
chr5:18731185-18731871   (  652) TTCTTC  1 
chr10:267141-267409      (  224) TTCTTC  1 
chr7:3810998-3811384     (   75) TTCTTC  1 
chr6:48793324-48793614   (   99) TTCTTC  1 
chr6:48793324-48793614   (   40) TTCTTC  1 
chr1:7855634-7856137     (  447) TTCTTC  1 
chr1:13944263-13944790   (  277) TTCTTC  1 
chr1:13944263-13944790   (  180) TTCTTC  1 
chr1:14704025-14704313   (  259) TTCTTC  1 
chr1:14704025-14704313   (  118) TTCTTC  1 
chr10:4304109-4304374    (  257) TTCTTC  1 
chr9:55121563-55121867   (   84) TTCTTC  1 
chr3:4869287-4869562     (   29) TTCTTC  1 
chr3:64641451-64641743   (   68) TTCTTC  1 
chr5:69980102-69980356   (  160) TTCTTC  1 
chr5:63890072-63890374   (   18) TTCTTC  1 
chr1:21478949-21479254   (  209) TTCTTC  1 
chr1:21478949-21479254   (  131) TTCTTC  1 
chr1:21478949-21479254   (   44) TTCTTC  1 
chr1:21478949-21479254   (   11) TTCTTC  1 
chr8:45203497-45203809   (  121) TTCTTC  1 
chr8:45203497-45203809   (   67) TTCTTC  1 
chr2:65510766-65511038   (   46) TTCTTC  1 
chr1:50707952-50708220   (  212) TTCTTC  1 
chr1:50707952-50708220   (  133) TTCTTC  1 
chr7:61124513-61124959   (   41) TTCTTC  1 
chr4:66596170-66596573   (   55) TTCTTC  1 
chr9:56695816-56696161   (  161) TTCTTC  1 
chr9:53689580-53689876   (  162) TTCTTC  1 
chr3:64867429-64868019   (  428) TTCTTC  1 
chr2:60373803-60374117   (  196) TTCTTC  1 
chr7:5784858-5785164     (   85) TTCTTC  1 
chr10:45944926-45945173  (   76) TTCTTC  1 
chr9:30779537-30780064   (  466) TTCTTC  1 
chr9:2798444-2798717     (  265) TTCTTC  1 
chr3:59611789-59612036   (   30) TTCTTC  1 
chr10:12937782-12938053  (  168) TTCTTC  1 
chr2:69966846-69967744   (  607) TTCTTC  1 
chr3:50036486-50036852   (  123) TTCTTC  1 
chr2:63953894-63954480   (  576) TTCTTC  1 
chr5:61379973-61380293   (  253) TTCTTC  1 
chr8:54831609-54831881   (   59) TTCTTC  1 
chr9:5854724-5855195     (  223) TTCTTC  1 
chr9:5854724-5855195     (  134) TTCTTC  1 
chr9:5854724-5855195     (   78) TTCTTC  1 
chr8:7332274-7332622     (   25) TTCTTC  1 
chr1:7668623-7668966     (  229) TTCTTC  1 
chr1:60702657-60703138   (  179) TTCTTC  1 
chr4:56820978-56821595   (    1) TTCTTC  1 
chr4:2909486-2909795     (  172) TTCTTC  1 
chr1:65088768-65089082   (   18) TTCTTC  1 
chr9:54574369-54574688   (  219) TTCTTC  1 
chr9:54574369-54574688   (   14) TTCTTC  1 
chr3:38366731-38367731   (  716) TTCTTC  1 
chr10:54673918-54674439  (  150) TTCTTC  1 
chr6:3632526-3632812     (  235) TTCTTC  1 
chr6:3632526-3632812     (  171) TTCTTC  1 
chr3:9997212-9997577     (  311) TTCTTC  1 
chr3:9997212-9997577     (  173) TTCTTC  1 
chr3:9997212-9997577     (  119) TTCTTC  1 
chr9:10539862-10540151   (  132) TTCTTC  1 
chr8:6373758-6374058     (   89) TTCTTC  1 
chr8:6373758-6374058     (   74) TTCTTC  1 
chr7:43545867-43546462   (   26) TTCTTC  1 
chr3:10638884-10639176   (   51) TTCTTC  1 
chr8:52587382-52587754   (  240) TTCTTC  1 
chr7:12657165-12657560   (   29) TTCTTC  1 
chr2:690175-690435       (  188) TTCTTC  1 
chr2:690175-690435       (    5) TTCTTC  1 
chr10:8286119-8286388    (   82) TTCTTC  1 
chr2:73169847-73170191   (  299) TTCTTC  1 
chr2:73169847-73170191   (  172) TTCTTC  1 
chr3:28832041-28833760   ( 1561) TTCTTC  1 
chr3:28832041-28833760   ( 1517) TTCTTC  1 
chr4:46539313-46539641   (   37) TTCTTC  1 
chr1:64008607-64008927   (   43) TTCTTC  1 
chr3:54403304-54403591   (  223) TTCTTC  1 
chr3:54403304-54403591   (   40) TTCTTC  1 
chr10:60572372-60572683  (  242) TTCTTC  1 
chr3:5620208-5620474     (  200) TTCTTC  1 
chr3:38377027-38377818   (    6) TTCTTC  1 
chr9:100287-100617       (   87) TTCTTC  1 
chr9:389094-389438       (  290) TTCTTC  1 
chr9:389094-389438       (  281) TTCTTC  1 
chr5:5490051-5490504     (   88) TTCTTC  1 
chr4:15443789-15444052   (   44) TTCTTC  1 
chr6:48444260-48444517   (  157) TTCTTC  1 
chr7:61669550-61669797   (  120) TTCTTC  1 
chr7:63669738-63670169   (  416) TTCTTC  1 
chr7:63669738-63670169   (   47) TTCTTC  1 
chr2:1702315-1702577     (  256) TTCTTC  1 
chr1:27567128-27567445   (    6) TTCTTC  1 
chr4:62676435-62676687   (  234) TTCTTC  1 
chr8:59352732-59353091   (   82) TTCTTC  1 
chr2:41920292-41920632   (  298) TTCTTC  1 
chr6:1887825-1888146     (  154) TTCTTC  1 
chr4:11817920-11818401   (  298) TTCTTC  1 
chr2:71876268-71876601   (  268) TTCTTC  1 
chr2:71876268-71876601   (   95) TTCTTC  1 
chr1:2127413-2127726     (  232) TTCTTC  1 
chr5:7421722-7422072     (  289) TTCTTC  1 
chr5:7421722-7422072     (  217) TTCTTC  1 
chr5:7421722-7422072     (  148) TTCTTC  1 
chr9:59286193-59286502   (  242) TTCTTC  1 
chr9:59286193-59286502   (  137) TTCTTC  1 
chr3:38365022-38365329   (  255) TTCTTC  1 
chr3:38365022-38365329   (  128) TTCTTC  1 
chr3:71135588-71135934   (  238) TTCTTC  1 
chr3:71135588-71135934   (  135) TTCTTC  1 
chr6:54253617-54254023   (  169) TTCTTC  1 
chr4:1189843-1190388     (  253) TTCTTC  1 
chr10:54960360-54960649  (  221) TTCTTC  1 
chr1:2919777-2920073     (  263) TTCTTC  1 
chr3:61460952-61461253   (  192) TTCTTC  1 
chr4:57980833-57981210   (  326) TTCTTC  1 
chr2:65134139-65134714   (   85) TTCTTC  1 
chr4:64242933-64243307   (  193) TTCTTC  1 
chr3:28857078-28861747   ( 2777) TTCTTC  1 
chr3:28857078-28861747   ( 2741) TTCTTC  1 
chr3:28857078-28861747   ( 2541) TTCTTC  1 
chr3:28857078-28861747   ( 2322) TTCTTC  1 
chr3:28857078-28861747   ( 2241) TTCTTC  1 
chr3:28857078-28861747   ( 2190) TTCTTC  1 
chr3:28857078-28861747   ( 2033) TTCTTC  1 
chr3:28857078-28861747   ( 1400) TTCTTC  1 
chr3:28857078-28861747   ( 1093) TTCTTC  1 
chr6:45006958-45007287   (  266) TTCTTC  1 
chr1:69166569-69167065   (   48) TTCTTC  1 
chr3:13031323-13031641   (   37) TTCTTC  1 
chr3:38413385-38414110   (  620) TTCTTC  1 
chr3:38413385-38414110   (  346) TTCTTC  1 
chr6:48948665-48948928   (  115) TTCTTC  1 
chr9:243133-243495       (   49) TTCTTC  1 
chr8:3621321-3621771     (  307) TTCTTC  1 
chr6:57394803-57395306   (  393) TTCTTC  1 
chr6:54736915-54737257   (  227) TTCTTC  1 
chr6:49032985-49035192   ( 1821) TTCTTC  1 
chr5:69793868-69794133   (   28) TTCTTC  1 
chr5:6105817-6106130     (   56) TTCTTC  1 
chr4:67580634-67581204   (   80) TTCTTC  1 
chr4:67580634-67581204   (   48) TTCTTC  1 
chr4:58238713-58239033   (  192) TTCTTC  1 
chr4:7313617-7315656     ( 1499) TTCTTC  1 
chr4:7313617-7315656     (  821) TTCTTC  1 
chr4:7313617-7315656     (  545) TTCTTC  1 
chr4:6832211-6832601     (  132) TTCTTC  1 
chr3:71885912-71886369   (  159) TTCTTC  1 
chr3:38371961-38374741   ( 2504) TTCTTC  1 
chr3:38371961-38374741   ( 2212) TTCTTC  1 
chr3:38362319-38363680   (  571) TTCTTC  1 
chr3:38333207-38334109   (  309) TTCTTC  1 
chr3:28855076-28856561   ( 1216) TTCTTC  1 
chr3:28855076-28856561   (  870) TTCTTC  1 
chr3:28855076-28856561   (  414) TTCTTC  1 
chr3:28855076-28856561   (  360) TTCTTC  1 
chr3:28848766-28853122   ( 3424) TTCTTC  1 
chr3:28848766-28853122   ( 3301) TTCTTC  1 
chr3:28848766-28853122   ( 2893) TTCTTC  1 
chr3:28848766-28853122   ( 2497) TTCTTC  1 
chr3:28848766-28853122   ( 2420) TTCTTC  1 
chr3:28848766-28853122   ( 2151) TTCTTC  1 
chr3:28848766-28853122   ( 1945) TTCTTC  1 
chr3:28848766-28853122   (  787) TTCTTC  1 
chr3:28846013-28847075   (  879) TTCTTC  1 
chr3:28846013-28847075   (  706) TTCTTC  1 
chr3:28835780-28836515   (  561) TTCTTC  1 
chr3:28835780-28836515   (   17) TTCTTC  1 
chr3:18263514-18264636   (  557) TTCTTC  1 
chr2:77721372-77721835   (  314) TTCTTC  1 
chr2:77721372-77721835   (  176) TTCTTC  1 
chr2:77721372-77721835   (   80) TTCTTC  1 
chr2:66385222-66385767   (  374) TTCTTC  1 
chr2:66385222-66385767   (  136) TTCTTC  1 
chr2:60689233-60689858   (  422) TTCTTC  1 
chr2:51779481-51779908   (  323) TTCTTC  1 
chr2:4210591-4212217     (  439) TTCTTC  1 
chr10:55289321-55289638  (  265) TTCTTC  1 
chr10:55289321-55289638  (  103) TTCTTC  1 
chr10:54429970-54430820  (   39) TTCTTC  1 
chr1:74344125-74344398   (   82) TTCTTC  1 
chr1:67109813-67110142   (  259) TTCTTC  1 
chr1:64520417-64520831   (  185) TTCTTC  1 
chr1:62788758-62789258   (  279) TTCTTC  1 
chr1:58111118-58111954   (  591) TTCTTC  1 
chr1:58111118-58111954   (  494) TTCTTC  1 
chr1:31881670-31882012   (  263) TTCTTC  1 
chr1:22838175-22838425   (   92) TTCTTC  1 
chr1:17817743-17818121   (  287) TTCTTC  1 
chr1:17817743-17818121   (  219) TTCTTC  1 
chr7:60153226-60153522   (   83) TTCTTC  1 
chr4:2905356-2905814     (  378) TTCTTC  1 
chr7:49247753-49248659   (  877) TTCTTC  1 
chr5:65920307-65920612   (  100) TTCTTC  1 
chr9:13447256-13447650   (  312) TTCTTC  1 
chr1:69392517-69392835   (  163) TTCTTC  1 
chr6:44577872-44578132   (  148) TTCTTC  1 
chr8:7315328-7315577     (   51) TTCTTC  1 
chr6:57711366-57711740   (  143) TTCTTC  1 
chr1:13074365-13074724   (  170) TTCTTC  1 
chr1:75479440-75479767   (   57) TTCTTC  1 
chr1:3710584-3711004     (  224) TTCTTC  1 
chr4:67509350-67509674   (   11) TTCTTC  1 
chr1:2613888-2614288     (  116) TTCTTC  1 
chr3:53373968-53374225   (  185) TTCTTC  1 
chr3:13826079-13826370   (  271) TTCTTC  1 
chr3:13826079-13826370   (  235) TTCTTC  1 
chr3:13826079-13826370   (   24) TTCTTC  1 
chr3:48306276-48306595   (  271) TTCTTC  1 
chr10:3413494-3413914    (  237) TTCTTC  1 
chr9:53625288-53625593   (  293) TTCTTC  1 
chr5:71126027-71126443   (  371) TTCTTC  1 
chr8:62207975-62208775   (   88) TTCTTC  1 
chr1:68887517-68887908   (  113) TTCTTC  1 
chr5:70941805-70942242   (  203) TTCTTC  1 
chr10:14927642-14927923  (   86) TTCTTC  1 
chr3:73796174-73796496   (   11) TTCTTC  1 
chr10:58856127-58856385  (  164) TTCTTC  1 
chr9:937052-937321       (  134) TTCTTC  1 
chr7:50845012-50845307   (  289) TTCTTC  1 
chr5:52909561-52909820   (  221) TTCTTC  1 
chr5:56346908-56347187   (   95) TTCTTC  1 
chr5:56346908-56347187   (   18) TTCTTC  1 
chr10:58054149-58054611  (  285) TTCTTC  1 
chr10:58054149-58054611  (  156) TTCTTC  1 
chr1:20774544-20774797   (  186) TTCTTC  1 
chr10:6554541-6555058    (   20) TTCTTC  1 
chr4:61181122-61181407   (  178) TTCTTC  1 
chr4:61181122-61181407   (    2) TTCTTC  1 
chr10:7693350-7693823    (  445) TTCTTC  1 
chr7:65217082-65217601   (  342) TTCTTC  1 
chr7:10274075-10274356   (  229) TTCTTC  1 
chr9:3700553-3700906     (  218) TTCTTC  1 
chr9:3700553-3700906     (  187) TTCTTC  1 
chr10:1283940-1284352    (   30) TTCTTC  1 
chr4:63668338-63668737   (  203) TTCTTC  1 
chr2:20116594-20116840   (   64) TTCTTC  1 
chr2:20116594-20116840   (   35) TTCTTC  1 
chr2:20116594-20116840   (   20) TTCTTC  1 
chr1:23746916-23747192   (  155) TTCTTC  1 
chr5:3111032-3111602     (  489) TTCTTC  1 
chr10:789360-789645      (  274) TTCTTC  1 
chr1:19485893-19486142   (   72) TTCTTC  1 
chr7:62665266-62665789   (   50) TTCTTC  1 
chr7:10733101-10733747   (  330) TTCTTC  1 
chr5:189484-189782       (  247) TTCTTC  1 
chr7:59933225-59933573   (  308) TTCTTC  1 
chr7:59933225-59933573   (  183) TTCTTC  1 
chr7:59933225-59933573   (   65) TTCTTC  1 
chr1:12100795-12101092   (  239) TTCTTC  1 
chr1:12100795-12101092   (  206) TTCTTC  1 
chr3:12246674-12246991   (  144) TTCTTC  1 
chr6:41273038-41273319   (  106) TTCTTC  1 
chr7:65165548-65165856   (  241) TTCTTC  1 
chr7:65165548-65165856   (   10) TTCTTC  1 
chr3:3380307-3380732     (  329) TTCTTC  1 
chr3:3380307-3380732     (  305) TTCTTC  1 
chr3:3380307-3380732     (  288) TTCTTC  1 
chr3:3380307-3380732     (  278) TTCTTC  1 
chr3:3380307-3380732     (  155) TTCTTC  1 
chr2:73460481-73460992   (   88) TTCTTC  1 
chr6:57174837-57175144   (  274) TTCTTC  1 
chr6:54052206-54052459   (  217) TTCTTC  1 
chr7:59830774-59831127   (   38) TTCTTC  1 
chr3:8916520-8917193     (  625) TTCTTC  1 
chr6:61144609-61144862   (  151) TTCTTC  1 
chr1:25079237-25079514   (  244) TTCTTC  1 
chr1:25079237-25079514   (   43) TTCTTC  1 
chr2:49177887-49178426   (  238) TTCTTC  1 
chr9:55525571-55526241   (  296) TTCTTC  1 
chr7:51435822-51436153   (  234) TTCTTC  1 
chr2:11334257-11334881   (  119) TTCTTC  1 
chr2:11334257-11334881   (   37) TTCTTC  1 
chr6:52327638-52327898   (  131) TTCTTC  1 
chr5:68661327-68661586   (  117) TTCTTC  1 
chr6:48599737-48600010   (  184) TTCTTC  1 
chr7:10668333-10668990   (  644) TTCTTC  1 
chr7:10668333-10668990   (  560) TTCTTC  1 
chr7:10668333-10668990   (   59) TTCTTC  1 
chr6:4306124-4306681     (   24) TTCTTC  1 
chr1:80879637-80880426   (  457) TTCTTC  1 
chr2:74191358-74191778   (  149) TTCTTC  1 
chr5:24096496-24096861   (   15) TTCTTC  1 
chr6:53218165-53218519   (  195) TTCTTC  1 
chr3:5015557-5015896     (   24) TTCTTC  1 
chr3:5015557-5015896     (    7) TTCTTC  1 
chr4:5527761-5528012     (   86) TTCTTC  1 
chr3:66814222-66814529   (   77) TTCTTC  1 
chr1:50334840-50335306   (  389) TTCTTC  1 
chr3:66833296-66833637   (  244) TTCTTC  1 
chr4:65138004-65138309   (   91) TTCTTC  1 
chr3:6260626-6261186     (  302) TTCTTC  1 
chr8:7316183-7316803     (  493) TTCTTC  1 
chr4:58486577-58486886   (  168) TTCTTC  1 
chr6:2667282-2667543     (  219) TTCTTC  1 
chr4:16519303-16520123   (  457) TTCTTC  1 
chr4:16519303-16520123   (  451) TTCTTC  1 
chr7:55916954-55917414   (  125) TTCTTC  1 
chr6:58118706-58119347   (  594) TTCTTC  1 
chr1:66826762-66827137   (   75) TTCTTC  1 
chr9:48765407-48765732   (  226) TTCTTC  1 
chr7:4551010-4551264     (  152) TTCTTC  1 
chr5:60989731-60990257   (  384) TTCTTC  1 
chr8:4252770-4253061     (   55) TTCTTC  1 
chr9:58087693-58088062   (  326) TTCTTC  1 
chr5:389997-390313       (   53) TTCTTC  1 
chr4:6612205-6612464     (  229) TTCTTC  1 
chr2:64849366-64849694   (  118) TTCTTC  1 
chr2:72065229-72065493   (  129) TTCTTC  1 
chr6:786902-787240       (  121) TTCTTC  1 
chr6:786902-787240       (   81) TTCTTC  1 
chr6:49211445-49211700   (   90) TTCTTC  1 
chr10:12180188-12180434  (   95) TTCTTC  1 
chr5:69077542-69077906   (   54) TTCTTC  1 
chr2:63368006-63368278   (  139) TTCTTC  1 
chr3:59398490-59398884   (  255) TTCTTC  1 
chr10:41666721-41667146  (  282) TTCTTC  1 
chr1:67005723-67006023   (  189) TTCTTC  1 
chr8:10732566-10733014   (  157) TTCTTC  1 
chr8:50633376-50633684   (   14) TTCTTC  1 
chr6:56960421-56960685   (   62) TTCTTC  1 
chr3:67689440-67689946   (  328) TTCTTC  1 
chr4:61205020-61205318   (  206) TTCTTC  1 
chr4:61205020-61205318   (  139) TTCTTC  1 
chr7:3806987-3807328     (  246) TTCTTC  1 
chr8:46367959-46368216   (  243) TTCTTC  1 
chr2:61409494-61409772   (  108) TTCTTC  1 
chr2:61409494-61409772   (   94) TTCTTC  1 
chr2:61409494-61409772   (   61) TTCTTC  1 
chr2:61409494-61409772   (   48) TTCTTC  1 
chr2:61409494-61409772   (    6) TTCTTC  1 
chr2:11013682-11013933   (   25) TTCTTC  1 
chr4:54121192-54121717   (   20) TTCTTC  1 
chr4:59493918-59494214   (  226) TTCTTC  1 
chr6:45729019-45729474   (  266) TTCTTC  1 
chr6:45729019-45729474   (  235) TTCTTC  1 
chr6:45729019-45729474   (   59) TTCTTC  1 
chr3:61618406-61618710   (  290) TTCTTC  1 
chr5:65055555-65055829   (  177) TTCTTC  1 
chr5:65055555-65055829   (   12) TTCTTC  1 
chr2:63528425-63528859   (  168) TTCTTC  1 
chr3:30536284-30536793   (  330) TTCTTC  1 
chr4:51965897-51966229   (   41) TTCTTC  1 
chr7:8293789-8294137     (  337) TTCTTC  1 
chr4:62159919-62160274   (  303) TTCTTC  1 
chr2:62054000-62054315   (   72) TTCTTC  1 
chr1:7179437-7179741     (   66) TTCTTC  1 
chr10:7538430-7538711    (  126) TTCTTC  1 
chr10:7538430-7538711    (   28) TTCTTC  1 
chr10:45532808-45533118  (   41) TTCTTC  1 
chr10:45532808-45533118  (    3) TTCTTC  1 
chr8:2033951-2034295     (  285) TTCTTC  1 
chr1:66416920-66417220   (    2) TTCTTC  1 
chr10:4484729-4485399    (   17) TTCTTC  1 
chr4:37408314-37408565   (   65) TTCTTC  1 
chr1:70170026-70170276   (   23) TTCTTC  1 
chr7:6576269-6576584     (   31) TTCTTC  1 
chr7:3264579-3264834     (  125) TTCTTC  1 
chr4:61870818-61871072   (  218) TTCTTC  1 
chr2:64761375-64761965   (  468) TTCTTC  1 
chr2:64761375-64761965   (  246) TTCTTC  1 
chr8:23566090-23566336   (   80) TTCTTC  1 
chr7:694951-695412       (   16) TTCTTC  1 
chr7:694951-695412       (    7) TTCTTC  1 
chr4:51383692-51383951   (   61) TTCTTC  1 
chr4:9863395-9863644     (   23) TTCTTC  1 
chr7:58536159-58536410   (   61) TTCTTC  1 
chr5:62542640-62542927   (  140) TTCTTC  1 
chr2:5596892-5597171     (  179) TTCTTC  1 
chr1:63124324-63124615   (  122) TTCTTC  1 
chr3:68227008-68227264   (  110) TTCTTC  1 
chr3:60564813-60565233   (  335) TTCTTC  1 
chr3:60564813-60565233   (  134) TTCTTC  1 
chr4:43744615-43745483   (  750) TTCTTC  1 
chr4:10313251-10313752   (  439) TTCTTC  1 
chr4:10313251-10313752   (  186) TTCTTC  1 
chr4:10313251-10313752   (  177) TTCTTC  1 
chr4:10313251-10313752   (  160) TTCTTC  1 
chr4:9635893-9636472     (  465) TTCTTC  1 
chr10:4448082-4448336    (  188) TTCTTC  1 
chr1:78442634-78442968   (  151) TTCTTC  1 
chr6:59055278-59055646   (  260) TTCTTC  1 
chr3:61458538-61458819   (  188) TTCTTC  1 
chr8:287825-288084       (  184) TTCTTC  1 
chr8:7317334-7317842     (  237) TTCTTC  1 
chr6:60096826-60097076   (  187) TTCTTC  1 
chr2:3288708-3288990     (  143) TTCTTC  1 
chr10:58899318-58899856  (  495) TTCTTC  1 
chr1:75158366-75158813   (   29) TTCTTC  1 
chr3:55421936-55422203   (   16) TTCTTC  1 
chr10:5385339-5385720    (  308) TTCTTC  1 
chr5:61365587-61366003   (  229) TTCTTC  1 
chr10:55411392-55411660  (  261) TTCTTC  1 
chr4:49516780-49517032   (   58) TTCTTC  1 
chr7:39529119-39529384   (  103) TTCTTC  1 
chr2:70402748-70403084   (  279) TTCTTC  1 
chr2:76461232-76461559   (  137) TTCTTC  1 
chr10:15794596-15795070  (  283) TTCTTC  1 
chr1:17210381-17210855   (  389) TTCTTC  1 
chr6:32296794-32297159   (   22) TTCTTC  1 
chr9:54379181-54379620   (  277) TTCTTC  1 
chr4:1972532-1972910     (  175) TTCTTC  1 
chr10:56273080-56273415  (   98) TTCTTC  1 
chr8:1049796-1050057     (  100) TTCTTC  1 
chr2:59993517-59994014   (  336) TTCTTC  1 
chr2:59993517-59994014   (  330) TTCTTC  1 
chr7:8491491-8492174     (  283) TTCTTC  1 
chr7:53157612-53158227   (  497) TTCTTC  1 
chr8:59707103-59707461   (   72) TTCTTC  1 
chr5:18057310-18057613   (  238) TTCTTC  1 
chr1:51277657-51277956   (  257) TTCTTC  1 
chr9:36825267-36825551   (  229) TTCTTC  1 
chr9:36825267-36825551   (  206) TTCTTC  1 
chr9:36825267-36825551   (  189) TTCTTC  1 
chr9:36825267-36825551   (  114) TTCTTC  1 
chr4:13844459-13844759   (  221) TTCTTC  1 
chr1:19791288-19791571   (   42) TTCTTC  1 
chr3:22275-22521         (  127) TTCTTC  1 
chr3:1866608-1866870     (   37) TTCTTC  1 
chr4:4996776-4997202     (  185) TTCTTC  1 
chr1:4150439-4150720     (  118) TTCTTC  1 
chr8:59744115-59744383   (  258) TTCTTC  1 
chr1:14297028-14297683   (  378) TGCTTC  1 
chr1:14297028-14297683   (   62) TGCTTC  1 
chr3:72022728-72023223   (  360) TGCTTC  1 
chr3:72022728-72023223   (  141) TGCTTC  1 
chr1:69481901-69482156   (  156) TGCTTC  1 
chr2:74209149-74209395   (   42) TGCTTC  1 
chr2:12590821-12591090   (  212) TGCTTC  1 
chr5:1445878-1446337     (  296) TGCTTC  1 
chr1:76833334-76833584   (  139) TGCTTC  1 
chr7:10967851-10968101   (   42) TGCTTC  1 
chr8:23726681-23727069   (   42) TGCTTC  1 
chr1:13944263-13944790   (  419) TGCTTC  1 
chr1:12427270-12427550   (   88) TGCTTC  1 
chr10:3482182-3482483    (   34) TGCTTC  1 
chr4:5518451-5518945     (  387) TGCTTC  1 
chr10:4304109-4304374    (  178) TGCTTC  1 
chr5:69980102-69980356   (  137) TGCTTC  1 
chr1:21478949-21479254   (  296) TGCTTC  1 
chr1:21478949-21479254   (  257) TGCTTC  1 
chr1:21478949-21479254   (  176) TGCTTC  1 
chr1:21478949-21479254   (   98) TGCTTC  1 
chr9:46334428-46335060   (  547) TGCTTC  1 
chr9:1792499-1792839     (  189) TGCTTC  1 
chr9:1792499-1792839     (   46) TGCTTC  1 
chr1:50707952-50708220   (  125) TGCTTC  1 
chr2:53201476-53202192   (  615) TGCTTC  1 
chr8:2497009-2497361     (   56) TGCTTC  1 
chr4:51192771-51193166   (   33) TGCTTC  1 
chr5:60717251-60717608   (  336) TGCTTC  1 
chr1:9028467-9028744     (  211) TGCTTC  1 
chr7:5784858-5785164     (    8) TGCTTC  1 
chr4:5799542-5799881     (  297) TGCTTC  1 
chr4:5799542-5799881     (  205) TGCTTC  1 
chr4:5799542-5799881     (   18) TGCTTC  1 
chr9:2798444-2798717     (  241) TGCTTC  1 
chr2:69966846-69967744   (  888) TGCTTC  1 
chr3:38346909-38347279   (  167) TGCTTC  1 
chr3:4153074-4153378     (  249) TGCTTC  1 
chr2:18760984-18761420   (   49) TGCTTC  1 
chr9:52231941-52232200   (  101) TGCTTC  1 
chr1:76613571-76613839   (  154) TGCTTC  1 
chr3:20562257-20562587   (  282) TGCTTC  1 
chr8:3635078-3635467     (  346) TGCTTC  1 
chr8:3635078-3635467     (  338) TGCTTC  1 
chr8:3635078-3635467     (  278) TGCTTC  1 
chr4:6492369-6492982     (  595) TGCTTC  1 
chr4:6492369-6492982     (  498) TGCTTC  1 
chr9:10410855-10411313   (  352) TGCTTC  1 
chr8:6373758-6374058     (  294) TGCTTC  1 
chr9:52545136-52545412   (  252) TGCTTC  1 
chr8:52587382-52587754   (  332) TGCTTC  1 
chr4:61771001-61771369   (   27) TGCTTC  1 
chr9:50677239-50677616   (  186) TGCTTC  1 
chr1:79833028-79833329   (  221) TGCTTC  1 
chr2:1087789-1088100     (  143) TGCTTC  1 
chr3:38377027-38377818   (  402) TGCTTC  1 
chr3:38377027-38377818   (  329) TGCTTC  1 
chr3:38377027-38377818   (  293) TGCTTC  1 
chr2:27885937-27886200   (  159) TGCTTC  1 
chr2:41901252-41902202   (  612) TGCTTC  1 
chr2:41901252-41902202   (  435) TGCTTC  1 
chr2:41901252-41902202   (  169) TGCTTC  1 
chr6:33986829-33987157   (  193) TGCTTC  1 
chr5:5490051-5490504     (  352) TGCTTC  1 
chr5:5490051-5490504     (  203) TGCTTC  1 
chr4:15443789-15444052   (   34) TGCTTC  1 
chr4:65223579-65223863   (  230) TGCTTC  1 
chr4:65223579-65223863   (  166) TGCTTC  1 
chr10:1604452-1604776    (  309) TGCTTC  1 
chr5:70760155-70760579   (  334) TGCTTC  1 
chr2:67987817-67988348   (   35) TGCTTC  1 
chr9:5563931-5564211     (   12) TGCTTC  1 
chr8:59352732-59353091   (  108) TGCTTC  1 
chr6:1887825-1888146     (  145) TGCTTC  1 
chr1:63785101-63785420   (  222) TGCTTC  1 
chr3:5126478-5126738     (  135) TGCTTC  1 
chr3:38365022-38365329   (   53) TGCTTC  1 
chr4:1189843-1190388     (  300) TGCTTC  1 
chr1:1254407-1254905     (  450) TGCTTC  1 
chr10:54960360-54960649  (  164) TGCTTC  1 
chr3:28857078-28861747   ( 3685) TGCTTC  1 
chr3:28857078-28861747   ( 1486) TGCTTC  1 
chr3:28857078-28861747   (  213) TGCTTC  1 
chr5:59518544-59519305   (  306) TGCTTC  1 
chr3:61789125-61789491   (  297) TGCTTC  1 
chr3:61789125-61789491   (  221) TGCTTC  1 
chr3:38413385-38414110   (  549) TGCTTC  1 
chr6:48948665-48948928   (  143) TGCTTC  1 
chr9:54951715-54951979   (   41) TGCTTC  1 
chr9:50426762-50427119   (  270) TGCTTC  1 
chr9:35138901-35139190   (  179) TGCTTC  1 
chr9:4482081-4482438     (  290) TGCTTC  1 
chr8:47777426-47777769   (   72) TGCTTC  1 
chr8:2620459-2620763     (  196) TGCTTC  1 
chr7:10798487-10798812   (  239) TGCTTC  1 
chr7:10798487-10798812   (  208) TGCTTC  1 
chr7:10798487-10798812   (  163) TGCTTC  1 
chr6:49151011-49151312   (  209) TGCTTC  1 
chr6:49032985-49035192   ( 1411) TGCTTC  1 
chr6:49032985-49035192   (  949) TGCTTC  1 
chr6:45499574-45500096   (  364) TGCTTC  1 
chr5:69793868-69794133   (   17) TGCTTC  1 
chr5:6105817-6106130     (   15) TGCTTC  1 
chr4:67580634-67581204   (  280) TGCTTC  1 
chr4:8545758-8546048     (  214) TGCTTC  1 
chr4:6832211-6832601     (  350) TGCTTC  1 
chr3:71885912-71886369   (  279) TGCTTC  1 
chr3:70530717-70531026   (  151) TGCTTC  1 
chr3:59349788-59350332   (  240) TGCTTC  1 
chr3:56554421-56554732   (  243) TGCTTC  1 
chr3:38371961-38374741   ( 2004) TGCTTC  1 
chr3:38371961-38374741   ( 1638) TGCTTC  1 
chr3:38333207-38334109   (  830) TGCTTC  1 
chr3:28848766-28853122   ( 3484) TGCTTC  1 
chr3:28846013-28847075   (   98) TGCTTC  1 
chr3:18263514-18264636   (  254) TGCTTC  1 
chr3:18263514-18264636   (  190) TGCTTC  1 
chr3:6895163-6895454     (   32) TGCTTC  1 
chr3:2700334-2700682     (  164) TGCTTC  1 
chr2:77721372-77721835   (  372) TGCTTC  1 
chr2:77721372-77721835   (   89) TGCTTC  1 
chr2:77721372-77721835   (   54) TGCTTC  1 
chr2:77721372-77721835   (   17) TGCTTC  1 
chr2:66385222-66385767   (  161) TGCTTC  1 
chr2:57647069-57647380   (  292) TGCTTC  1 
chr10:3584702-3585133    (  376) TGCTTC  1 
chr10:3584702-3585133    (  118) TGCTTC  1 
chr1:80087599-80087918   (   54) TGCTTC  1 
chr1:67109813-67110142   (  108) TGCTTC  1 
chr1:61156824-61157165   (  163) TGCTTC  1 
chr1:17817743-17818121   (  260) TGCTTC  1 
chr3:62306575-62306887   (  289) TGCTTC  1 
chr3:62306575-62306887   (  281) TGCTTC  1 
chr2:74284737-74285088   (  250) TGCTTC  1 
chr6:13615242-13615748   (  371) TGCTTC  1 
chr6:13615242-13615748   (   53) TGCTTC  1 
chr7:49247753-49248659   (  565) TGCTTC  1 
chr1:21384700-21385058   (  162) TGCTTC  1 
chr6:46373852-46374112   (  211) TGCTTC  1 
chr6:46373852-46374112   (  157) TGCTTC  1 
chr5:65920307-65920612   (  243) TGCTTC  1 
chr1:5754658-5754984     (  109) TGCTTC  1 
chr3:38368424-38368900   (   43) TGCTTC  1 
chr5:10230511-10230801   (   61) TGCTTC  1 
chr1:69392517-69392835   (  197) TGCTTC  1 
chr8:53983459-53983716   (    7) TGCTTC  1 
chr4:7835726-7836025     (  211) TGCTTC  1 
chr3:38378309-38378690   (   76) TGCTTC  1 
chr4:49331653-49331930   (  183) TGCTTC  1 
chr3:66046634-66047225   (  224) TGCTTC  1 
chr3:66046634-66047225   (  144) TGCTTC  1 
chr1:57471046-57471419   (  141) TGCTTC  1 
chr1:2613888-2614288     (   97) TGCTTC  1 
chr9:5564622-5565061     (  381) TGCTTC  1 
chr10:4557648-4557992    (   61) TGCTTC  1 
chr3:48306276-48306595   (  186) TGCTTC  1 
chr1:308452-308942       (  253) TGCTTC  1 
chr1:76827610-76828142   (  191) TGCTTC  1 
chr1:76827610-76828142   (  129) TGCTTC  1 
chr8:62207975-62208775   (  223) TGCTTC  1 
chr4:53586485-53586876   (  182) TGCTTC  1 
chr2:7367109-7367397     (  190) TGCTTC  1 
chr3:73796174-73796496   (  134) TGCTTC  1 
chr10:58856127-58856385  (  254) TGCTTC  1 
chr1:72874845-72875175   (   36) TGCTTC  1 
chr7:54720259-54720508   (  129) TGCTTC  1 
chr2:67297349-67297597   (  127) TGCTTC  1 
chr2:67297349-67297597   (  121) TGCTTC  1 
chr2:67297349-67297597   (  115) TGCTTC  1 
chr9:53015659-53016049   (  152) TGCTTC  1 
chr1:74940810-74941147   (  180) TGCTTC  1 
chr5:52909561-52909820   (   86) TGCTTC  1 
chr7:57362592-57362889   (  204) TGCTTC  1 
chr2:18790839-18791129   (   98) TGCTTC  1 
chr1:62723537-62723858   (  281) TGCTTC  1 
chr10:52484389-52484642  (  190) TGCTTC  1 
chr3:70280167-70280506   (  150) TGCTTC  1 
chr4:61181122-61181407   (   55) TGCTTC  1 
chr10:7693350-7693823    (  155) TGCTTC  1 
chr10:7693350-7693823    (   78) TGCTTC  1 
chr9:50313823-50314378   (  139) TGCTTC  1 
chr7:2944100-2944348     (  131) TGCTTC  1 
chr7:65409382-65409649   (    2) TGCTTC  1 
chr3:70330928-70331400   (  435) TGCTTC  1 
chr3:70330928-70331400   (  178) TGCTTC  1 
chr10:789360-789645      (  193) TGCTTC  1 
chr9:2717013-2717308     (   39) TGCTTC  1 
chr4:63191609-63192221   (  283) TGCTTC  1 
chr7:10733101-10733747   (  535) TGCTTC  1 
chr7:10733101-10733747   (  483) TGCTTC  1 
chr3:61045747-61046310   (   87) TGCTTC  1 
chr9:20878685-20879465   (    3) TGCTTC  1 
chr3:59657984-59658442   (   15) TGCTTC  1 
chr1:23967942-23968209   (  112) TGCTTC  1 
chr3:12246674-12246991   (  201) TGCTTC  1 
chr7:65165548-65165856   (  137) TGCTTC  1 
chr7:65165548-65165856   (   72) TGCTTC  1 
chr4:63842491-63842854   (  173) TGCTTC  1 
chr4:52085059-52085443   (  356) TGCTTC  1 
chr1:69244515-69244984   (  365) TGCTTC  1 
chr1:12397877-12398191   (  270) TGCTTC  1 
chr3:9620806-9621155     (  224) TGCTTC  1 
chr4:58752494-58752809   (  193) TGCTTC  1 
chr4:58752494-58752809   (   44) TGCTTC  1 
chr10:52816820-52817083  (   96) TGCTTC  1 
chr2:4906595-4906900     (  163) TGCTTC  1 
chr2:11334257-11334881   (  213) TGCTTC  1 
chr5:68661327-68661586   (   74) TGCTTC  1 
chr8:61238627-61238881   (  144) TGCTTC  1 
chr1:11996107-11996426   (   53) TGCTTC  1 
chr4:537924-538615       (  626) TGCTTC  1 
chr3:5015557-5015896     (   31) TGCTTC  1 
chr8:54902118-54902482   (  216) TGCTTC  1 
chr10:51041610-51042128  (  317) TGCTTC  1 
chr3:66833296-66833637   (   63) TGCTTC  1 
chr3:6260626-6261186     (  532) TGCTTC  1 
chr6:1760320-1760600     (  187) TGCTTC  1 
chr6:58118706-58119347   (  212) TGCTTC  1 
chr1:21803703-21803958   (  169) TGCTTC  1 
chr1:66826762-66827137   (  346) TGCTTC  1 
chr8:61303703-61304011   (  120) TGCTTC  1 
chr4:60247171-60247467   (  209) TGCTTC  1 
chr10:50238394-50238646  (  182) TGCTTC  1 
chr2:8023658-8024043     (  357) TGCTTC  1 
chr10:7452442-7452697    (  202) TGCTTC  1 
chr6:10609763-10610058   (  118) TGCTTC  1 
chr10:56387253-56387527  (  211) TGCTTC  1 
chr5:69077542-69077906   (  188) TGCTTC  1 
chr6:42534391-42534649   (   98) TGCTTC  1 
chr8:4356823-4357113     (  161) TGCTTC  1 
chr5:61186590-61186964   (  325) TGCTTC  1 
chr10:41666721-41667146  (  232) TGCTTC  1 
chr3:11718883-11719225   (  305) TGCTTC  1 
chr4:8578045-8578370     (  158) TGCTTC  1 
chr4:8578045-8578370     (   28) TGCTTC  1 
chr1:38138923-38139193   (  154) TGCTTC  1 
chr8:2795133-2795433     (  233) TGCTTC  1 
chr2:63528425-63528859   (  345) TGCTTC  1 
chr4:51965897-51966229   (   60) TGCTTC  1 
chr1:60624373-60624656   (  210) TGCTTC  1 
chr5:70775852-70776098   (  129) TGCTTC  1 
chr8:2033951-2034295     (  122) TGCTTC  1 
chr1:66416920-66417220   (  294) TGCTTC  1 
chr1:74232260-74232727   (  113) TGCTTC  1 
chr3:3087892-3088146     (   70) TGCTTC  1 
chr5:62542640-62542927   (  130) TGCTTC  1 
chr5:62542640-62542927   (   13) TGCTTC  1 
chr1:63124324-63124615   (  107) TGCTTC  1 
chr7:4834176-4834429     (  139) TGCTTC  1 
chr7:10667479-10667975   (  161) TGCTTC  1 
chr1:65498668-65498992   (  226) TGCTTC  1 
chr4:43744615-43745483   (    3) TGCTTC  1 
chr2:65762487-65763114   (  555) TGCTTC  1 
chr2:65762487-65763114   (  456) TGCTTC  1 
chr2:65762487-65763114   (   12) TGCTTC  1 
chr4:9635893-9636472     (  343) TGCTTC  1 
chr10:4448082-4448336    (  146) TGCTTC  1 
chr6:9447593-9447944     (   76) TGCTTC  1 
chr1:18076878-18077173   (    3) TGCTTC  1 
chr10:4454165-4454532    (  281) TGCTTC  1 
chr10:4454165-4454532    (  253) TGCTTC  1 
chr10:4454165-4454532    (  222) TGCTTC  1 
chr9:56855842-56856128   (  175) TGCTTC  1 
chr1:23959469-23959717   (   84) TGCTTC  1 
chr1:59860300-59861126   (   80) TGCTTC  1 
chr6:54907293-54907651   (  351) TGCTTC  1 
chr1:74547979-74548307   (  324) TGCTTC  1 
chr2:65320518-65320926   (  282) TGCTTC  1 
chr8:7317334-7317842     (   93) TGCTTC  1 
chr10:58899318-58899856  (  271) TGCTTC  1 
chr4:2083194-2083446     (  190) TGCTTC  1 
chr10:5385339-5385720    (  136) TGCTTC  1 
chr4:62895370-62895661   (  112) TGCTTC  1 
chr2:70402748-70403084   (   89) TGCTTC  1 
chr10:55594046-55594490  (  317) TGCTTC  1 
chr10:798469-798716      (  203) TGCTTC  1 
chr6:48255450-48255962   (  183) TGCTTC  1 
chr6:45023520-45023826   (  111) TGCTTC  1 
chr9:5671509-5672115     (  354) TGCTTC  1 
chr9:5671509-5672115     (  293) TGCTTC  1 
chr3:59751877-59752257   (   59) TGCTTC  1 
chr1:17210381-17210855   (  295) TGCTTC  1 
chr2:65480064-65480388   (  122) TGCTTC  1 
chr6:32296794-32297159   (  215) TGCTTC  1 
chr6:32296794-32297159   (   61) TGCTTC  1 
chr3:73916253-73916551   (  168) TGCTTC  1 
chr7:8491491-8492174     (  650) TGCTTC  1 
chr2:19838217-19838507   (   28) TGCTTC  1 
chr1:8712294-8712718     (   61) TGCTTC  1 
chr1:11807775-11808033   (  252) TGCTTC  1 
chr1:11807775-11808033   (  182) TGCTTC  1 
chr1:11807775-11808033   (   58) TGCTTC  1 
chr9:36825267-36825551   (   17) TGCTTC  1 
chr1:12318736-12319253   (  136) TGCTTC  1 
chr1:27119399-27119741   (  125) TGCTTC  1 
chr1:5730320-5730625     (  200) TGCTTC  1 
chr10:13937088-13937525  (  383) TGCTTC  1 
chr5:56344393-56344837   (  117) TGCTTC  1 
chr1:19791288-19791571   (   27) TGCTTC  1 
chr3:22275-22521         (  148) TGCTTC  1 
chr2:70352305-70352582   (   84) TGCTTC  1 
chr1:73635720-73636052   (  192) TGCTTC  1 
chr1:73635720-73636052   (  158) TGCTTC  1 
chr1:73635720-73636052   (   49) TGCTTC  1 
chr2:71573288-71573561   (   32) TGCTTC  1 
chr3:69038392-69038683   (   44) TGCTTC  1 
chr8:57332679-57332987   (  217) TTCTGC  1 
chr4:54227357-54227636   (  143) TTCTGC  1 
chr1:14297028-14297683   (  482) TTCTGC  1 
chr1:14297028-14297683   (  390) TTCTGC  1 
chr1:14297028-14297683   (  368) TTCTGC  1 
chr3:72022728-72023223   (  417) TTCTGC  1 
chr1:76833334-76833584   (   63) TTCTGC  1 
chr4:64508119-64508490   (  282) TTCTGC  1 
chr5:14320148-14320857   (  158) TTCTGC  1 
chr1:7855634-7856137     (  273) TTCTGC  1 
chr2:54075432-54075700   (   67) TTCTGC  1 
chr1:12427270-12427550   (    7) TTCTGC  1 
chr3:440517-440771       (    4) TTCTGC  1 
chr1:14704025-14704313   (   18) TTCTGC  1 
chr9:58011185-58011502   (  184) TTCTGC  1 
chr4:5518451-5518945     (  478) TTCTGC  1 
chr3:4869287-4869562     (   19) TTCTGC  1 
chr5:63890072-63890374   (   30) TTCTGC  1 
chr2:65510766-65511038   (  242) TTCTGC  1 
chr1:76837731-76838094   (   18) TTCTGC  1 
chr2:70204334-70204614   (  153) TTCTGC  1 
chr2:58865459-58865715   (   37) TTCTGC  1 
chr2:53201476-53202192   (  625) TTCTGC  1 
chr3:64867429-64868019   (  436) TTCTGC  1 
chr10:56853663-56854067  (  137) TTCTGC  1 
chr3:59611789-59612036   (   62) TTCTGC  1 
chr7:55199703-55200098   (  325) TTCTGC  1 
chr5:69998135-69998383   (  177) TTCTGC  1 
chr5:69998135-69998383   (  165) TTCTGC  1 
chr4:66393953-66394297   (   85) TTCTGC  1 
chr2:63953894-63954480   (  305) TTCTGC  1 
chr2:63953894-63954480   (  176) TTCTGC  1 
chr10:57300753-57301074  (   67) TTCTGC  1 
chr2:72173142-72173481   (  310) TTCTGC  1 
chr3:51663642-51663899   (   38) TTCTGC  1 
chr9:5854724-5855195     (  460) TTCTGC  1 
chr4:7865458-7865944     (  193) TTCTGC  1 
chr1:77447900-77448635   (  622) TTCTGC  1 
chr3:20562257-20562587   (  120) TTCTGC  1 
chr9:54574369-54574688   (  290) TTCTGC  1 
chr9:54574369-54574688   (   30) TTCTGC  1 
chr3:9997212-9997577     (  222) TTCTGC  1 
chr3:9997212-9997577     (   89) TTCTGC  1 
chr9:10539862-10540151   (  262) TTCTGC  1 
chr7:2030179-2030446     (  216) TTCTGC  1 
chr7:2030179-2030446     (   99) TTCTGC  1 
chr7:2030179-2030446     (   70) TTCTGC  1 
chr1:10961381-10961631   (   72) TTCTGC  1 
chr1:64008607-64008927   (  264) TTCTGC  1 
chr3:5620208-5620474     (  169) TTCTGC  1 
chr6:6293288-6293988     (  653) TTCTGC  1 
chr6:6293288-6293988     (  573) TTCTGC  1 
chr6:6293288-6293988     (  306) TTCTGC  1 
chr6:33986829-33987157   (  172) TTCTGC  1 
chr6:33986829-33987157   (  142) TTCTGC  1 
chr9:389094-389438       (  138) TTCTGC  1 
chr4:15443789-15444052   (  121) TTCTGC  1 
chr6:48444260-48444517   (   68) TTCTGC  1 
chr3:13889708-13890184   (   58) TTCTGC  1 
chr3:13889708-13890184   (   51) TTCTGC  1 
chr4:55068374-55068719   (    9) TTCTGC  1 
chr10:1604452-1604776    (  149) TTCTGC  1 
chr2:6968122-6968427     (  105) TTCTGC  1 
chr3:28845293-28845654   (   88) TTCTGC  1 
chr4:11817920-11818401   (  283) TTCTGC  1 
chr3:38341687-38342276   (  400) TTCTGC  1 
chr3:65964347-65964657   (   46) TTCTGC  1 
chr3:54450720-54451028   (  157) TTCTGC  1 
chr1:63785101-63785420   (  173) TTCTGC  1 
chr1:63785101-63785420   (   13) TTCTGC  1 
chr3:61444200-61444460   (  147) TTCTGC  1 
chr4:9838638-9838899     (  247) TTCTGC  1 
chr4:9838638-9838899     (  179) TTCTGC  1 
chr4:1189843-1190388     (  526) TTCTGC  1 
chr4:1189843-1190388     (  367) TTCTGC  1 
chr3:38363948-38364619   (  614) TTCTGC  1 
chr3:28857078-28861747   ( 4458) TTCTGC  1 
chr5:59518544-59519305   (  606) TTCTGC  1 
chr1:69166569-69167065   (  386) TTCTGC  1 
chr9:9185282-9185539     (   87) TTCTGC  1 
chr7:10798487-10798812   (  275) TTCTGC  1 
chr6:49032985-49035192   ( 2138) TTCTGC  1 
chr6:3007604-3007875     (  178) TTCTGC  1 
chr5:14322902-14323152   (   84) TTCTGC  1 
chr5:6105817-6106130     (  282) TTCTGC  1 
chr5:4134203-4134476     (   41) TTCTGC  1 
chr5:1676654-1676939     (   36) TTCTGC  1 
chr4:58238713-58239033   (  202) TTCTGC  1 
chr4:8545758-8546048     (  227) TTCTGC  1 
chr4:7313617-7315656     ( 1937) TTCTGC  1 
chr4:7313617-7315656     (  794) TTCTGC  1 
chr4:7313617-7315656     (  411) TTCTGC  1 
chr4:7313617-7315656     (  369) TTCTGC  1 
chr3:56554421-56554732   (  209) TTCTGC  1 
chr3:38371961-38374741   (  535) TTCTGC  1 
chr3:38362319-38363680   (  422) TTCTGC  1 
chr3:38349206-38350192   (  312) TTCTGC  1 
chr3:38333207-38334109   (  246) TTCTGC  1 
chr3:28848766-28853122   ( 4027) TTCTGC  1 
chr3:28848766-28853122   ( 2040) TTCTGC  1 
chr3:4694483-4694922     (   79) TTCTGC  1 
chr2:59828939-59829238   (  168) TTCTGC  1 
chr2:4210591-4212217     (  480) TTCTGC  1 
chr1:76366296-76366587   (  126) TTCTGC  1 
chr1:26795300-26795704   (  222) TTCTGC  1 
chr1:22838175-22838425   (  107) TTCTGC  1 
chr3:62306575-62306887   (  179) TTCTGC  1 
chr9:56382449-56382718   (  167) TTCTGC  1 
chr6:13615242-13615748   (  437) TTCTGC  1 
chr6:13615242-13615748   (  114) TTCTGC  1 
chr2:57739082-57739374   (  237) TTCTGC  1 
chr5:65920307-65920612   (  214) TTCTGC  1 
chr4:58862731-58862995   (  153) TTCTGC  1 
chr8:53983459-53983716   (  205) TTCTGC  1 
chr4:7835726-7836025     (   32) TTCTGC  1 
chr3:66046634-66047225   (  499) TTCTGC  1 
chr3:48306276-48306595   (   82) TTCTGC  1 
chr1:60717659-60717956   (  267) TTCTGC  1 
chr5:71126027-71126443   (  200) TTCTGC  1 
chr8:61034374-61034625   (  148) TTCTGC  1 
chr1:5966256-5966679     (  237) TTCTGC  1 
chr1:5966256-5966679     (  133) TTCTGC  1 
chr1:4561506-4561768     (   53) TTCTGC  1 
chr5:70941805-70942242   (  291) TTCTGC  1 
chr9:52067386-52067676   (   24) TTCTGC  1 
chr1:72874845-72875175   (  290) TTCTGC  1 
chr10:60695492-60695772  (  269) TTCTGC  1 
chr2:2793165-2793536     (  227) TTCTGC  1 
chr1:61779323-61779618   (   16) TTCTGC  1 
chr4:13039675-13040171   (   11) TTCTGC  1 
chr7:2514400-2514799     (   96) TTCTGC  1 
chr10:7693350-7693823    (  164) TTCTGC  1 
chr3:66618427-66618688   (   91) TTCTGC  1 
chr9:20878685-20879465   (  764) TTCTGC  1 
chr9:20878685-20879465   (  312) TTCTGC  1 
chr1:873233-873655       (   94) TTCTGC  1 
chr3:14187949-14188325   (   17) TTCTGC  1 
chr3:74080172-74080607   (    1) TTCTGC  1 
chr7:65165548-65165856   (  201) TTCTGC  1 
chr3:3380307-3380732     (  298) TTCTGC  1 
chr3:70554654-70554922   (   12) TTCTGC  1 
chr10:52816820-52817083  (  232) TTCTGC  1 
chr9:55525571-55526241   (  534) TTCTGC  1 
chr10:1991777-1992184    (  384) TTCTGC  1 
chr6:59903880-59904173   (  238) TTCTGC  1 
chr3:5015557-5015896     (  324) TTCTGC  1 
chr10:51041610-51042128  (  263) TTCTGC  1 
chr3:6260626-6261186     (   83) TTCTGC  1 
chr2:11458464-11458716   (    8) TTCTGC  1 
chr4:48335163-48335450   (  253) TTCTGC  1 
chr1:21719419-21719725   (    5) TTCTGC  1 
chr3:73968764-73969023   (  194) TTCTGC  1 
chr1:66826762-66827137   (  118) TTCTGC  1 
chr5:389997-390313       (    9) TTCTGC  1 
chr4:6612205-6612464     (  237) TTCTGC  1 
chr6:40018583-40018843   (  194) TTCTGC  1 
chr2:64849366-64849694   (  322) TTCTGC  1 
chr3:30863761-30864089   (    3) TTCTGC  1 
chr6:42019867-42020116   (   75) TTCTGC  1 
chr8:6810761-6811112     (  339) TTCTGC  1 
chr1:67005723-67006023   (  228) TTCTGC  1 
chr3:15616803-15617107   (   54) TTCTGC  1 
chr8:10732566-10733014   (  127) TTCTGC  1 
chr1:77026679-77026961   (  239) TTCTGC  1 
chr1:77026679-77026961   (  153) TTCTGC  1 
chr2:61409494-61409772   (  183) TTCTGC  1 
chr2:5042035-5042353     (  129) TTCTGC  1 
chr6:1944185-1944499     (    7) TTCTGC  1 
chr6:45729019-45729474   (   71) TTCTGC  1 
chr6:55796360-55796624   (  237) TTCTGC  1 
chr2:63528425-63528859   (   33) TTCTGC  1 
chr8:18588626-18588985   (  285) TTCTGC  1 
chr8:2863512-2863840     (  278) TTCTGC  1 
chr1:3009921-3010213     (  237) TTCTGC  1 
chr8:2033951-2034295     (  164) TTCTGC  1 
chr1:46408774-46409234   (  130) TTCTGC  1 
chr1:69218156-69218455   (  211) TTCTGC  1 
chr7:3264579-3264834     (  194) TTCTGC  1 
chr2:64761375-64761965   (  146) TTCTGC  1 
chr1:67136706-67137032   (    3) TTCTGC  1 
chr7:56271753-56272095   (   99) TTCTGC  1 
chr5:5383685-5384214     (  510) TTCTGC  1 
chr5:70010300-70010682   (   65) TTCTGC  1 
chr4:43744615-43745483   (  338) TTCTGC  1 
chr4:10313251-10313752   (  170) TTCTGC  1 
chr6:45032145-45032484   (  146) TTCTGC  1 
chr4:9635893-9636472     (  536) TTCTGC  1 
chr1:58885084-58885389   (  125) TTCTGC  1 
chr3:60127584-60127942   (  153) TTCTGC  1 
chr1:74014130-74014455   (  186) TTCTGC  1 
chr1:59860300-59861126   (   31) TTCTGC  1 
chr8:14304395-14304748   (  278) TTCTGC  1 
chr8:7317334-7317842     (   52) TTCTGC  1 
chr3:55421936-55422203   (  218) TTCTGC  1 
chr2:70402748-70403084   (  233) TTCTGC  1 
chr1:79457187-79457570   (  102) TTCTGC  1 
chr1:79457187-79457570   (   57) TTCTGC  1 
chr2:67869369-67869682   (  127) TTCTGC  1 
chr2:4511863-4512370     (   84) TTCTGC  1 
chr9:50049671-50050078   (  203) TTCTGC  1 
chr9:3536981-3537353     (  138) TTCTGC  1 
chr6:32296794-32297159   (  187) TTCTGC  1 
chr10:54834468-54834750  (   96) TTCTGC  1 
chr10:54834468-54834750  (   62) TTCTGC  1 
chr4:56309122-56309837   (  567) TTCTGC  1 
chr4:1972532-1972910     (  210) TTCTGC  1 
chr7:8491491-8492174     (  608) TTCTGC  1 
chr2:19838217-19838507   (  121) TTCTGC  1 
chr8:59707103-59707461   (  187) TTCTGC  1 
chr1:56902312-56903017   (  562) TTCTGC  1 
chr1:51277657-51277956   (  267) TTCTGC  1 
chr1:51277657-51277956   (  174) TTCTGC  1 
chr1:5287623-5287922     (   85) TTCTGC  1 
chr1:12318736-12319253   (  503) TTCTGC  1 
chr2:5651910-5652263     (  202) TTCTGC  1 
chr10:13937088-13937525  (  262) TTCTGC  1 
chr3:63430906-63431170   (  110) TTCTGC  1 
chr1:10969010-10969308   (  255) TTCTGC  1 
chr7:8696497-8696774     (  138) TTCTGC  1 
chr1:73635720-73636052   (   55) TTCTGC  1 
chr2:66824687-66825039   (  267) TTCTGC  1 
chr2:66824687-66825039   (   48) TTCTGC  1 
chr8:57332679-57332987   (   42) TTCTTG  1 
chr2:66114905-66115151   (  151) TGCTGC  1 
chr4:54227357-54227636   (  187) TGCTGC  1 
chr4:54227357-54227636   (   76) TTCTTG  1 
chr2:73479822-73480246   (  403) TTCTTG  1 
chr1:14297028-14297683   (  280) TTCTTG  1 
chr1:14297028-14297683   (  269) TTCTTG  1 
chr9:51971171-51971563   (  197) TGCTGC  1 
chr3:72022728-72023223   (  202) TGCTGC  1 
chr3:72022728-72023223   (  179) TGCTGC  1 
chr3:72022728-72023223   (   77) TTCTTG  1 
chr3:72022728-72023223   (   40) TTCTTG  1 
chr9:55117677-55118009   (  101) TTCTTG  1 
chr10:54276708-54276988  (  191) TGCTGC  1 
chr10:42375606-42375852  (   60) TTCTTG  1 
chr10:42375606-42375852  (   48) TTCTTG  1 
chr10:42375606-42375852  (   41) TTCTTG  1 
chr5:18731185-18731871   (  388) TTCTTG  1 
chr5:18731185-18731871   (  243) TTCTTG  1 
chr3:64074288-64074869   (  527) TGCTGC  1 
chr3:64074288-64074869   (   48) TGCTGC  1 
chr3:62903661-62903963   (  288) TTCTTG  1 
chr3:62903661-62903963   (  176) TTCTTG  1 
chr5:1445878-1446337     (  439) TTCTTG  1 
chr5:1445878-1446337     (  373) TGCTGC  1 
chr4:64508119-64508490   (   20) TGCTGC  1 
chr10:267141-267409      (  169) TGCTGC  1 
chr6:48793324-48793614   (   83) TTCTTG  1 
chr5:14320148-14320857   (  501) TGCTGC  1 
chr5:14320148-14320857   (  360) TTCTTG  1 
chr5:14320148-14320857   (  108) TGCTGC  1 
chr1:7855634-7856137     (  222) TGCTGC  1 
chr1:13944263-13944790   (  437) TGCTGC  1 
chr4:9643174-9643447     (  170) TGCTGC  1 
chr1:14704025-14704313   (   31) TTCTTG  1 
chr9:58011185-58011502   (  114) TGCTGC  1 
chr9:58011185-58011502   (  105) TGCTGC  1 
chr9:58011185-58011502   (   99) TGCTGC  1 
chr9:58011185-58011502   (   93) TGCTGC  1 
chr10:4304109-4304374    (   80) TGCTGC  1 
chr10:4304109-4304374    (   35) TGCTGC  1 
chr9:55121563-55121867   (  226) TGCTGC  1 
chr7:19523643-19524108   (  417) TGCTGC  1 
chr7:19523643-19524108   (  260) TGCTGC  1 
chr2:13751608-13751904   (  222) TGCTGC  1 
chr2:13751608-13751904   (   37) TTCTTG  1 
chr1:21478949-21479254   (  147) TGCTGC  1 
chr1:21478949-21479254   (   69) TGCTGC  1 
chr2:65510766-65511038   (   67) TGCTGC  1 
chr2:12733379-12733720   (   22) TTCTTG  1 
chr1:17391334-17391632   (   58) TTCTTG  1 
chr1:50707952-50708220   (  110) TTCTTG  1 
chr1:50707952-50708220   (   77) TTCTTG  1 
chr2:70204334-70204614   (  127) TGCTGC  1 
chr7:61124513-61124959   (  227) TGCTGC  1 
chr2:58865459-58865715   (  133) TGCTGC  1 
chr2:58865459-58865715   (  114) TGCTGC  1 
chr2:53201476-53202192   (  691) TTCTTG  1 
chr4:51192771-51193166   (  172) TGCTGC  1 
chr4:51192771-51193166   (   77) TGCTGC  1 
chr10:57569194-57569449  (   58) TTCTTG  1 
chr1:9028467-9028744     (  248) TGCTGC  1 
chr1:9028467-9028744     (   99) TTCTTG  1 
chr3:64867429-64868019   (  228) TGCTGC  1 
chr10:56853663-56854067  (   95) TTCTTG  1 
chr9:30779537-30780064   (  123) TTCTTG  1 
chr9:30779537-30780064   (   56) TTCTTG  1 
chr4:5799542-5799881     (  289) TGCTGC  1 
chr2:70301407-70301686   (   66) TTCTTG  1 
chr2:61937242-61937518   (  155) TGCTGC  1 
chr8:61351662-61352505   (  775) TTCTTG  1 
chr8:61351662-61352505   (  662) TGCTGC  1 
chr8:61351662-61352505   (  593) TTCTTG  1 
chr8:61351662-61352505   (  514) TTCTTG  1 
chr3:42473568-42473899   (  246) TTCTTG  1 
chr10:12937782-12938053  (  223) TGCTGC  1 
chr2:69966846-69967744   (  747) TTCTTG  1 
chr2:69966846-69967744   (  614) TGCTGC  1 
chr2:69966846-69967744   (  372) TGCTGC  1 
chr5:69998135-69998383   (  211) TGCTGC  1 
chr5:69998135-69998383   (  134) TGCTGC  1 
chr3:38346909-38347279   (  233) TTCTTG  1 
chr3:4153074-4153378     (  129) TGCTGC  1 
chr3:50036486-50036852   (  258) TTCTTG  1 
chr3:50036486-50036852   (   83) TGCTGC  1 
chr3:50036486-50036852   (   52) TTCTTG  1 
chr4:2075051-2075339     (   13) TGCTGC  1 
chr8:7809704-7809965     (  141) TGCTGC  1 
chr8:12690749-12691178   (  273) TGCTGC  1 
chr2:63953894-63954480   (   26) TGCTGC  1 
chr6:60337648-60337906   (  177) TTCTTG  1 
chr6:47966538-47966794   (  149) TTCTTG  1 
chr6:47966538-47966794   (  113) TTCTTG  1 
chr10:54429308-54429648  (  260) TGCTGC  1 
chr3:51663642-51663899   (  179) TTCTTG  1 
chr2:18760984-18761420   (  388) TTCTTG  1 
chr2:18760984-18761420   (  257) TGCTGC  1 
chr9:5854724-5855195     (  354) TTCTTG  1 
chr9:5854724-5855195     (  296) TGCTGC  1 
chr9:5854724-5855195     (  141) TTCTTG  1 
chr5:15232865-15233114   (  152) TTCTTG  1 
chr4:7865458-7865944     (   43) TGCTGC  1 
chr1:77447900-77448635   (  156) TGCTGC  1 
chr9:52231941-52232200   (  170) TTCTTG  1 
chr9:52231941-52232200   (   24) TTCTTG  1 
chr8:7332274-7332622     (  241) TGCTGC  1 
chr4:56820978-56821595   (  335) TGCTGC  1 
chr1:76613571-76613839   (  122) TTCTTG  1 
chr6:52868639-52868955   (  251) TGCTGC  1 
chr3:63098976-63099362   (  166) TGCTGC  1 
chr9:6873610-6873874     (  246) TTCTTG  1 
chr3:20562257-20562587   (   70) TGCTGC  1 
chr3:20562257-20562587   (    3) TGCTGC  1 
chr3:73382752-73383061   (   44) TTCTTG  1 
chr9:54574369-54574688   (   97) TGCTGC  1 
chr3:38366731-38367731   (  742) TTCTTG  1 
chr3:38366731-38367731   (  514) TTCTTG  1 
chr10:54673918-54674439  (  412) TGCTGC  1 
chr6:3632526-3632812     (  198) TGCTGC  1 
chr6:3632526-3632812     (  136) TTCTTG  1 
chr4:6492369-6492982     (  392) TTCTTG  1 
chr4:6492369-6492982     (  231) TTCTTG  1 
chr4:66512976-66513225   (  158) TTCTTG  1 
chr4:66512976-66513225   (  113) TTCTTG  1 
chr1:15807212-15807649   (  333) TGCTGC  1 
chr1:15807212-15807649   (  243) TGCTGC  1 
chr3:9997212-9997577     (  341) TTCTTG  1 
chr3:9997212-9997577     (  283) TTCTTG  1 
chr9:10539862-10540151   (   80) TTCTTG  1 
chr4:9853296-9853552     (  182) TGCTGC  1 
chr3:10638884-10639176   (  102) TTCTTG  1 
chr8:377106-377532       (  354) TGCTGC  1 
chr8:377106-377532       (  132) TGCTGC  1 
chr7:12657165-12657560   (   36) TTCTTG  1 
chr4:61771001-61771369   (   12) TGCTGC  1 
chr9:50677239-50677616   (   19) TTCTTG  1 
chr7:513925-514738       (  443) TTCTTG  1 
chr7:513925-514738       (  308) TGCTGC  1 
chr7:513925-514738       (  301) TGCTGC  1 
chr7:513925-514738       (   58) TGCTGC  1 
chr9:51408820-51409136   (   26) TGCTGC  1 
chr2:1087789-1088100     (   59) TTCTTG  1 
chr4:53294385-53294654   (  224) TTCTTG  1 
chr4:53294385-53294654   (    4) TTCTTG  1 
chr7:19482929-19483411   (   95) TTCTTG  1 
chr3:28832041-28833760   ( 1578) TTCTTG  1 
chr3:28832041-28833760   ( 1215) TTCTTG  1 
chr3:28832041-28833760   (  963) TTCTTG  1 
chr1:64008607-64008927   (   94) TGCTGC  1 
chr3:54403304-54403591   (  240) TTCTTG  1 
chr3:54403304-54403591   (  132) TGCTGC  1 
chr10:60572372-60572683  (  250) TGCTGC  1 
chr10:60572372-60572683  (   54) TGCTGC  1 
chr6:49941467-49941717   (  186) TGCTGC  1 
chr6:49941467-49941717   (  159) TGCTGC  1 
chr3:38377027-38377818   (  481) TTCTTG  1 
chr3:38377027-38377818   (  362) TGCTGC  1 
chr3:38377027-38377818   (  305) TGCTGC  1 
chr3:38377027-38377818   (  287) TGCTGC  1 
chr3:38377027-38377818   (  217) TTCTTG  1 
chr3:9780742-9781001     (  125) TGCTGC  1 
chr3:9780742-9781001     (  117) TGCTGC  1 
chr6:6293288-6293988     (  295) TGCTGC  1 
chr6:6293288-6293988     (   90) TTCTTG  1 
chr9:58627995-58628341   (  249) TGCTGC  1 
chr9:58627995-58628341   (  112) TTCTTG  1 
chr2:72223297-72223724   (   93) TGCTGC  1 
chr2:72223297-72223724   (   39) TTCTTG  1 
chr9:100287-100617       (   67) TTCTTG  1 
chr2:41901252-41902202   (  445) TTCTTG  1 
chr8:58616196-58616484   (  250) TGCTGC  1 
chr9:389094-389438       (   98) TGCTGC  1 
chr9:389094-389438       (   92) TGCTGC  1 
chr4:15443789-15444052   (  182) TTCTTG  1 
chr4:15443789-15444052   (   58) TGCTGC  1 
chr3:66474900-66475153   (  182) TTCTTG  1 
chr3:13889708-13890184   (  456) TGCTGC  1 
chr3:13889708-13890184   (  119) TGCTGC  1 
chr9:55131920-55132233   (  247) TGCTGC  1 
chr9:55131920-55132233   (  235) TGCTGC  1 
chr4:2050623-2050892     (  257) TTCTTG  1 
chr4:2050623-2050892     (   51) TGCTGC  1 
chr4:55068374-55068719   (  170) TGCTGC  1 
chr10:1604452-1604776    (  169) TTCTTG  1 
chr10:1604452-1604776    (   72) TTCTTG  1 
chr4:55509400-55509650   (  158) TGCTGC  1 
chr4:55509400-55509650   (  139) TGCTGC  1 
chr2:6968122-6968427     (  269) TGCTGC  1 
chr2:6968122-6968427     (  254) TGCTGC  1 
chr2:9336621-9336916     (  277) TTCTTG  1 
chr2:9336621-9336916     (  227) TTCTTG  1 
chr2:9336621-9336916     (  182) TGCTGC  1 
chr7:63669738-63670169   (  356) TGCTGC  1 
chr7:63669738-63670169   (  147) TTCTTG  1 
chr9:5563931-5564211     (  247) TGCTGC  1 
chr9:5563931-5564211     (  241) TGCTGC  1 
chr9:5563931-5564211     (  195) TGCTGC  1 
chr9:5563931-5564211     (   88) TGCTGC  1 
chr1:27567128-27567445   (   77) TTCTTG  1 
chr4:62676435-62676687   (  103) TGCTGC  1 
chr2:41920292-41920632   (  268) TTCTTG  1 
chr4:11817920-11818401   (  196) TTCTTG  1 
chr3:69823975-69824244   (  245) TTCTTG  1 
chr3:69823975-69824244   (  237) TGCTGC  1 
chr3:65964347-65964657   (  231) TGCTGC  1 
chr3:54450720-54451028   (  263) TGCTGC  1 
chr3:54450720-54451028   (  146) TGCTGC  1 
chr3:65186308-65186555   (  171) TGCTGC  1 
chr3:65186308-65186555   (  150) TGCTGC  1 
chr3:61444200-61444460   (   29) TGCTGC  1 
chr3:5126478-5126738     (  212) TGCTGC  1 
chr9:1000490-1000930     (  334) TTCTTG  1 
chr3:71135588-71135934   (   65) TGCTGC  1 
chr4:1189843-1190388     (  429) TGCTGC  1 
chr4:1189843-1190388     (  150) TTCTTG  1 
chr1:2919777-2920073     (  194) TTCTTG  1 
chr3:61460952-61461253   (  160) TTCTTG  1 
chr9:54086101-54086478   (   63) TGCTGC  1 
chr4:57980833-57981210   (  364) TTCTTG  1 
chr2:65134139-65134714   (  564) TTCTTG  1 
chr3:28857078-28861747   ( 4125) TTCTTG  1 
chr3:28857078-28861747   ( 2843) TTCTTG  1 
chr3:28857078-28861747   ( 2706) TTCTTG  1 
chr3:28857078-28861747   ( 2700) TTCTTG  1 
chr3:28857078-28861747   ( 1940) TTCTTG  1 
chr3:28857078-28861747   ( 1635) TTCTTG  1 
chr3:28857078-28861747   ( 1509) TTCTTG  1 
chr3:28857078-28861747   ( 1290) TTCTTG  1 
chr3:28857078-28861747   ( 1198) TTCTTG  1 
chr3:28857078-28861747   (  542) TTCTTG  1 
chr3:28857078-28861747   (  536) TTCTTG  1 
chr3:28857078-28861747   (  516) TTCTTG  1 
chr3:28857078-28861747   (  201) TTCTTG  1 
chr3:28857078-28861747   (   58) TTCTTG  1 
chr5:59518544-59519305   (  646) TTCTTG  1 
chr5:59518544-59519305   (  244) TGCTGC  1 
chr3:61789125-61789491   (  319) TGCTGC  1 
chr3:61789125-61789491   (   54) TGCTGC  1 
chr3:61789125-61789491   (   14) TTCTTG  1 
chr10:9686224-9686506    (  254) TTCTTG  1 
chr10:6225770-6226045    (  115) TGCTGC  1 
chr5:69330135-69330428   (  158) TGCTGC  1 
chr5:57939882-57940259   (  170) TTCTTG  1 
chr5:57939882-57940259   (  137) TTCTTG  1 
chr3:4512635-4512997     (  244) TGCTGC  1 
chr3:13031323-13031641   (  165) TGCTGC  1 
chr3:13031323-13031641   (   26) TGCTGC  1 
chr3:38413385-38414110   (  611) TTCTTG  1 
chr3:38413385-38414110   (  409) TTCTTG  1 
chr6:48948665-48948928   (   30) TTCTTG  1 
chr9:54951715-54951979   (  107) TGCTGC  1 
chr9:47526303-47526717   (  406) TTCTTG  1 
chr9:35138901-35139190   (  231) TGCTGC  1 
chr9:9185282-9185539     (  220) TGCTGC  1 
chr9:9185282-9185539     (  162) TTCTTG  1 
chr9:243133-243495       (   92) TGCTGC  1 
chr8:17478204-17478468   (  156) TTCTTG  1 
chr8:17478204-17478468   (    9) TGCTGC  1 
chr8:3621321-3621771     (  194) TTCTTG  1 
chr8:3579304-3579714     (  253) TTCTTG  1 
chr7:64134238-64134518   (  235) TGCTGC  1 
chr7:5684130-5684406     (  271) TTCTTG  1 
chr7:4241584-4241896     (  168) TGCTGC  1 
chr7:4241584-4241896     (  152) TTCTTG  1 
chr6:55463267-55463791   (   73) TGCTGC  1 
chr6:55463267-55463791   (   61) TGCTGC  1 
chr6:55463267-55463791   (   37) TGCTGC  1 
chr6:54736915-54737257   (   65) TGCTGC  1 
chr6:54736915-54737257   (   22) TGCTGC  1 
chr6:49032985-49035192   ( 2067) TTCTTG  1 
chr6:49032985-49035192   (  181) TGCTGC  1 
chr6:42540308-42540736   (   58) TGCTGC  1 
chr6:3007604-3007875     (  172) TGCTGC  1 
chr6:3007604-3007875     (  155) TGCTGC  1 
chr6:3007604-3007875     (    8) TGCTGC  1 
chr5:69793868-69794133   (  215) TGCTGC  1 
chr5:1676654-1676939     (   62) TGCTGC  1 
chr4:8545758-8546048     (    3) TTCTTG  1 
chr4:7313617-7315656     ( 1331) TTCTTG  1 
chr4:7313617-7315656     (  322) TTCTTG  1 
chr4:7313617-7315656     (  277) TTCTTG  1 
chr3:71885912-71886369   (  340) TGCTGC  1 
chr3:38371961-38374741   ( 2176) TTCTTG  1 
chr3:38371961-38374741   ( 1902) TTCTTG  1 
chr3:38371961-38374741   ( 1750) TTCTTG  1 
chr3:38371961-38374741   (  649) TTCTTG  1 
chr3:38371961-38374741   (  450) TGCTGC  1 
chr3:38371961-38374741   (  122) TTCTTG  1 
chr3:38362319-38363680   (  261) TTCTTG  1 
chr3:38349206-38350192   (  504) TTCTTG  1 
chr3:38349206-38350192   (   81) TTCTTG  1 
chr3:28855076-28856561   ( 1396) TGCTGC  1 
chr3:28855076-28856561   (  857) TTCTTG  1 
chr3:28855076-28856561   (  734) TTCTTG  1 
chr3:28855076-28856561   (  499) TTCTTG  1 
chr3:28855076-28856561   (   17) TTCTTG  1 
chr3:28848766-28853122   ( 4339) TTCTTG  1 
chr3:28848766-28853122   ( 3852) TGCTGC  1 
chr3:28848766-28853122   (  473) TTCTTG  1 
chr3:28846013-28847075   (  639) TGCTGC  1 
chr3:28846013-28847075   (  580) TTCTTG  1 
chr3:28846013-28847075   (  314) TTCTTG  1 
chr3:25296576-25297126   (  230) TTCTTG  1 
chr3:18263514-18264636   (  849) TTCTTG  1 
chr3:18263514-18264636   (  461) TTCTTG  1 
chr3:6895163-6895454     (   61) TTCTTG  1 
chr3:6895163-6895454     (   42) TTCTTG  1 
chr3:2700334-2700682     (  251) TTCTTG  1 
chr2:77721372-77721835   (  246) TTCTTG  1 
chr2:66385222-66385767   (  499) TGCTGC  1 
chr2:66385222-66385767   (  177) TGCTGC  1 
chr2:60689233-60689858   (  112) TTCTTG  1 
chr2:60689233-60689858   (   40) TGCTGC  1 
chr2:57647069-57647380   (  195) TGCTGC  1 
chr2:56747553-56748101   (   35) TGCTGC  1 
chr2:56007110-56007447   (  221) TTCTTG  1 
chr2:51779481-51779908   (  185) TTCTTG  1 
chr2:51779481-51779908   (  102) TGCTGC  1 
chr2:4210591-4212217     (  509) TTCTTG  1 
chr2:4210591-4212217     (  346) TGCTGC  1 
chr10:54429970-54430820  (  301) TTCTTG  1 
chr10:54429970-54430820  (  177) TTCTTG  1 
chr10:54429970-54430820  (   90) TTCTTG  1 
chr10:3584702-3585133    (  140) TGCTGC  1 
chr1:76366296-76366587   (  157) TGCTGC  1 
chr1:76366296-76366587   (  106) TGCTGC  1 
chr1:76366296-76366587   (   42) TTCTTG  1 
chr1:69397127-69397795   (  373) TTCTTG  1 
chr1:69397127-69397795   (  258) TGCTGC  1 
chr1:67109813-67110142   (  213) TTCTTG  1 
chr1:64520417-64520831   (  159) TTCTTG  1 
chr1:64520417-64520831   (   24) TGCTGC  1 
chr1:62788758-62789258   (  299) TGCTGC  1 
chr1:58797758-58798079   (  182) TGCTGC  1 
chr1:58797758-58798079   (   85) TGCTGC  1 
chr1:58797758-58798079   (   76) TGCTGC  1 
chr1:31881670-31882012   (   91) TGCTGC  1 
chr1:22838175-22838425   (   76) TGCTGC  1 
chr3:62306575-62306887   (  297) TGCTGC  1 
chr3:62306575-62306887   (  154) TGCTGC  1 
chr9:3606565-3606836     (   82) TGCTGC  1 
chr9:3606565-3606836     (   62) TTCTTG  1 
chr2:74284737-74285088   (  297) TGCTGC  1 
chr2:74284737-74285088   (  200) TGCTGC  1 
chr9:56382449-56382718   (  148) TGCTGC  1 
chr6:4668934-4669257     (   44) TGCTGC  1 
chr7:49247753-49248659   (  451) TGCTGC  1 
chr6:46373852-46374112   (   10) TTCTTG  1 
chr10:6218439-6218915    (  435) TGCTGC  1 
chr9:53903670-53903955   (   26) TGCTGC  1 
chr5:65920307-65920612   (  160) TTCTTG  1 
chr9:13447256-13447650   (  263) TTCTTG  1 
chr4:9322827-9323076     (   74) TGCTGC  1 
chr4:9322827-9323076     (   68) TGCTGC  1 
chr4:9322827-9323076     (   62) TGCTGC  1 
chr4:9322827-9323076     (   56) TGCTGC  1 
chr1:19423744-19424023   (  104) TGCTGC  1 
chr4:64091896-64092215   (  174) TGCTGC  1 
chr4:64091896-64092215   (   94) TTCTTG  1 
chr1:5754658-5754984     (  207) TGCTGC  1 
chr7:2954427-2954681     (  146) TGCTGC  1 
chr3:38368424-38368900   (  268) TGCTGC  1 
chr7:62167513-62167770   (   66) TGCTGC  1 
chr2:63802573-63802902   (  262) TGCTGC  1 
chr2:63802573-63802902   (   72) TGCTGC  1 
chr1:70129996-70130262   (  210) TGCTGC  1 
chr1:70129996-70130262   (  203) TGCTGC  1 
chr1:70129996-70130262   (   60) TGCTGC  1 
chr5:10230511-10230801   (  215) TGCTGC  1 
chr10:9147999-9148344    (  243) TGCTGC  1 
chr6:44577872-44578132   (  179) TGCTGC  1 
chr2:12179075-12179456   (  303) TGCTGC  1 
chr6:59139568-59139900   (  266) TTCTTG  1 
chr6:59139568-59139900   (  213) TTCTTG  1 
chr3:61377567-61377898   (  234) TGCTGC  1 
chr5:55595553-55595905   (   88) TGCTGC  1 
chr4:67203670-67203942   (  107) TGCTGC  1 
chr1:13074365-13074724   (   60) TGCTGC  1 
chr4:67509350-67509674   (   93) TTCTTG  1 
chr8:59011834-59012110   (  193) TGCTGC  1 
chr1:2613888-2614288     (   24) TGCTGC  1 
chr1:11767575-11767989   (  336) TGCTGC  1 
chr5:2615949-2616402     (  297) TGCTGC  1 
chr5:2615949-2616402     (   30) TGCTGC  1 
chr1:76827610-76828142   (    2) TGCTGC  1 
chr8:62207975-62208775   (  689) TGCTGC  1 
chr1:68887517-68887908   (  235) TGCTGC  1 
chr9:52067386-52067676   (  274) TTCTTG  1 
chr9:52067386-52067676   (  266) TTCTTG  1 
chr9:52067386-52067676   (   57) TTCTTG  1 
chr1:72874845-72875175   (  312) TGCTGC  1 
chr1:72874845-72875175   (   58) TGCTGC  1 
chr1:72874845-72875175   (   19) TTCTTG  1 
chr7:62831325-62831654   (   30) TGCTGC  1 
chr2:67297349-67297597   (   44) TGCTGC  1 
chr2:2793165-2793536     (  288) TGCTGC  1 
chr8:60164788-60165044   (   94) TTCTTG  1 
chr9:57051466-57051738   (  223) TTCTTG  1 
chr9:57051466-57051738   (   74) TGCTGC  1 
chr7:57362592-57362889   (  130) TGCTGC  1 
chr5:1064736-1065011     (  133) TGCTGC  1 
chr5:1064736-1065011     (  127) TGCTGC  1 
chr2:18790839-18791129   (  250) TTCTTG  1 
chr2:18790839-18791129   (  190) TTCTTG  1 
chr7:59738420-59738714   (  255) TTCTTG  1 
chr10:58054149-58054611  (  142) TGCTGC  1 
chr1:20774544-20774797   (  230) TGCTGC  1 
chr2:74018239-74018616   (  355) TGCTGC  1 
chr2:74018239-74018616   (  277) TGCTGC  1 
chr2:74018239-74018616   (   96) TGCTGC  1 
chr1:62723537-62723858   (  205) TGCTGC  1 
chr1:62723537-62723858   (   49) TTCTTG  1 
chr8:16250475-16250728   (  212) TGCTGC  1 
chr8:16250475-16250728   (  143) TGCTGC  1 
chr10:2166968-2167214    (  157) TGCTGC  1 
chr7:2514400-2514799     (  253) TGCTGC  1 
chr2:7547537-7547796     (  142) TTCTTG  1 
chr9:50313823-50314378   (   16) TGCTGC  1 
chr3:12618746-12619006   (   90) TGCTGC  1 
chr3:12618746-12619006   (    6) TTCTTG  1 
chr7:2944100-2944348     (  186) TGCTGC  1 
chr7:2944100-2944348     (   55) TGCTGC  1 
chr5:67556787-67557056   (  121) TGCTGC  1 
chr7:10274075-10274356   (  181) TGCTGC  1 
chr7:10274075-10274356   (  137) TGCTGC  1 
chr9:3700553-3700906     (  323) TTCTTG  1 
chr7:7218342-7218590     (   92) TGCTGC  1 
chr3:13766840-13767101   (  218) TTCTTG  1 
chr3:13766840-13767101   (   68) TTCTTG  1 
chr2:72502347-72502623   (  213) TGCTGC  1 
chr10:1283940-1284352    (  366) TGCTGC  1 
chr10:1283940-1284352    (  256) TGCTGC  1 
chr10:1283940-1284352    (  203) TGCTGC  1 
chr7:17673567-17673892   (  284) TGCTGC  1 
chr4:63668338-63668737   (  114) TTCTTG  1 
chr4:63668338-63668737   (   81) TTCTTG  1 
chr2:20116594-20116840   (  195) TTCTTG  1 
chr1:23746916-23747192   (  213) TTCTTG  1 
chr7:65409382-65409649   (  148) TTCTTG  1 
chr2:64410812-64411229   (  128) TTCTTG  1 
chr5:3111032-3111602     (  219) TTCTTG  1 
chr10:789360-789645      (   16) TTCTTG  1 
chr9:2717013-2717308     (  280) TGCTGC  1 
chr7:62665266-62665789   (   14) TTCTTG  1 
chr7:10733101-10733747   (  640) TTCTTG  1 
chr7:10733101-10733747   (  551) TGCTGC  1 
chr5:189484-189782       (  263) TGCTGC  1 
chr5:189484-189782       (  160) TGCTGC  1 
chr5:189484-189782       (  148) TTCTTG  1 
chr3:61045747-61046310   (   12) TGCTGC  1 
chr9:20878685-20879465   (  159) TGCTGC  1 
chr9:20878685-20879465   (   73) TGCTGC  1 
chr6:51453694-51454075   (  270) TGCTGC  1 
chr1:873233-873655       (  358) TGCTGC  1 
chr3:59657984-59658442   (  215) TTCTTG  1 
chr3:1542038-1542320     (  219) TTCTTG  1 
chr3:1542038-1542320     (  102) TGCTGC  1 
chr3:74080172-74080607   (  188) TGCTGC  1 
chr3:74080172-74080607   (   43) TGCTGC  1 
chr7:65165548-65165856   (  302) TTCTTG  1 
chr4:63842491-63842854   (  283) TTCTTG  1 
chr4:63842491-63842854   (  247) TTCTTG  1 
chr4:52085059-52085443   (   88) TTCTTG  1 
chr3:3380307-3380732     (  322) TTCTTG  1 
chr1:69244515-69244984   (  338) TTCTTG  1 
chr1:12397877-12398191   (  101) TGCTGC  1 
chr4:54086418-54086758   (  130) TGCTGC  1 
chr6:57174837-57175144   (  185) TGCTGC  1 
chr6:57174837-57175144   (  135) TGCTGC  1 
chr3:57159125-57159492   (  314) TGCTGC  1 
chr3:57159125-57159492   (   31) TTCTTG  1 
chr4:1081938-1082235     (  288) TGCTGC  1 
chr4:58752494-58752809   (  287) TTCTTG  1 
chr3:70554654-70554922   (  106) TTCTTG  1 
chr7:59830774-59831127   (   24) TTCTTG  1 
chr6:45060276-45060536   (   34) TGCTGC  1 
chr6:61144609-61144862   (   49) TGCTGC  1 
chr4:67669561-67669874   (   89) TGCTGC  1 
chr2:49177887-49178426   (  152) TTCTTG  1 
chr2:4906595-4906900     (   18) TTCTTG  1 
chr9:55525571-55526241   (  484) TTCTTG  1 
chr9:55525571-55526241   (  364) TGCTGC  1 
chr2:11334257-11334881   (  548) TGCTGC  1 
chr2:11334257-11334881   (   81) TTCTTG  1 
chr4:9641101-9641379     (  242) TTCTTG  1 
chr5:68661327-68661586   (  138) TGCTGC  1 
chr9:51295598-51295876   (  188) TGCTGC  1 
chr9:51295598-51295876   (   51) TGCTGC  1 
chr1:76759181-76759571   (  372) TGCTGC  1 
chr1:76759181-76759571   (  135) TGCTGC  1 
chr1:76759181-76759571   (   70) TGCTGC  1 
chr1:80879637-80880426   (  361) TGCTGC  1 
chr2:74191358-74191778   (  165) TTCTTG  1 
chr2:5491980-5492244     (  256) TGCTGC  1 
chr2:5491980-5492244     (  246) TGCTGC  1 
chr10:54970016-54970608  (  178) TGCTGC  1 
chr10:54970016-54970608  (  157) TGCTGC  1 
chr7:59892848-59893102   (  194) TTCTTG  1 
chr7:59892848-59893102   (  109) TTCTTG  1 
chr3:2069885-2070160     (  180) TGCTGC  1 
chr3:66814222-66814529   (   98) TGCTGC  1 
chr10:58325915-58326326  (   77) TGCTGC  1 
chr10:58325915-58326326  (   71) TGCTGC  1 
chr7:60645251-60645615   (  145) TTCTTG  1 
chr7:60645251-60645615   (   21) TTCTTG  1 
chr1:50334840-50335306   (  170) TTCTTG  1 
chr3:6260626-6261186     (  396) TTCTTG  1 
chr3:6260626-6261186     (    2) TGCTGC  1 
chr4:58486577-58486886   (  155) TGCTGC  1 
chr6:53024251-53024764   (  250) TTCTTG  1 
chr6:53024251-53024764   (   21) TGCTGC  1 
chr5:14324100-14324377   (  148) TTCTTG  1 
chr2:11458464-11458716   (   63) TTCTTG  1 
chr4:48335163-48335450   (    1) TTCTTG  1 
chr8:888268-888594       (  283) TGCTGC  1 
chr8:888268-888594       (   55) TGCTGC  1 
chr6:2667282-2667543     (  236) TGCTGC  1 
chr6:2667282-2667543     (  227) TGCTGC  1 
chr6:2667282-2667543     (  149) TGCTGC  1 
chr6:2667282-2667543     (   84) TGCTGC  1 
chr1:76322444-76322707   (  254) TGCTGC  1 
chr3:70098075-70098397   (  145) TTCTTG  1 
chr4:16519303-16520123   (  252) TTCTTG  1 
chr4:40807296-40807545   (    4) TTCTTG  1 
chr1:74715097-74715343   (   49) TGCTGC  1 
chr1:74715097-74715343   (   26) TGCTGC  1 
chr6:58118706-58119347   (  329) TTCTTG  1 
chr5:52594618-52594936   (  240) TTCTTG  1 
chr3:13101181-13101435   (   85) TTCTTG  1 
chr3:13101181-13101435   (   70) TGCTGC  1 
chr3:13101181-13101435   (   57) TGCTGC  1 
chr1:21803703-21803958   (  162) TGCTGC  1 
chr1:21803703-21803958   (   85) TGCTGC  1 
chr1:21803703-21803958   (   18) TGCTGC  1 
chr3:62635983-62636251   (  230) TTCTTG  1 
chr7:4551010-4551264     (  236) TTCTTG  1 
chr10:27154219-27154608  (  189) TTCTTG  1 
chr2:70452406-70452788   (  305) TTCTTG  1 
chr5:60989731-60990257   (  317) TTCTTG  1 
chr8:4252770-4253061     (   81) TGCTGC  1 
chr10:17609855-17610189  (  268) TGCTGC  1 
chr10:17609855-17610189  (   89) TGCTGC  1 
chr7:58979592-58979858   (  158) TTCTTG  1 
chr2:68576025-68576407   (  358) TTCTTG  1 
chr10:50238394-50238646  (  233) TGCTGC  1 
chr10:50238394-50238646  (  207) TTCTTG  1 
chr10:50238394-50238646  (   62) TGCTGC  1 
chr10:50238394-50238646  (    9) TGCTGC  1 
chr6:786902-787240       (  297) TGCTGC  1 
chr6:786902-787240       (  234) TTCTTG  1 
chr6:786902-787240       (    9) TTCTTG  1 
chr2:8023658-8024043     (  377) TTCTTG  1 
chr3:4110274-4110545     (  160) TTCTTG  1 
chr1:56507760-56508306   (  115) TTCTTG  1 
chr4:43845424-43845695   (   58) TTCTTG  1 
chr10:9891438-9891823    (   40) TGCTGC  1 
chr1:80251057-80251523   (  334) TTCTTG  1 
chr5:69077542-69077906   (  125) TTCTTG  1 
chr5:69077542-69077906   (   43) TTCTTG  1 
chr9:6377555-6377815     (  124) TTCTTG  1 
chr2:63368006-63368278   (  214) TGCTGC  1 
chr2:63368006-63368278   (  180) TTCTTG  1 
chr1:11344104-11344429   (  240) TGCTGC  1 
chr6:42534391-42534649   (  253) TGCTGC  1 
chr8:4356823-4357113     (  286) TGCTGC  1 
chr8:48739795-48740197   (  271) TTCTTG  1 
chr3:68032320-68032663   (  119) TTCTTG  1 
chr3:68032320-68032663   (   13) TGCTGC  1 
chr4:56617970-56618222   (  151) TGCTGC  1 
chr1:60666474-60666796   (  311) TTCTTG  1 
chr3:68218396-68218997   (  330) TTCTTG  1 
chr8:6810761-6811112     (   58) TGCTGC  1 
chr1:72648299-72648633   (  187) TTCTTG  1 
chr3:59398490-59398884   (  240) TTCTTG  1 
chr1:17725416-17725690   (  154) TTCTTG  1 
chr1:67005723-67006023   (  289) TTCTTG  1 
chr5:9360540-9360842     (   74) TTCTTG  1 
chr6:51088729-51088979   (   59) TTCTTG  1 
chr10:52873263-52873509  (  186) TTCTTG  1 
chr8:50633376-50633684   (  182) TGCTGC  1 
chr9:53624131-53624406   (  267) TTCTTG  1 
chr4:61205020-61205318   (  218) TTCTTG  1 
chr4:61205020-61205318   (  163) TGCTGC  1 
chr7:3806987-3807328     (  292) TGCTGC  1 
chr7:3806987-3807328     (  253) TTCTTG  1 
chr4:11156945-11157458   (   17) TGCTGC  1 
chr2:61409494-61409772   (  116) TTCTTG  1 
chr10:2571537-2571938    (   73) TTCTTG  1 
chr4:54121192-54121717   (    5) TTCTTG  1 
chr4:9646210-9646680     (  459) TTCTTG  1 
chr8:37960970-37961280   (  212) TGCTGC  1 
chr8:37960970-37961280   (  141) TGCTGC  1 
chr4:68360136-68360526   (  253) TTCTTG  1 
chr4:59493918-59494214   (  260) TGCTGC  1 
chr4:59493918-59494214   (  187) TGCTGC  1 
chr1:59428980-59429504   (  415) TTCTTG  1 
chr3:27273216-27273544   (  199) TGCTGC  1 
chr3:30536284-30536793   (  273) TTCTTG  1 
chr4:2740668-2740918     (   72) TTCTTG  1 
chr9:49655507-49655829   (  243) TGCTGC  1 
chr9:49655507-49655829   (  100) TGCTGC  1 
chr4:61737286-61737536   (  224) TTCTTG  1 
chr10:4379431-4379678    (  181) TTCTTG  1 
chr8:2863512-2863840     (  293) TGCTGC  1 
chr8:2863512-2863840     (  176) TGCTGC  1 
chr1:3009921-3010213     (  118) TTCTTG  1 
chr1:10350857-10351133   (  152) TGCTGC  1 
chr1:10350857-10351133   (   33) TGCTGC  1 
chr10:45532808-45533118  (  107) TGCTGC  1 
chr10:45532808-45533118  (   51) TGCTGC  1 
chr8:2033951-2034295     (  172) TGCTGC  1 
chr8:2033951-2034295     (  129) TGCTGC  1 
chr4:55756930-55757276   (  218) TTCTTG  1 
chr10:4484729-4485399    (  654) TGCTGC  1 
chr10:1817835-1818127    (  136) TTCTTG  1 
chr2:55039637-55039980   (  265) TGCTGC  1 
chr5:284152-284449       (   92) TTCTTG  1 
chr1:69218156-69218455   (  180) TGCTGC  1 
chr1:69218156-69218455   (   67) TTCTTG  1 
chr1:74232260-74232727   (  212) TGCTGC  1 
chr3:1491583-1491858     (  151) TGCTGC  1 
chr7:6576269-6576584     (  250) TGCTGC  1 
chr8:1499039-1499357     (  313) TTCTTG  1 
chr10:54751838-54752204  (  276) TGCTGC  1 
chr2:64761375-64761965   (  236) TTCTTG  1 
chr3:3087892-3088146     (  239) TGCTGC  1 
chr7:694951-695412       (  358) TTCTTG  1 
chr4:51383692-51383951   (  255) TGCTGC  1 
chr4:51383692-51383951   (   10) TGCTGC  1 
chr4:48065038-48065472   (  174) TTCTTG  1 
chr5:62542640-62542927   (  217) TGCTGC  1 
chr5:62542640-62542927   (  161) TTCTTG  1 
chr5:62542640-62542927   (    5) TTCTTG  1 
chr3:65342344-65342699   (  310) TTCTTG  1 
chr2:5596892-5597171     (  193) TGCTGC  1 
chr1:63124324-63124615   (  210) TTCTTG  1 
chr4:50103-50465         (  339) TTCTTG  1 
chr7:4834176-4834429     (  151) TTCTTG  1 
chr7:59525893-59526271   (  287) TGCTGC  1 
chr7:59525893-59526271   (   72) TGCTGC  1 
chr1:65498668-65498992   (  239) TGCTGC  1 
chr3:68227008-68227264   (  121) TTCTTG  1 
chr3:68227008-68227264   (   75) TTCTTG  1 
chr3:68227008-68227264   (   46) TGCTGC  1 
chr3:60564813-60565233   (  273) TTCTTG  1 
chr3:60564813-60565233   (  265) TGCTGC  1 
chr5:5383685-5384214     (  435) TTCTTG  1 
chr2:65762487-65763114   (  591) TGCTGC  1 
chr6:45032145-45032484   (   66) TGCTGC  1 
chr10:4448082-4448336    (   37) TTCTTG  1 
chr1:58885084-58885389   (  166) TTCTTG  1 
chr1:58885084-58885389   (   41) TGCTGC  1 
chr1:18076878-18077173   (  205) TGCTGC  1 
chr10:4454165-4454532    (  182) TGCTGC  1 
chr1:22349823-22350187   (  235) TTCTTG  1 
chr3:63158807-63159267   (  373) TTCTTG  1 
chr9:56855842-56856128   (  207) TGCTGC  1 
chr3:60127584-60127942   (  101) TTCTTG  1 
chr3:60127584-60127942   (   41) TTCTTG  1 
chr3:60127584-60127942   (    2) TTCTTG  1 
chr3:61458538-61458819   (  231) TGCTGC  1 
chr8:287825-288084       (  117) TTCTTG  1 
chr1:76470177-76470478   (   48) TGCTGC  1 
chr1:76470177-76470478   (   10) TTCTTG  1 
chr1:59860300-59861126   (  792) TGCTGC  1 
chr1:59860300-59861126   (  632) TTCTTG  1 
chr6:54907293-54907651   (  234) TGCTGC  1 
chr3:20045406-20045719   (   65) TTCTTG  1 
chr8:7317334-7317842     (   80) TTCTTG  1 
chr7:54569363-54569709   (  263) TTCTTG  1 
chr10:58899318-58899856  (    3) TTCTTG  1 
chr6:45759431-45759683   (  150) TGCTGC  1 
chr4:62895370-62895661   (  120) TGCTGC  1 
chr5:61365587-61366003   (  188) TTCTTG  1 
chr1:71873525-71874118   (  117) TGCTGC  1 
chr10:55411392-55411660  (  118) TTCTTG  1 
chr9:46798704-46799153   (  343) TGCTGC  1 
chr3:44953296-44953620   (  136) TTCTTG  1 
chr10:55928023-55928298  (  191) TGCTGC  1 
chr10:55928023-55928298  (  109) TTCTTG  1 
chr10:55928023-55928298  (   65) TTCTTG  1 
chr1:79457187-79457570   (  349) TTCTTG  1 
chr9:5671509-5672115     (  486) TTCTTG  1 
chr9:5671509-5672115     (   74) TTCTTG  1 
chr1:77281238-77281506   (  242) TGCTGC  1 
chr4:10592295-10592844   (   26) TGCTGC  1 
chr3:53270210-53270481   (  251) TTCTTG  1 
chr10:15794596-15795070  (  223) TTCTTG  1 
chr10:15794596-15795070  (   19) TGCTGC  1 
chr4:54018044-54018296   (  183) TGCTGC  1 
chr4:54018044-54018296   (   87) TGCTGC  1 
chr4:54018044-54018296   (   60) TGCTGC  1 
chr4:54018044-54018296   (   31) TTCTTG  1 
chr1:14069537-14069996   (  425) TGCTGC  1 
chr6:32296794-32297159   (    7) TTCTTG  1 
chr1:77638161-77638600   (   54) TGCTGC  1 
chr4:56309122-56309837   (  558) TGCTGC  1 
chr5:62543406-62543663   (  117) TGCTGC  1 
chr9:54379181-54379620   (   72) TGCTGC  1 
chr4:1972532-1972910     (  232) TGCTGC  1 
chr4:1972532-1972910     (  190) TGCTGC  1 
chr10:56273080-56273415  (  283) TGCTGC  1 
chr8:7413927-7414255     (  286) TGCTGC  1 
chr8:1049796-1050057     (  218) TTCTTG  1 
chr8:1049796-1050057     (   62) TGCTGC  1 
chr2:6908727-6909033     (  294) TGCTGC  1 
chr7:8491491-8492174     (  475) TGCTGC  1 
chr7:8491491-8492174     (  424) TGCTGC  1 
chr7:8491491-8492174     (   63) TTCTTG  1 
chr6:56515048-56515490   (  154) TGCTGC  1 
chr6:56515048-56515490   (   28) TTCTTG  1 
chr6:50216513-50216836   (  115) TGCTGC  1 
chr6:50216513-50216836   (   38) TTCTTG  1 
chr8:59707103-59707461   (  214) TTCTTG  1 
chr8:59707103-59707461   (  116) TTCTTG  1 
chr1:8712294-8712718     (  402) TGCTGC  1 
chr1:11807775-11808033   (   48) TGCTGC  1 
chr1:51277657-51277956   (  142) TTCTTG  1 
chr5:6258075-6258487     (   49) TTCTTG  1 
chr2:5651910-5652263     (  225) TTCTTG  1 
chr4:13844459-13844759   (  229) TGCTGC  1 
chr4:13844459-13844759   (   70) TGCTGC  1 
chr3:15877785-15878188   (    5) TTCTTG  1 
chr6:57273080-57273430   (  105) TGCTGC  1 
chr5:56344393-56344837   (  319) TTCTTG  1 
chr5:56344393-56344837   (  160) TTCTTG  1 
chr2:74547835-74548124   (  124) TGCTGC  1 
chr1:10969010-10969308   (  103) TGCTGC  1 
chr10:49938099-49938518  (  130) TTCTTG  1 
chr7:8696497-8696774     (   12) TGCTGC  1 
chr7:62435546-62435981   (  393) TGCTGC  1 
chr7:62435546-62435981   (  295) TGCTGC  1 
chr1:4150439-4150720     (  196) TGCTGC  1 
chr1:73635720-73636052   (  281) TGCTGC  1 
chr1:73635720-73636052   (    5) TTCTTG  1 
chr2:71573288-71573561   (   68) TGCTGC  1 
chr10:15119707-15120101  (    7) TTCTTG  1 
chr3:69038392-69038683   (   25) TGCTGC  1 
chr8:57332679-57332987   (  300) TTTTTC  1 
chr8:57332679-57332987   (  191) TTTTTC  1 
chr8:57332679-57332987   (   87) TTTTTC  1 
chr8:57332679-57332987   (   33) TTTTTC  1 
chr1:10606243-10606507   (  154) TTTTTC  1 
chr2:73479822-73480246   (  378) TTTTTC  1 
chr2:73479822-73480246   (   44) TTTTTC  1 
chr1:14297028-14297683   (  121) TTTTTC  1 
chr5:18731185-18731871   (  596) TTTTTC  1 
chr5:18731185-18731871   (  516) TTTTTC  1 
chr5:18731185-18731871   (  152) TTTTTC  1 
chr5:18731185-18731871   (   40) TTTTTC  1 
chr3:64074288-64074869   (  298) TTTTTC  1 
chr2:74209149-74209395   (  136) TTTTTC  1 
chr5:1445878-1446337     (  432) TTTTTC  1 
chr1:76833334-76833584   (  216) TTTTTC  1 
chr1:76833334-76833584   (   91) TTTTTC  1 
chr7:3810998-3811384     (  203) TTTTTC  1 
chr7:3810998-3811384     (    9) TTTTTC  1 
chr5:14320148-14320857   (  320) TTTTTC  1 
chr5:14320148-14320857   (  181) TTTTTC  1 
chr5:14320148-14320857   (   74) TTTTTC  1 
chr8:23726681-23727069   (  312) TTTTTC  1 
chr8:23726681-23727069   (  116) TTTTTC  1 
chr8:23726681-23727069   (   88) TTTTTC  1 
chr8:23726681-23727069   (   76) TTTTTC  1 
chr1:13944263-13944790   (  504) TTTTTC  1 
chr2:6996959-6997225     (   75) TTTTTC  1 
chr4:9643174-9643447     (  112) TTTTTC  1 
chr4:5518451-5518945     (   36) TTTTTC  1 
chr9:55121563-55121867   (   42) TTTTTC  1 
chr2:45391035-45391635   (  571) TTTTTC  1 
chr3:64641451-64641743   (  106) TTTTTC  1 
chr2:13751608-13751904   (  240) TTTTTC  1 
chr2:13751608-13751904   (   72) TTTTTC  1 
chr2:13751608-13751904   (   62) TTTTTC  1 
chr8:45203497-45203809   (   77) TTTTTC  1 
chr9:46334428-46335060   (   42) TTTTTC  1 
chr6:4173505-4173982     (  466) TTTTTC  1 
chr6:4173505-4173982     (  208) TTTTTC  1 
chr6:4173505-4173982     (  147) TTTTTC  1 
chr2:53201476-53202192   (  197) TTTTTC  1 
chr8:2497009-2497361     (  324) TTTTTC  1 
chr8:2497009-2497361     (   80) TTTTTC  1 
chr4:51192771-51193166   (  383) TTTTTC  1 
chr4:1670521-1670837     (  308) TTTTTC  1 
chr4:1670521-1670837     (  246) TTTTTC  1 
chr5:60717251-60717608   (  120) TTTTTC  1 
chr4:66596170-66596573   (  162) TTTTTC  1 
chr4:66596170-66596573   (   74) TTTTTC  1 
chr10:57569194-57569449  (   50) TTTTTC  1 
chr9:56695816-56696161   (  269) TTTTTC  1 
chr7:5784858-5785164     (  155) TTTTTC  1 
chr10:45944926-45945173  (  215) TTTTTC  1 
chr4:5799542-5799881     (  149) TTTTTC  1 
chr2:70301407-70301686   (  274) TTTTTC  1 
chr2:70301407-70301686   (  230) TTTTTC  1 
chr2:70301407-70301686   (   48) TTTTTC  1 
chr9:2798444-2798717     (   93) TTTTTC  1 
chr8:61351662-61352505   (  701) TTTTTC  1 
chr8:61351662-61352505   (  416) TTTTTC  1 
chr8:61351662-61352505   (  303) TTTTTC  1 
chr8:61351662-61352505   (  240) TTTTTC  1 
chr7:55199703-55200098   (  206) TTTTTC  1 
chr2:69966846-69967744   (  724) TTTTTC  1 
chr3:38346909-38347279   (  294) TTTTTC  1 
chr3:38346909-38347279   (  154) TTTTTC  1 
chr3:4153074-4153378     (   35) TTTTTC  1 
chr3:18207218-18207551   (  149) TTTTTC  1 
chr4:2075051-2075339     (  254) TTTTTC  1 
chr2:63953894-63954480   (  530) TTTTTC  1 
chr5:61379973-61380293   (   24) TTTTTC  1 
chr5:61379973-61380293   (   11) TTTTTC  1 
chr10:54429308-54429648  (  165) TTTTTC  1 
chr10:57300753-57301074  (  228) TTTTTC  1 
chr10:57300753-57301074  (  210) TTTTTC  1 
chr9:57550444-57550694   (  245) TTTTTC  1 
chr9:5854724-5855195     (  392) TTTTTC  1 
chr5:15232865-15233114   (  177) TTTTTC  1 
chr4:7865458-7865944     (  396) TTTTTC  1 
chr1:76613571-76613839   (  197) TTTTTC  1 
chr8:3635078-3635467     (  210) TTTTTC  1 
chr5:7546886-7547172     (  235) TTTTTC  1 
chr3:38366731-38367731   (  694) TTTTTC  1 
chr3:38366731-38367731   (  600) TTTTTC  1 
chr3:38366731-38367731   (  419) TTTTTC  1 
chr3:59357582-59357972   (   56) TTTTTC  1 
chr3:59945339-59945631   (   29) TTTTTC  1 
chr4:6492369-6492982     (  551) TTTTTC  1 
chr4:66512976-66513225   (  186) TTTTTC  1 
chr1:15807212-15807649   (  116) TTTTTC  1 
chr1:15807212-15807649   (   43) TTTTTC  1 
chr8:6373758-6374058     (  140) TTTTTC  1 
chr7:43545867-43546462   (  189) TTTTTC  1 
chr3:10638884-10639176   (   41) TTTTTC  1 
chr8:52587382-52587754   (  120) TTTTTC  1 
chr7:2030179-2030446     (  222) TTTTTC  1 
chr7:2030179-2030446     (  151) TTTTTC  1 
chr4:3926617-3926870     (  166) TTTTTC  1 
chr7:12657165-12657560   (  239) TTTTTC  1 
chr2:690175-690435       (  161) TTTTTC  1 
chr9:51408820-51409136   (  157) TTTTTC  1 
chr6:53361166-53361451   (   83) TTTTTC  1 
chr6:53361166-53361451   (   73) TTTTTC  1 
chr4:53294385-53294654   (  176) TTTTTC  1 
chr4:661038-661290       (  231) TTTTTC  1 
chr3:28832041-28833760   ( 1662) TTTTTC  1 
chr3:28832041-28833760   ( 1435) TTTTTC  1 
chr3:28832041-28833760   ( 1299) TTTTTC  1 
chr3:28832041-28833760   (  461) TTTTTC  1 
chr3:28832041-28833760   (  430) TTTTTC  1 
chr3:28832041-28833760   (  119) TTTTTC  1 
chr3:28832041-28833760   (   43) TTTTTC  1 
chr10:60458454-60458815  (   44) TTTTTC  1 
chr3:38377027-38377818   (  575) TTTTTC  1 
chr6:6293288-6293988     (  496) TTTTTC  1 
chr6:6293288-6293988     (  322) TTTTTC  1 
chr9:100287-100617       (  299) TTTTTC  1 
chr9:100287-100617       (   52) TTTTTC  1 
chr2:41901252-41902202   (  897) TTTTTC  1 
chr2:41901252-41902202   (  423) TTTTTC  1 
chr2:41901252-41902202   (   32) TTTTTC  1 
chr6:33986829-33987157   (  295) TTTTTC  1 
chr3:66474900-66475153   (  121) TTTTTC  1 
chr3:13889708-13890184   (   73) TTTTTC  1 
chr9:55131920-55132233   (    1) TTTTTC  1 
chr4:55068374-55068719   (  280) TTTTTC  1 
chr4:55068374-55068719   (  200) TTTTTC  1 
chr7:63669738-63670169   (  205) TTTTTC  1 
chr7:63669738-63670169   (   31) TTTTTC  1 
chr3:28845293-28845654   (   70) TTTTTC  1 
chr1:27567128-27567445   (   13) TTTTTC  1 
chr4:62676435-62676687   (  245) TTTTTC  1 
chr2:41920292-41920632   (  222) TTTTTC  1 
chr2:41920292-41920632   (  206) TTTTTC  1 
chr4:11817920-11818401   (  277) TTTTTC  1 
chr9:1000490-1000930     (  402) TTTTTC  1 
chr5:7421722-7422072     (  269) TTTTTC  1 
chr5:6327378-6327642     (  252) TTTTTC  1 
chr5:6327378-6327642     (  230) TTTTTC  1 
chr9:59286193-59286502   (  229) TTTTTC  1 
chr3:38365022-38365329   (  298) TTTTTC  1 
chr3:71135588-71135934   (  225) TTTTTC  1 
chr6:54253617-54254023   (  121) TTTTTC  1 
chr3:38363948-38364619   (  597) TTTTTC  1 
chr3:38363948-38364619   (  586) TTTTTC  1 
chr3:38363948-38364619   (  548) TTTTTC  1 
chr3:38363948-38364619   (  187) TTTTTC  1 
chr3:28857078-28861747   ( 4179) TTTTTC  1 
chr3:28857078-28861747   ( 4066) TTTTTC  1 
chr3:28857078-28861747   ( 3756) TTTTTC  1 
chr3:28857078-28861747   ( 3374) TTTTTC  1 
chr3:28857078-28861747   ( 2983) TTTTTC  1 
chr3:28857078-28861747   ( 2941) TTTTTC  1 
chr3:28857078-28861747   ( 2749) TTTTTC  1 
chr3:28857078-28861747   ( 2040) TTTTTC  1 
chr3:28857078-28861747   ( 1904) TTTTTC  1 
chr3:28857078-28861747   ( 1803) TTTTTC  1 
chr3:28857078-28861747   ( 1771) TTTTTC  1 
chr3:28857078-28861747   ( 1747) TTTTTC  1 
chr3:28857078-28861747   (  713) TTTTTC  1 
chr3:28857078-28861747   (  669) TTTTTC  1 
chr10:4562888-4563254    (  308) TTTTTC  1 
chr5:59518544-59519305   (  575) TTTTTC  1 
chr5:59518544-59519305   (  524) TTTTTC  1 
chr5:59518544-59519305   (  484) TTTTTC  1 
chr5:59518544-59519305   (   66) TTTTTC  1 
chr5:59518544-59519305   (   45) TTTTTC  1 
chr3:61789125-61789491   (  166) TTTTTC  1 
chr1:69166569-69167065   (   30) TTTTTC  1 
chr3:38413385-38414110   (  687) TTTTTC  1 
chr3:38413385-38414110   (  674) TTTTTC  1 
chr3:38413385-38414110   (  663) TTTTTC  1 
chr3:38413385-38414110   (  646) TTTTTC  1 
chr3:38413385-38414110   (  519) TTTTTC  1 
chr3:38413385-38414110   (  228) TTTTTC  1 
chr3:38413385-38414110   (   42) TTTTTC  1 
chr3:38413385-38414110   (   17) TTTTTC  1 
chr6:48948665-48948928   (  187) TTTTTC  1 
chr9:47526303-47526717   (  321) TTTTTC  1 
chr9:47526303-47526717   (  138) TTTTTC  1 
chr9:35138901-35139190   (  266) TTTTTC  1 
chr9:35138901-35139190   (  252) TTTTTC  1 
chr9:4768788-4769155     (   16) TTTTTC  1 
chr9:4768788-4769155     (    9) TTTTTC  1 
chr8:54895783-54896086   (   60) TTTTTC  1 
chr8:54895783-54896086   (   37) TTTTTC  1 
chr8:3579304-3579714     (  397) TTTTTC  1 
chr8:3579304-3579714     (  338) TTTTTC  1 
chr7:5684130-5684406     (  115) TTTTTC  1 
chr6:57394803-57395306   (    9) TTTTTC  1 
chr6:55463267-55463791   (  118) TTTTTC  1 
chr6:54736915-54737257   (  313) TTTTTC  1 
chr6:54736915-54737257   (  125) TTTTTC  1 
chr6:49032985-49035192   ( 1974) TTTTTC  1 
chr6:49032985-49035192   ( 1548) TTTTTC  1 
chr6:49032985-49035192   ( 1442) TTTTTC  1 
chr6:49032985-49035192   ( 1276) TTTTTC  1 
chr6:49032985-49035192   ( 1224) TTTTTC  1 
chr6:49032985-49035192   (  923) TTTTTC  1 
chr6:49032985-49035192   (  898) TTTTTC  1 
chr6:49032985-49035192   (  389) TTTTTC  1 
chr6:49032985-49035192   (  310) TTTTTC  1 
chr6:45499574-45500096   (  320) TTTTTC  1 
chr6:45499574-45500096   (   69) TTTTTC  1 
chr5:14322902-14323152   (  236) TTTTTC  1 
chr5:14322902-14323152   (  163) TTTTTC  1 
chr5:14322902-14323152   (   67) TTTTTC  1 
chr5:6105817-6106130     (  195) TTTTTC  1 
chr5:6105817-6106130     (   97) TTTTTC  1 
chr5:1676654-1676939     (  126) TTTTTC  1 
chr4:67580634-67581204   (  405) TTTTTC  1 
chr4:67580634-67581204   (  396) TTTTTC  1 
chr4:67580634-67581204   (  343) TTTTTC  1 
chr4:66958027-66958396   (   32) TTTTTC  1 
chr4:8545758-8546048     (  252) TTTTTC  1 
chr4:8545758-8546048     (  139) TTTTTC  1 
chr4:7313617-7315656     ( 1883) TTTTTC  1 
chr4:7313617-7315656     ( 1063) TTTTTC  1 
chr4:7313617-7315656     ( 1013) TTTTTC  1 
chr4:7313617-7315656     (  994) TTTTTC  1 
chr4:7313617-7315656     (  331) TTTTTC  1 
chr3:56281984-56282419   (  344) TTTTTC  1 
chr3:38371961-38374741   ( 2569) TTTTTC  1 
chr3:38371961-38374741   ( 2231) TTTTTC  1 
chr3:38371961-38374741   ( 1271) TTTTTC  1 
chr3:38371961-38374741   (  719) TTTTTC  1 
chr3:38371961-38374741   (  598) TTTTTC  1 
chr3:38362319-38363680   ( 1231) TTTTTC  1 
chr3:38362319-38363680   (  849) TTTTTC  1 
chr3:38362319-38363680   (  679) TTTTTC  1 
chr3:38349206-38350192   (  604) TTTTTC  1 
chr3:38349206-38350192   (  552) TTTTTC  1 
chr3:38349206-38350192   (  130) TTTTTC  1 
chr3:38333207-38334109   (  887) TTTTTC  1 
chr3:38333207-38334109   (  872) TTTTTC  1 
chr3:38333207-38334109   (  527) TTTTTC  1 
chr3:38333207-38334109   (   79) TTTTTC  1 
chr3:28855076-28856561   ( 1383) TTTTTC  1 
chr3:28855076-28856561   (  141) TTTTTC  1 
chr3:28848766-28853122   ( 4264) TTTTTC  1 
chr3:28848766-28853122   ( 3858) TTTTTC  1 
chr3:28848766-28853122   ( 3796) TTTTTC  1 
chr3:28848766-28853122   ( 3574) TTTTTC  1 
chr3:28848766-28853122   ( 3436) TTTTTC  1 
chr3:28848766-28853122   ( 2825) TTTTTC  1 
chr3:28848766-28853122   ( 2137) TTTTTC  1 
chr3:28848766-28853122   ( 2071) TTTTTC  1 
chr3:28848766-28853122   ( 1775) TTTTTC  1 
chr3:28848766-28853122   (  452) TTTTTC  1 
chr3:28848766-28853122   (  284) TTTTTC  1 
chr3:28846013-28847075   (  897) TTTTTC  1 
chr3:28846013-28847075   (  345) TTTTTC  1 
chr3:28846013-28847075   (  336) TTTTTC  1 
chr3:28846013-28847075   (  148) TTTTTC  1 
chr3:28835780-28836515   (  730) TTTTTC  1 
chr3:28835780-28836515   (  709) TTTTTC  1 
chr3:25296576-25297126   (  504) TTTTTC  1 
chr3:25296576-25297126   (  402) TTTTTC  1 
chr3:25296576-25297126   (  388) TTTTTC  1 
chr3:25296576-25297126   (  310) TTTTTC  1 
chr3:25296576-25297126   (  207) TTTTTC  1 
chr3:25296576-25297126   (  153) TTTTTC  1 
chr3:25296576-25297126   (   71) TTTTTC  1 
chr3:25296576-25297126   (   56) TTTTTC  1 
chr3:18263514-18264636   ( 1008) TTTTTC  1 
chr3:18263514-18264636   (  280) TTTTTC  1 
chr3:4694483-4694922     (  217) TTTTTC  1 
chr3:2700334-2700682     (  326) TTTTTC  1 
chr2:66385222-66385767   (  257) TTTTTC  1 
chr2:57647069-57647380   (  144) TTTTTC  1 
chr2:56747553-56748101   (    3) TTTTTC  1 
chr2:56007110-56007447   (  196) TTTTTC  1 
chr2:4210591-4212217     ( 1226) TTTTTC  1 
chr2:4210591-4212217     ( 1201) TTTTTC  1 
chr2:4210591-4212217     ( 1112) TTTTTC  1 
chr2:4210591-4212217     ( 1077) TTTTTC  1 
chr2:4210591-4212217     (  879) TTTTTC  1 
chr2:4210591-4212217     (   45) TTTTTC  1 
chr10:4610055-4610665    (  314) TTTTTC  1 
chr1:76366296-76366587   (  112) TTTTTC  1 
chr1:69397127-69397795   (  454) TTTTTC  1 
chr1:58111118-58111954   (  428) TTTTTC  1 
chr7:60153226-60153522   (   13) TTTTTC  1 
chr6:49966380-49966711   (  100) TTTTTC  1 
chr9:56382449-56382718   (  191) TTTTTC  1 
chr6:13615242-13615748   (  175) TTTTTC  1 
chr6:4668934-4669257     (  284) TTTTTC  1 
chr7:49247753-49248659   (  700) TTTTTC  1 
chr7:49247753-49248659   (  211) TTTTTC  1 
chr6:46373852-46374112   (  232) TTTTTC  1 
chr6:46373852-46374112   (   43) TTTTTC  1 
chr10:6218439-6218915    (  326) TTTTTC  1 
chr9:13447256-13447650   (  368) TTTTTC  1 
chr9:13447256-13447650   (  323) TTTTTC  1 
chr4:64091896-64092215   (  191) TTTTTC  1 
chr10:61010476-61010788  (   35) TTTTTC  1 
chr4:58862731-58862995   (   66) TTTTTC  1 
chr9:9871794-9872054     (   69) TTTTTC  1 
chr5:10230511-10230801   (   11) TTTTTC  1 
chr10:9147999-9148344    (   21) TTTTTC  1 
chr8:46358137-46358407   (  214) TTTTTC  1 
chr8:7315328-7315577     (  110) TTTTTC  1 
chr2:12179075-12179456   (  366) TTTTTC  1 
chr6:57711366-57711740   (  357) TTTTTC  1 
chr1:79861593-79861884   (  197) TTTTTC  1 
chr3:38378309-38378690   (  172) TTTTTC  1 
chr1:13074365-13074724   (  115) TTTTTC  1 
chr4:49331653-49331930   (  192) TTTTTC  1 
chr1:75479440-75479767   (   39) TTTTTC  1 
chr4:67509350-67509674   (  246) TTTTTC  1 
chr9:50987385-50987762   (  373) TTTTTC  1 
chr9:50987385-50987762   (  184) TTTTTC  1 
chr1:2613888-2614288     (  108) TTTTTC  1 
chr9:5564622-5565061     (   82) TTTTTC  1 
chr1:11767575-11767989   (  286) TTTTTC  1 
chr1:11767575-11767989   (   75) TTTTTC  1 
chr3:53373968-53374225   (  110) TTTTTC  1 
chr1:308452-308942       (   38) TTTTTC  1 
chr1:308452-308942       (   17) TTTTTC  1 
chr10:3413494-3413914    (  390) TTTTTC  1 
chr10:3413494-3413914    (   78) TTTTTC  1 
chr5:2615949-2616402     (   15) TTTTTC  1 
chr9:53625288-53625593   (  263) TTTTTC  1 
chr5:5365411-5365769     (  110) TTTTTC  1 
chr8:61034374-61034625   (  183) TTTTTC  1 
chr1:76827610-76828142   (  328) TTTTTC  1 
chr8:62207975-62208775   (  353) TTTTTC  1 
chr3:12224188-12224617   (  255) TTTTTC  1 
chr7:28589096-28589352   (  222) TTTTTC  1 
chr7:28589096-28589352   (  215) TTTTTC  1 
chr1:4561506-4561768     (  189) TTTTTC  1 
chr1:4561506-4561768     (   60) TTTTTC  1 
chr1:4561506-4561768     (   15) TTTTTC  1 
chr10:14927642-14927923  (  212) TTTTTC  1 
chr7:62831325-62831654   (  127) TTTTTC  1 
chr4:58234518-58234775   (  161) TTTTTC  1 
chr10:60695492-60695772  (  259) TTTTTC  1 
chr10:60695492-60695772  (  122) TTTTTC  1 
chr4:4050968-4051232     (  179) TTTTTC  1 
chr9:59113031-59113283   (  121) TTTTTC  1 
chr8:34713725-34714005   (  251) TTTTTC  1 
chr8:34713725-34714005   (  140) TTTTTC  1 
chr8:34713725-34714005   (   30) TTTTTC  1 
chr2:18790839-18791129   (  241) TTTTTC  1 
chr1:61779323-61779618   (  171) TTTTTC  1 
chr5:56346908-56347187   (  190) TTTTTC  1 
chr10:58054149-58054611  (  304) TTTTTC  1 
chr10:58054149-58054611  (  169) TTTTTC  1 
chr1:69895498-69895795   (  154) TTTTTC  1 
chr1:69895498-69895795   (   44) TTTTTC  1 
chr4:1305617-1305976     (  109) TTTTTC  1 
chr10:2166968-2167214    (   23) TTTTTC  1 
chr10:2166968-2167214    (   10) TTTTTC  1 
chr7:2514400-2514799     (  114) TTTTTC  1 
chr2:7547537-7547796     (   29) TTTTTC  1 
chr7:5318344-5318761     (  390) TTTTTC  1 
chr2:65238641-65238891   (  154) TTTTTC  1 
chr8:61128103-61128506   (  143) TTTTTC  1 
chr4:64192915-64193239   (  292) TTTTTC  1 
chr5:67556787-67557056   (  134) TTTTTC  1 
chr9:3700553-3700906     (  295) TTTTTC  1 
chr9:3700553-3700906     (  201) TTTTTC  1 
chr9:3700553-3700906     (  143) TTTTTC  1 
chr3:66618427-66618688   (  246) TTTTTC  1 
chr10:1283940-1284352    (  285) TTTTTC  1 
chr10:1283940-1284352    (  190) TTTTTC  1 
chr10:1283940-1284352    (  139) TTTTTC  1 
chr4:636404-636716       (  306) TTTTTC  1 
chr7:17673567-17673892   (  216) TTTTTC  1 
chr7:17673567-17673892   (   28) TTTTTC  1 
chr9:15332091-15332669   (  258) TTTTTC  1 
chr4:63668338-63668737   (   27) TTTTTC  1 
chr2:20116594-20116840   (  223) TTTTTC  1 
chr2:20116594-20116840   (    2) TTTTTC  1 
chr1:23746916-23747192   (  100) TTTTTC  1 
chr7:65409382-65409649   (   70) TTTTTC  1 
chr3:5604603-5604856     (  220) TTTTTC  1 
chr2:64410812-64411229   (  112) TTTTTC  1 
chr5:3111032-3111602     (  556) TTTTTC  1 
chr5:3111032-3111602     (  339) TTTTTC  1 
chr3:70330928-70331400   (  251) TTTTTC  1 
chr3:70330928-70331400   (   58) TTTTTC  1 
chr5:43072474-43072794   (   56) TTTTTC  1 
chr5:1229097-1229363     (  257) TTTTTC  1 
chr1:56809934-56810194   (  188) TTTTTC  1 
chr7:62665266-62665789   (    8) TTTTTC  1 
chr7:10733101-10733747   (  582) TTTTTC  1 
chr7:10733101-10733747   (  508) TTTTTC  1 
chr7:10733101-10733747   (  135) TTTTTC  1 
chr7:10733101-10733747   (  121) TTTTTC  1 
chr3:11094545-11094864   (  153) TTTTTC  1 
chr3:61045747-61046310   (  412) TTTTTC  1 
chr3:61045747-61046310   (  122) TTTTTC  1 
chr3:61045747-61046310   (  107) TTTTTC  1 
chr9:20878685-20879465   (  553) TTTTTC  1 
chr9:20878685-20879465   (  488) TTTTTC  1 
chr9:20878685-20879465   (  244) TTTTTC  1 
chr9:20878685-20879465   (   49) TTTTTC  1 
chr1:873233-873655       (  349) TTTTTC  1 
chr1:873233-873655       (  342) TTTTTC  1 
chr1:873233-873655       (  333) TTTTTC  1 
chr1:873233-873655       (  100) TTTTTC  1 
chr3:59657984-59658442   (  155) TTTTTC  1 
chr3:59657984-59658442   (  112) TTTTTC  1 
chr7:59933225-59933573   (  219) TTTTTC  1 
chr3:1542038-1542320     (   84) TTTTTC  1 
chr3:12246674-12246991   (   33) TTTTTC  1 
chr4:63842491-63842854   (   63) TTTTTC  1 
chr4:63842491-63842854   (   45) TTTTTC  1 
chr3:51649017-51649266   (  204) TTTTTC  1 
chr8:55857869-55858146   (  105) TTTTTC  1 
chr1:69244515-69244984   (   50) TTTTTC  1 
chr1:76043401-76043693   (  184) TTTTTC  1 
chr1:76043401-76043693   (  174) TTTTTC  1 
chr1:76043401-76043693   (  143) TTTTTC  1 
chr3:57159125-57159492   (   40) TTTTTC  1 
chr3:9620806-9621155     (  280) TTTTTC  1 
chr3:70554654-70554922   (   22) TTTTTC  1 
chr7:59830774-59831127   (  228) TTTTTC  1 
chr3:8916520-8917193     (  535) TTTTTC  1 
chr3:8916520-8917193     (  459) TTTTTC  1 
chr3:8916520-8917193     (  202) TTTTTC  1 
chr3:8916520-8917193     (   17) TTTTTC  1 
chr3:18255034-18255940   (  762) TTTTTC  1 
chr3:18255034-18255940   (  660) TTTTTC  1 
chr3:18255034-18255940   (  587) TTTTTC  1 
chr3:18255034-18255940   (  553) TTTTTC  1 
chr3:18255034-18255940   (  362) TTTTTC  1 
chr3:18255034-18255940   (  353) TTTTTC  1 
chr7:51435822-51436153   (  136) TTTTTC  1 
chr2:11334257-11334881   (  163) TTTTTC  1 
chr10:50695982-50696358  (   15) TTTTTC  1 
chr4:9641101-9641379     (  154) TTTTTC  1 
chr6:52327638-52327898   (  248) TTTTTC  1 
chr1:2912255-2912580     (  205) TTTTTC  1 
chr2:12361696-12361962   (  229) TTTTTC  1 
chr5:68661327-68661586   (  191) TTTTTC  1 
chr10:1991777-1992184    (    6) TTTTTC  1 
chr9:51295598-51295876   (  255) TTTTTC  1 
chr6:48599737-48600010   (  216) TTTTTC  1 
chr6:59903880-59904173   (  207) TTTTTC  1 
chr6:59903880-59904173   (  146) TTTTTC  1 
chr9:42806955-42807341   (  124) TTTTTC  1 
chr9:42806955-42807341   (  115) TTTTTC  1 
chr8:51759403-51759716   (  234) TTTTTC  1 
chr8:51759403-51759716   (  112) TTTTTC  1 
chr9:50855223-50855501   (  190) TTTTTC  1 
chr7:59892848-59893102   (  142) TTTTTC  1 
chr7:59892848-59893102   (  103) TTTTTC  1 
chr7:59892848-59893102   (   40) TTTTTC  1 
chr2:13106950-13107225   (  245) TTTTTC  1 
chr2:13106950-13107225   (  237) TTTTTC  1 
chr1:13261835-13262081   (   10) TTTTTC  1 
chr10:51041610-51042128  (  510) TTTTTC  1 
chr4:5527761-5528012     (   42) TTTTTC  1 
chr3:58227988-58228291   (  103) TTTTTC  1 
chr10:58325915-58326326  (  118) TTTTTC  1 
chr1:50334840-50335306   (  183) TTTTTC  1 
chr3:66833296-66833637   (  207) TTTTTC  1 
chr4:65138004-65138309   (  201) TTTTTC  1 
chr5:2229225-2229479     (  204) TTTTTC  1 
chr5:2229225-2229479     (  129) TTTTTC  1 
chr6:48115436-48115804   (   47) TTTTTC  1 
chr3:70098075-70098397   (  192) TTTTTC  1 
chr3:70098075-70098397   (    5) TTTTTC  1 
chr4:16519303-16520123   (  563) TTTTTC  1 
chr4:16519303-16520123   (  493) TTTTTC  1 
chr4:10274086-10274346   (  222) TTTTTC  1 
chr4:40807296-40807545   (  173) TTTTTC  1 
chr4:40807296-40807545   (  162) TTTTTC  1 
chr7:55916954-55917414   (   39) TTTTTC  1 
chr10:1564438-1564691    (   92) TTTTTC  1 
chr6:58118706-58119347   (   30) TTTTTC  1 
chr3:73968764-73969023   (   36) TTTTTC  1 
chr1:66826762-66827137   (  255) TTTTTC  1 
chr1:66826762-66827137   (  161) TTTTTC  1 
chr9:48765407-48765732   (   31) TTTTTC  1 
chr3:2726601-2727206     (  580) TTTTTC  1 
chr10:59898572-59899046  (  276) TTTTTC  1 
chr5:2284071-2284344     (  104) TTTTTC  1 
chr4:60247171-60247467   (   99) TTTTTC  1 
chr8:4850354-4850739     (  161) TTTTTC  1 
chr10:27154219-27154608  (   13) TTTTTC  1 
chr2:70452406-70452788   (  319) TTTTTC  1 
chr5:60989731-60990257   (  208) TTTTTC  1 
chr8:4252770-4253061     (  186) TTTTTC  1 
chr8:4252770-4253061     (   27) TTTTTC  1 
chr5:389997-390313       (  247) TTTTTC  1 
chr5:389997-390313       (  170) TTTTTC  1 
chr4:6612205-6612464     (  100) TTTTTC  1 
chr7:58979592-58979858   (  225) TTTTTC  1 
chr7:58979592-58979858   (  214) TTTTTC  1 
chr7:58979592-58979858   (  112) TTTTTC  1 
chr7:58979592-58979858   (   90) TTTTTC  1 
chr2:64849366-64849694   (  216) TTTTTC  1 
chr2:64849366-64849694   (  155) TTTTTC  1 
chr6:786902-787240       (   47) TTTTTC  1 
chr1:76232363-76232614   (  212) TTTTTC  1 
chr6:4386647-4386947     (  273) TTTTTC  1 
chr2:8023658-8024043     (   35) TTTTTC  1 
chr1:60908302-60908634   (  282) TTTTTC  1 
chr5:58945192-58945507   (  220) TTTTTC  1 
chr5:58945192-58945507   (   90) TTTTTC  1 
chr5:58945192-58945507   (   79) TTTTTC  1 
chr5:58945192-58945507   (   44) TTTTTC  1 
chr5:62351088-62351427   (  333) TTTTTC  1 
chr1:56507760-56508306   (  228) TTTTTC  1 
chr4:43845424-43845695   (  266) TTTTTC  1 
chr4:43845424-43845695   (  143) TTTTTC  1 
chr4:43845424-43845695   (   32) TTTTTC  1 
chr10:12180188-12180434  (  241) TTTTTC  1 
chr10:12180188-12180434  (   88) TTTTTC  1 
chr10:12180188-12180434  (   46) TTTTTC  1 
chr10:12180188-12180434  (   28) TTTTTC  1 
chr10:12180188-12180434  (   16) TTTTTC  1 
chr3:64666036-64666283   (  205) TTTTTC  1 
chr3:64666036-64666283   (   81) TTTTTC  1 
chr1:80251057-80251523   (  284) TTTTTC  1 
chr1:80251057-80251523   (   39) TTTTTC  1 
chr3:30863761-30864089   (  287) TTTTTC  1 
chr3:30863761-30864089   (  244) TTTTTC  1 
chr3:30863761-30864089   (  132) TTTTTC  1 
chr3:30863761-30864089   (   90) TTTTTC  1 
chr3:30863761-30864089   (   33) TTTTTC  1 
chr3:30863761-30864089   (   24) TTTTTC  1 
chr8:4356823-4357113     (  141) TTTTTC  1 
chr8:4356823-4357113     (  101) TTTTTC  1 
chr8:4356823-4357113     (    9) TTTTTC  1 
chr8:48739795-48740197   (   29) TTTTTC  1 
chr8:48739795-48740197   (   14) TTTTTC  1 
chr1:60666474-60666796   (  158) TTTTTC  1 
chr3:68218396-68218997   (  464) TTTTTC  1 
chr3:68218396-68218997   (  228) TTTTTC  1 
chr8:6810761-6811112     (   21) TTTTTC  1 
chr6:55156386-55156662   (  256) TTTTTC  1 
chr5:61186590-61186964   (  101) TTTTTC  1 
chr10:59651403-59651651  (   96) TTTTTC  1 
chr2:68688859-68689282   (  413) TTTTTC  1 
chr2:1262057-1262328     (  171) TTTTTC  1 
chr10:52873263-52873509  (   43) TTTTTC  1 
chr10:52873263-52873509  (    4) TTTTTC  1 
chr8:1492091-1492576     (  133) TTTTTC  1 
chr8:50633376-50633684   (   36) TTTTTC  1 
chr4:840833-841104       (  132) TTTTTC  1 
chr4:8578045-8578370     (  207) TTTTTC  1 
chr7:3806987-3807328     (  184) TTTTTC  1 
chr7:3806987-3807328     (  102) TTTTTC  1 
chr2:61409494-61409772   (  160) TTTTTC  1 
chr10:2571537-2571938    (  132) TTTTTC  1 
chr2:11013682-11013933   (   85) TTTTTC  1 
chr4:9646210-9646680     (  357) TTTTTC  1 
chr4:9646210-9646680     (  272) TTTTTC  1 
chr4:9646210-9646680     (   82) TTTTTC  1 
chr4:68360136-68360526   (  356) TTTTTC  1 
chr4:68360136-68360526   (   95) TTTTTC  1 
chr6:45729019-45729474   (  192) TTTTTC  1 
chr10:10754445-10754751  (  105) TTTTTC  1 
chr3:27273216-27273544   (  227) TTTTTC  1 
chr2:1224896-1225157     (  157) TTTTTC  1 
chr3:61618406-61618710   (  191) TTTTTC  1 
chr3:61618406-61618710   (  144) TTTTTC  1 
chr3:61618406-61618710   (   17) TTTTTC  1 
chr5:65055555-65055829   (   63) TTTTTC  1 
chr2:63528425-63528859   (   65) TTTTTC  1 
chr7:8293789-8294137     (  243) TTTTTC  1 
chr4:9734867-9735129     (   90) TTTTTC  1 
chr4:61737286-61737536   (  244) TTTTTC  1 
chr1:3009921-3010213     (  110) TTTTTC  1 
chr9:57297211-57297631   (  193) TTTTTC  1 
chr10:7538430-7538711    (  276) TTTTTC  1 
chr10:7538430-7538711    (  236) TTTTTC  1 
chr5:70775852-70776098   (  182) TTTTTC  1 
chr1:10350857-10351133   (   47) TTTTTC  1 
chr8:2033951-2034295     (    5) TTTTTC  1 
chr1:66416920-66417220   (  239) TTTTTC  1 
chr4:55756930-55757276   (  245) TTTTTC  1 
chr10:1817835-1818127    (  262) TTTTTC  1 
chr10:1817835-1818127    (  102) TTTTTC  1 
chr2:61684356-61684684   (  226) TTTTTC  1 
chr1:74232260-74232727   (  418) TTTTTC  1 
chr1:14609482-14609780   (  100) TTTTTC  1 
chr4:61870818-61871072   (  157) TTTTTC  1 
chr4:61870818-61871072   (  117) TTTTTC  1 
chr8:2119890-2120228     (   90) TTTTTC  1 
chr1:67136706-67137032   (   14) TTTTTC  1 
chr7:56271753-56272095   (  327) TTTTTC  1 
chr4:9863395-9863644     (   36) TTTTTC  1 
chr1:63124324-63124615   (  194) TTTTTC  1 
chr10:57919975-57920302  (  281) TTTTTC  1 
chr1:71485280-71485549   (  224) TTTTTC  1 
chr1:71485280-71485549   (  196) TTTTTC  1 
chr1:71485280-71485549   (  182) TTTTTC  1 
chr1:71485280-71485549   (  137) TTTTTC  1 
chr7:4834176-4834429     (  182) TTTTTC  1 
chr7:59525893-59526271   (  194) TTTTTC  1 
chr7:10667479-10667975   (  357) TTTTTC  1 
chr1:65498668-65498992   (  158) TTTTTC  1 
chr5:70010300-70010682   (  214) TTTTTC  1 
chr5:70010300-70010682   (  201) TTTTTC  1 
chr5:70010300-70010682   (   98) TTTTTC  1 
chr4:43744615-43745483   (  354) TTTTTC  1 
chr2:65762487-65763114   (  147) TTTTTC  1 
chr4:10313251-10313752   (  472) TTTTTC  1 
chr4:10313251-10313752   (  370) TTTTTC  1 
chr4:9635893-9636472     (  293) TTTTTC  1 
chr4:9635893-9636472     (   49) TTTTTC  1 
chr4:9635893-9636472     (   33) TTTTTC  1 
chr6:9447593-9447944     (   43) TTTTTC  1 
chr10:4454165-4454532    (   23) TTTTTC  1 
chr1:44499-44763         (  257) TTTTTC  1 
chr1:44499-44763         (  172) TTTTTC  1 
chr9:1873922-1874275     (  242) TTTTTC  1 
chr8:287825-288084       (  178) TTTTTC  1 
chr8:287825-288084       (  168) TTTTTC  1 
chr8:287825-288084       (   56) TTTTTC  1 
chr1:59860300-59861126   (  734) TTTTTC  1 
chr1:59860300-59861126   (  123) TTTTTC  1 
chr6:54907293-54907651   (  255) TTTTTC  1 
chr6:42719852-42720196   (  198) TTTTTC  1 
chr6:42719852-42720196   (  137) TTTTTC  1 
chr3:20546768-20547189   (  414) TTTTTC  1 
chr5:61409787-61410081   (  111) TTTTTC  1 
chr3:63562983-63563294   (  130) TTTTTC  1 
chr10:54989646-54989947  (   82) TTTTTC  1 
chr1:61772226-61772511   (  273) TTTTTC  1 
chr8:7317334-7317842     (  253) TTTTTC  1 
chr8:7317334-7317842     (  225) TTTTTC  1 
chr7:54569363-54569709   (  308) TTTTTC  1 
chr2:3288708-3288990     (  234) TTTTTC  1 
chr2:3288708-3288990     (   79) TTTTTC  1 
chr10:58899318-58899856  (  227) TTTTTC  1 
chr3:55421936-55422203   (   92) TTTTTC  1 
chr1:66618426-66618672   (  242) TTTTTC  1 
chr10:5385339-5385720    (  256) TTTTTC  1 
chr5:61365587-61366003   (  242) TTTTTC  1 
chr1:71873525-71874118   (  315) TTTTTC  1 
chr3:44953296-44953620   (    2) TTTTTC  1 
chr5:2942992-2943285     (  201) TTTTTC  1 
chr5:2942992-2943285     (  135) TTTTTC  1 
chr10:55928023-55928298  (    6) TTTTTC  1 
chr10:48206119-48206370  (  179) TTTTTC  1 
chr3:67099747-67100022   (   48) TTTTTC  1 
chr9:51506409-51506775   (  223) TTTTTC  1 
chr6:48255450-48255962   (  485) TTTTTC  1 
chr6:48255450-48255962   (  407) TTTTTC  1 
chr9:55490621-55490886   (  245) TTTTTC  1 
chr9:55490621-55490886   (  102) TTTTTC  1 
chr9:5671509-5672115     (  125) TTTTTC  1 
chr3:63352536-63352953   (  259) TTTTTC  1 
chr1:77281238-77281506   (   57) TTTTTC  1 
chr1:77281238-77281506   (   12) TTTTTC  1 
chr2:41894722-41895145   (   43) TTTTTC  1 
chr3:53270210-53270481   (    8) TTTTTC  1 
chr3:2259944-2260255     (  104) TTTTTC  1 
chr2:67869369-67869682   (  247) TTTTTC  1 
chr3:59751877-59752257   (  336) TTTTTC  1 
chr3:59751877-59752257   (  231) TTTTTC  1 
chr2:67915108-67915366   (  236) TTTTTC  1 
chr3:56557199-56557456   (    2) TTTTTC  1 
chr10:15794596-15795070  (  183) TTTTTC  1 
chr4:54018044-54018296   (  107) TTTTTC  1 
chr2:4511863-4512370     (  439) TTTTTC  1 
chr2:4511863-4512370     (  148) TTTTTC  1 
chr1:14069537-14069996   (  205) TTTTTC  1 
chr2:65480064-65480388   (  199) TTTTTC  1 
chr9:3536981-3537353     (  288) TTTTTC  1 
chr8:9305720-9306085     (  105) TTTTTC  1 
chr2:56244737-56245105   (  166) TTTTTC  1 
chr2:56244737-56245105   (  108) TTTTTC  1 
chr9:48047602-48047949   (   83) TTTTTC  1 
chr4:56309122-56309837   (  487) TTTTTC  1 
chr3:73916253-73916551   (  236) TTTTTC  1 
chr9:54379181-54379620   (  329) TTTTTC  1 
chr4:58967093-58967447   (    3) TTTTTC  1 
chr6:43381236-43381563   (  322) TTTTTC  1 
chr6:43381236-43381563   (  221) TTTTTC  1 
chr2:59993517-59994014   (  386) TTTTTC  1 
chr7:8491491-8492174     (  623) TTTTTC  1 
chr7:8491491-8492174     (   56) TTTTTC  1 
chr6:56515048-56515490   (   67) TTTTTC  1 
chr7:53157612-53158227   (  177) TTTTTC  1 
chr1:8712294-8712718     (  334) TTTTTC  1 
chr1:8712294-8712718     (  289) TTTTTC  1 
chr1:8712294-8712718     (  244) TTTTTC  1 
chr1:8712294-8712718     (   22) TTTTTC  1 
chr1:56902312-56903017   (  434) TTTTTC  1 
chr1:56902312-56903017   (  250) TTTTTC  1 
chr1:56902312-56903017   (   77) TTTTTC  1 
chr5:6258075-6258487     (  321) TTTTTC  1 
chr1:5287623-5287922     (  171) TTTTTC  1 
chr4:13844459-13844759   (  121) TTTTTC  1 
chr1:27119399-27119741   (  196) TTTTTC  1 
chr8:2704830-2705124     (  124) TTTTTC  1 
chr8:2704830-2705124     (   33) TTTTTC  1 
chr1:5730320-5730625     (  139) TTTTTC  1 
chr9:41587226-41587483   (  236) TTTTTC  1 
chr6:57273080-57273430   (  196) TTTTTC  1 
chr3:63140219-63140483   (   51) TTTTTC  1 
chr5:56344393-56344837   (  436) TTTTTC  1 
chr5:56344393-56344837   (  290) TTTTTC  1 
chr3:56505249-56505521   (   53) TTTTTC  1 
chr1:10969010-10969308   (  263) TTTTTC  1 
chr10:49938099-49938518  (  391) TTTTTC  1 
chr9:49526607-49526853   (   33) TTTTTC  1 
chr9:55490045-55490294   (  155) TTTTTC  1 
chr9:55490045-55490294   (   67) TTTTTC  1 
chr7:62435546-62435981   (  100) TTTTTC  1 
chr4:4996776-4997202     (   20) TTTTTC  1 
chr1:73635720-73636052   (   35) TTTTTC  1 
chr2:71573288-71573561   (  168) TTTTTC  1 
chr10:15119707-15120101  (  377) TTTTTC  1 
chr2:66824687-66825039   (   15) TTTTTC  1 
chr4:54227357-54227636   (  243) TGCTTG  1 
chr1:10606243-10606507   (  129) TGCTTG  1 
chr2:73479822-73480246   (  242) TGCTTG  1 
chr2:73479822-73480246   (  114) TGCTTG  1 
chr3:72022728-72023223   (  301) TGCTTG  1 
chr10:54276708-54276988  (  259) TGCTTG  1 
chr10:54276708-54276988  (  114) TGCTTG  1 
chr9:11566082-11566331   (  215) TGCTTG  1 
chr5:18731185-18731871   (   65) TGCTTG  1 
chr2:74209149-74209395   (   17) TGCTTG  1 
chr4:50674561-50674813   (   16) TGCTTG  1 
chr5:14320148-14320857   (  257) TGCTTG  1 
chr5:14320148-14320857   (   20) TGCTTG  1 
chr4:9643174-9643447     (   92) TGCTTG  1 
chr4:13289342-13289926   (  418) TGCTTG  1 
chr7:19523643-19524108   (  397) TGCTTG  1 
chr7:19523643-19524108   (  388) TGCTTG  1 
chr3:9317495-9317777     (  104) TGCTTG  1 
chr4:62248750-62249011   (   17) TGCTTG  1 
chr8:61143682-61144141   (  264) TGCTTG  1 
chr2:12733379-12733720   (    4) TGCTTG  1 
chr3:71794878-71795148   (  152) TGCTTG  1 
chr1:76837731-76838094   (  144) TGCTTG  1 
chr2:70204334-70204614   (   36) TGCTTG  1 
chr7:61124513-61124959   (  110) TGCTTG  1 
chr7:61124513-61124959   (   74) TGCTTG  1 
chr2:53201476-53202192   (  255) TGCTTG  1 
chr9:56695816-56696161   (   61) TGCTTG  1 
chr3:42473568-42473899   (  227) TGCTTG  1 
chr2:69966846-69967744   (  780) TGCTTG  1 
chr2:69966846-69967744   (  583) TGCTTG  1 
chr5:69998135-69998383   (   31) TGCTTG  1 
chr3:4153074-4153378     (  259) TGCTTG  1 
chr8:12690749-12691178   (   87) TGCTTG  1 
chr8:12690749-12691178   (   55) TGCTTG  1 
chr2:63953894-63954480   (  281) TGCTTG  1 
chr6:60337648-60337906   (  122) TGCTTG  1 
chr4:7865458-7865944     (  279) TGCTTG  1 
chr8:7332274-7332622     (  339) TGCTTG  1 
chr8:7332274-7332622     (    6) TGCTTG  1 
chr1:76613571-76613839   (    4) TGCTTG  1 
chr8:3635078-3635467     (  173) TGCTTG  1 
chr3:38366731-38367731   (  662) TGCTTG  1 
chr4:66512976-66513225   (   89) TGCTTG  1 
chr7:60600555-60600874   (  267) TGCTTG  1 
chr3:10638884-10639176   (  205) TGCTTG  1 
chr8:377106-377532       (  309) TGCTTG  1 
chr8:377106-377532       (  196) TGCTTG  1 
chr7:12657165-12657560   (  378) TGCTTG  1 
chr7:12657165-12657560   (   63) TGCTTG  1 
chr9:50677239-50677616   (  110) TGCTTG  1 
chr1:79833028-79833329   (  183) TGCTTG  1 
chr4:46539313-46539641   (  224) TGCTTG  1 
chr4:46539313-46539641   (   78) TGCTTG  1 
chr3:54403304-54403591   (  267) TGCTTG  1 
chr10:60458454-60458815  (  114) TGCTTG  1 
chr3:5620208-5620474     (   11) TGCTTG  1 
chr3:38377027-38377818   (  433) TGCTTG  1 
chr6:6293288-6293988     (  148) TGCTTG  1 
chr9:58627995-58628341   (  100) TGCTTG  1 
chr2:41901252-41902202   (  600) TGCTTG  1 
chr2:41901252-41902202   (  381) TGCTTG  1 
chr5:5490051-5490504     (  339) TGCTTG  1 
chr4:65223579-65223863   (   57) TGCTTG  1 
chr6:48444260-48444517   (   25) TGCTTG  1 
chr4:2050623-2050892     (  169) TGCTTG  1 
chr4:55068374-55068719   (  223) TGCTTG  1 
chr4:55068374-55068719   (   56) TGCTTG  1 
chr10:1604452-1604776    (  227) TGCTTG  1 
chr10:1604452-1604776    (  132) TGCTTG  1 
chr6:52718236-52718482   (  233) TGCTTG  1 
chr2:67987817-67988348   (  360) TGCTTG  1 
chr2:67987817-67988348   (  140) TGCTTG  1 
chr2:67987817-67988348   (  102) TGCTTG  1 
chr2:41920292-41920632   (  124) TGCTTG  1 
chr4:11817920-11818401   (  443) TGCTTG  1 
chr4:1189843-1190388     (  221) TGCTTG  1 
chr1:1254407-1254905     (  395) TGCTTG  1 
chr5:59518544-59519305   (  435) TGCTTG  1 
chr3:61789125-61789491   (  330) TGCTTG  1 
chr10:6225770-6226045    (  270) TGCTTG  1 
chr1:69166569-69167065   (  296) TGCTTG  1 
chr1:69166569-69167065   (    8) TGCTTG  1 
chr4:55691530-55691889   (    9) TGCTTG  1 
chr9:50426762-50427119   (  127) TGCTTG  1 
chr9:4768788-4769155     (  271) TGCTTG  1 
chr8:17478204-17478468   (  178) TGCTTG  1 
chr7:5684130-5684406     (    8) TGCTTG  1 
chr6:55463267-55463791   (  470) TGCTTG  1 
chr6:52557283-52557725   (  350) TGCTTG  1 
chr5:69793868-69794133   (   41) TGCTTG  1 
chr5:14322902-14323152   (   53) TGCTTG  1 
chr5:4134203-4134476     (  162) TGCTTG  1 
chr4:52781132-52781600   (  377) TGCTTG  1 
chr4:7313617-7315656     (   30) TGCTTG  1 
chr3:59349788-59350332   (  258) TGCTTG  1 
chr3:38362319-38363680   ( 1176) TGCTTG  1 
chr3:28855076-28856561   (  678) TGCTTG  1 
chr3:28848766-28853122   ( 2529) TGCTTG  1 
chr3:28846013-28847075   (  551) TGCTTG  1 
chr3:25296576-25297126   (  297) TGCTTG  1 
chr2:61760441-61760889   (  384) TGCTTG  1 
chr2:61760441-61760889   (  255) TGCTTG  1 
chr2:57647069-57647380   (   10) TGCTTG  1 
chr2:56747553-56748101   (   85) TGCTTG  1 
chr2:51779481-51779908   (  305) TGCTTG  1 
chr2:51779481-51779908   (  146) TGCTTG  1 
chr10:54429970-54430820  (   75) TGCTTG  1 
chr10:3584702-3585133    (  412) TGCTTG  1 
chr1:69397127-69397795   (  217) TGCTTG  1 
chr1:62788758-62789258   (  253) TGCTTG  1 
chr1:58111118-58111954   (  164) TGCTTG  1 
chr1:58111118-58111954   (   81) TGCTTG  1 
chr1:26795300-26795704   (  357) TGCTTG  1 
chr1:26795300-26795704   (  312) TGCTTG  1 
chr1:26795300-26795704   (  250) TGCTTG  1 
chr9:3606565-3606836     (   49) TGCTTG  1 
chr4:2905356-2905814     (  312) TGCTTG  1 
chr4:2905356-2905814     (   73) TGCTTG  1 
chr7:49247753-49248659   (  854) TGCTTG  1 
chr7:49247753-49248659   (  524) TGCTTG  1 
chr9:59090581-59090989   (   11) TGCTTG  1 
chr9:10834988-10835254   (  147) TGCTTG  1 
chr1:77658561-77658878   (  233) TGCTTG  1 
chr8:53983459-53983716   (   99) TGCTTG  1 
chr4:7835726-7836025     (   17) TGCTTG  1 
chr6:59139568-59139900   (  150) TGCTTG  1 
chr3:66046634-66047225   (  446) TGCTTG  1 
chr3:66046634-66047225   (   37) TGCTTG  1 
chr1:2613888-2614288     (  128) TGCTTG  1 
chr3:13826079-13826370   (   50) TGCTTG  1 
chr3:55285139-55285502   (  358) TGCTTG  1 
chr10:11199123-11199393  (   59) TGCTTG  1 
chr5:2615949-2616402     (  316) TGCTTG  1 
chr1:60717659-60717956   (  159) TGCTTG  1 
chr5:71126027-71126443   (  245) TGCTTG  1 
chr1:76827610-76828142   (  168) TGCTTG  1 
chr1:4561506-4561768     (  111) TGCTTG  1 
chr7:62831325-62831654   (  184) TGCTTG  1 
chr4:58234518-58234775   (   14) TGCTTG  1 
chr10:60695492-60695772  (  194) TGCTTG  1 
chr9:937052-937321       (  175) TGCTTG  1 
chr4:4050968-4051232     (  120) TGCTTG  1 
chr5:1064736-1065011     (  211) TGCTTG  1 
chr10:6554541-6555058    (  511) TGCTTG  1 
chr8:16250475-16250728   (   72) TGCTTG  1 
chr7:5318344-5318761     (   40) TGCTTG  1 
chr7:65217082-65217601   (  161) TGCTTG  1 
chr2:12930754-12931020   (   71) TGCTTG  1 
chr5:67556787-67557056   (   58) TGCTTG  1 
chr7:10274075-10274356   (    6) TGCTTG  1 
chr7:7218342-7218590     (   55) TGCTTG  1 
chr3:13766840-13767101   (  115) TGCTTG  1 
chr9:15332091-15332669   (    1) TGCTTG  1 
chr2:20116594-20116840   (  215) TGCTTG  1 
chr10:27926663-27926961  (  203) TGCTTG  1 
chr3:70330928-70331400   (   92) TGCTTG  1 
chr1:19793480-19793769   (  220) TGCTTG  1 
chr4:63191609-63192221   (  326) TGCTTG  1 
chr1:5486223-5486499     (  189) TGCTTG  1 
chr7:10733101-10733747   (  240) TGCTTG  1 
chr3:11094545-11094864   (   83) TGCTTG  1 
chr7:59933225-59933573   (  267) TGCTTG  1 
chr7:59933225-59933573   (  171) TGCTTG  1 
chr4:63842491-63842854   (  141) TGCTTG  1 
chr8:55857869-55858146   (  131) TGCTTG  1 
chr6:57174837-57175144   (   55) TGCTTG  1 
chr1:76043401-76043693   (  260) TGCTTG  1 
chr6:54052206-54052459   (  226) TGCTTG  1 
chr3:9620806-9621155     (  328) TGCTTG  1 
chr1:7149938-7150219     (   94) TGCTTG  1 
chr1:7149938-7150219     (   17) TGCTTG  1 
chr4:58752494-58752809   (  145) TGCTTG  1 
chr7:59830774-59831127   (   11) TGCTTG  1 
chr3:8916520-8917193     (  563) TGCTTG  1 
chr4:67669561-67669874   (   69) TGCTTG  1 
chr10:52816820-52817083  (   19) TGCTTG  1 
chr2:4906595-4906900     (   69) TGCTTG  1 
chr9:55525571-55526241   (  353) TGCTTG  1 
chr3:18255034-18255940   (  217) TGCTTG  1 
chr10:3837761-3838013    (  201) TGCTTG  1 
chr6:48599737-48600010   (   38) TGCTTG  1 
chr6:4306124-4306681     (  204) TGCTTG  1 
chr2:74191358-74191778   (  183) TGCTTG  1 
chr9:50855223-50855501   (  113) TGCTTG  1 
chr10:54970016-54970608  (  557) TGCTTG  1 
chr10:51041610-51042128  (   20) TGCTTG  1 
chr4:5527761-5528012     (  196) TGCTTG  1 
chr6:51057344-51057607   (  108) TGCTTG  1 
chr8:7316183-7316803     (  302) TGCTTG  1 
chr5:14324100-14324377   (   57) TGCTTG  1 
chr8:888268-888594       (  157) TGCTTG  1 
chr8:888268-888594       (   40) TGCTTG  1 
chr1:76322444-76322707   (  144) TGCTTG  1 
chr7:55916954-55917414   (  386) TGCTTG  1 
chr3:1745311-1745600     (   45) TGCTTG  1 
chr6:58118706-58119347   (  504) TGCTTG  1 
chr7:4390082-4390385     (  121) TGCTTG  1 
chr5:2284071-2284344     (    6) TGCTTG  1 
chr10:17609855-17610189  (   14) TGCTTG  1 
chr2:68576025-68576407   (  105) TGCTTG  1 
chr10:50238394-50238646  (  188) TGCTTG  1 
chr10:56387253-56387527  (  128) TGCTTG  1 
chr5:58945192-58945507   (    1) TGCTTG  1 
chr10:9891438-9891823    (  297) TGCTTG  1 
chr5:69077542-69077906   (   63) TGCTTG  1 
chr8:48739795-48740197   (   46) TGCTTG  1 
chr3:68032320-68032663   (  254) TGCTTG  1 
chr1:72648299-72648633   (   79) TGCTTG  1 
chr4:54695345-54695600   (  167) TGCTTG  1 
chr4:314335-314822       (  467) TGCTTG  1 
chr4:314335-314822       (   93) TGCTTG  1 
chr10:41666721-41667146  (  101) TGCTTG  1 
chr1:17725416-17725690   (  138) TGCTTG  1 
chr1:17725416-17725690   (   38) TGCTTG  1 
chr1:67005723-67006023   (  249) TGCTTG  1 
chr6:51088729-51088979   (  125) TGCTTG  1 
chr8:10732566-10733014   (  385) TGCTTG  1 
chr8:1492091-1492576     (  459) TGCTTG  1 
chr3:67689440-67689946   (  228) TGCTTG  1 
chr4:61205020-61205318   (  245) TGCTTG  1 
chr4:11156945-11157458   (  481) TGCTTG  1 
chr2:61409494-61409772   (  256) TGCTTG  1 
chr2:61409494-61409772   (  221) TGCTTG  1 
chr4:9646210-9646680     (  135) TGCTTG  1 
chr1:59428980-59429504   (  188) TGCTTG  1 
chr3:30536284-30536793   (  299) TGCTTG  1 
chr7:16068553-16068806   (  175) TGCTTG  1 
chr1:77358022-77358597   (  347) TGCTTG  1 
chr8:2033951-2034295     (  189) TGCTTG  1 
chr8:59456035-59456340   (  266) TGCTTG  1 
chr5:284152-284449       (   17) TGCTTG  1 
chr2:61684356-61684684   (  185) TGCTTG  1 
chr1:74232260-74232727   (  429) TGCTTG  1 
chr3:68447403-68447744   (  225) TGCTTG  1 
chr7:6576269-6576584     (  148) TGCTTG  1 
chr10:54751838-54752204  (  187) TGCTTG  1 
chr4:52995507-52995762   (  104) TGCTTG  1 
chr4:52995507-52995762   (   33) TGCTTG  1 
chr10:55586920-55587194  (   60) TGCTTG  1 
chr8:23566090-23566336   (  201) TGCTTG  1 
chr7:694951-695412       (  250) TGCTTG  1 
chr4:51383692-51383951   (   52) TGCTTG  1 
chr4:48065038-48065472   (  352) TGCTTG  1 
chr4:48065038-48065472   (  254) TGCTTG  1 
chr1:56057638-56058014   (  320) TGCTTG  1 
chr4:10313251-10313752   (  397) TGCTTG  1 
chr4:10313251-10313752   (  284) TGCTTG  1 
chr10:4448082-4448336    (   43) TGCTTG  1 
chr1:58885084-58885389   (  176) TGCTTG  1 
chr1:58885084-58885389   (  136) TGCTTG  1 
chr6:59055278-59055646   (  135) TGCTTG  1 
chr7:46118417-46118762   (  266) TGCTTG  1 
chr1:76470177-76470478   (  240) TGCTTG  1 
chr1:59860300-59861126   (  813) TGCTTG  1 
chr1:59860300-59861126   (  145) TGCTTG  1 
chr3:20546768-20547189   (    2) TGCTTG  1 
chr3:63562983-63563294   (   25) TGCTTG  1 
chr2:65320518-65320926   (  397) TGCTTG  1 
chr3:8048133-8048439     (  117) TGCTTG  1 
chr3:8048133-8048439     (   51) TGCTTG  1 
chr6:45759431-45759683   (   74) TGCTTG  1 
chr3:55421936-55422203   (  204) TGCTTG  1 
chr5:61365587-61366003   (  167) TGCTTG  1 
chr10:12626228-12626516  (  129) TGCTTG  1 
chr1:79457187-79457570   (    1) TGCTTG  1 
chr6:48255450-48255962   (  242) TGCTTG  1 
chr4:10592295-10592844   (  123) TGCTTG  1 
chr2:67869369-67869682   (  206) TGCTTG  1 
chr3:59751877-59752257   (  129) TGCTTG  1 
chr4:54018044-54018296   (   97) TGCTTG  1 
chr1:14069537-14069996   (   52) TGCTTG  1 
chr1:17210381-17210855   (   43) TGCTTG  1 
chr6:32296794-32297159   (  353) TGCTTG  1 
chr6:32296794-32297159   (   94) TGCTTG  1 
chr10:54834468-54834750  (   37) TGCTTG  1 
chr3:73916253-73916551   (  186) TGCTTG  1 
chr10:56273080-56273415  (  188) TGCTTG  1 
chr2:6908727-6909033     (   98) TGCTTG  1 
chr8:59707103-59707461   (   21) TGCTTG  1 
chr2:5651910-5652263     (   92) TGCTTG  1 
chr10:13937088-13937525  (  303) TGCTTG  1 
chr10:13937088-13937525  (  256) TGCTTG  1 
chr5:56344393-56344837   (  283) TGCTTG  1 
chr3:22275-22521         (   10) TGCTTG  1 
chr4:45282055-45282322   (   40) TGCTTG  1 
chr4:45282055-45282322   (   22) TGCTTG  1 
chr2:74547835-74548124   (  244) TGCTTG  1 
chr2:74547835-74548124   (  144) TGCTTG  1 
chr10:49938099-49938518  (   93) TGCTTG  1 
chr10:49938099-49938518  (   52) TGCTTG  1 
chr9:44314464-44314752   (  104) TGCTTG  1 
chr4:42152144-42152619   (   55) TGCTTG  1 
chr2:3256605-3256911     (  267) TGCTTG  1 
chr2:52009952-52010200   (  127) TGCTTG  1 
//

--------------------------------------------------------------------------------

--------------------------------------------------------------------------------
	Motif TKCTTC MEME-1 position-specific scoring matrix
--------------------------------------------------------------------------------
log-odds matrix: alength= 4 w= 6 n= 403168 bayes= 6.57099 E= 1.3e-058 
 -1804  -1804  -1804    183 
 -1804  -1804     76    116 
 -1804    175  -1804     -9 
 -1804  -1804  -1804    183 
 -1804  -1804      8    145 
 -1804    181     10  -1804 
--------------------------------------------------------------------------------

--------------------------------------------------------------------------------
	Motif TKCTTC MEME-1 position-specific probability matrix
--------------------------------------------------------------------------------
letter-probability matrix: alength= 4 w= 6 nsites= 2698 E= 1.3e-058 
 0.000000  0.000000  0.000000  1.000000 
 0.000000  0.000000  0.371016  0.628984 
 0.000000  0.735730  0.000000  0.264270 
 0.000000  0.000000  0.000000  1.000000 
 0.000000  0.000000  0.230541  0.769459 
 0.000000  0.765382  0.234618  0.000000 
--------------------------------------------------------------------------------

--------------------------------------------------------------------------------
	Motif TKCTTC MEME-1 regular expression
--------------------------------------------------------------------------------
T[TG][CT]T[TG][CG]
--------------------------------------------------------------------------------


Time 621.63 secs.

********************************************************************************


********************************************************************************
MOTIF TTGAGCCT MEME-2	width =   8  sites =  62  llr = 692  p-value = 1.9e-043  E-value = 1.9e-043
********************************************************************************
--------------------------------------------------------------------------------
	Motif TTGAGCCT MEME-2 Description
--------------------------------------------------------------------------------
Simplified        A  :::a::::
pos.-specific     C  :::::aa:
probability       G  ::a:a:::
matrix            T  aa:::::a

         bits    2.2   * *** 
                 2.0   * *** 
                 1.8 ********
                 1.5 ********
Relative         1.3 ********
Entropy          1.1 ********
(16.1 bits)      0.9 ********
                 0.7 ********
                 0.4 ********
                 0.2 ********
                 0.0 --------

Multilevel           TTGAGCCT
consensus                    
sequence                     
                             
--------------------------------------------------------------------------------

--------------------------------------------------------------------------------
	Motif TTGAGCCT MEME-2 sites sorted by position p-value
--------------------------------------------------------------------------------
Sequence name            Strand  Start   P-value              Site
-------------            ------  ----- ---------            --------
chr7:61124513-61124959       +    125  1.43e-05 ACGGTCTCTA TTGAGCCT CGCTTACCAC
chr9:53689580-53689876       +     54  1.43e-05 GATGAATCTT TTGAGCCT AGTTAATTCA
chr3:28832041-28833760       +    369  1.43e-05 CTTGATTGTA TTGAGCCT TGGTATGGAA
chr10:54045686-54046075      -    332  1.43e-05 GACGAATCTT TTGAGCCT AGTTAGTCCA
chr6:54736915-54737257       +    237  1.43e-05 GAAGAATCTT TTGAGCCT AGTTAGTCCA
chr6:45499574-45500096       +    433  1.43e-05 GATGAATCTT TTGAGCCT AGTTACTCTG
chr4:67580634-67581204       +    508  1.43e-05 GACGAATCTT TTGAGCCT AGTTAGTCCA
chr4:52781132-52781600       +     22  1.43e-05 GACGAATCTT TTGAGCCT AGTTAGTCCA
chr3:28848766-28853122       +   4200  1.43e-05 CCATTGTCCA TTGAGCCT GCTCTGAATA
chr2:51779481-51779908       +     70  1.43e-05 GGATAAAGTG TTGAGCCT GCAAATCTTC
chr10:4610055-4610665        -    200  1.43e-05 GACGAATCTT TTGAGCCT AGTTAGTCTA
chr6:4668934-4669257         +    218  1.43e-05 GATGAATCTT TTGAGCCT AGTTAATCCA
chr10:6218439-6218915        +    262  1.43e-05 GATGAATCTT TTGAGCCT AGTTACTCCG
chr7:2954427-2954681         -    196  1.43e-05 GACAAATCTT TTGAGCCT AGTTAGTCTA
chr1:26935842-26936128       +    141  1.43e-05 TGAAACTTTT TTGAGCCT TATTACTCCA
chr9:9871794-9872054         +    180  1.43e-05 GACGAATCTT TTGAGCCT AGTTAGTCCA
chr1:69392517-69392835       +    266  1.43e-05 TATGAATCTT TTGAGCCT AGTTAGTCTA
chr8:7315328-7315577         -    184  1.43e-05 GATGAATCTT TTGAGCCT AGTTAGTCTA
chr3:64551786-64552051       +    122  1.43e-05 GACGAATCTT TTGAGCCT AGTTAGTCCA
chr1:3710584-3711004         -     85  1.43e-05 GATGAATCTT TTGAGCCT AGTTAGTCCA
chr4:62078565-62078826       -    203  1.43e-05 GATGAATCTT TTGAGCCT AGTTACTCCG
chr9:50987385-50987762       +    297  1.43e-05 GACGAATCTT TTGAGCCT AGTTAGTCTA
chr9:50987385-50987762       +     10  1.43e-05  ACAAATCTT TTGAGCCT AGTTAGTCCA
chr9:5564622-5565061         +    330  1.43e-05 TCGGTGGTGG TTGAGCCT TAAAGAATCT
chr9:5564622-5565061         -    153  1.43e-05 GACGAATCTT TTGAGCCT AGTCCATGAT
chr1:11767575-11767989       -    178  1.43e-05 GGTAAATTTT TTGAGCCT AGTTACTCTG
chr10:5576195-5576580        +    295  1.43e-05 GATGAATCTT TTGAGCCT AGTTAAAAAC
chr4:1305617-1305976         +     38  1.43e-05 GATGAATCTT TTGAGCCT AGTTAGTCCA
chr10:52484389-52484642      -    119  1.43e-05 GATGAATCTT TTGAGCCT AATTAATCTA
chr3:70280167-70280506       -     79  1.43e-05 GATGAATCTT TTGAGCCT AGTTACTCCG
chr4:64192915-64193239       +    221  1.43e-05 TACAAATCTT TTGAGCCT AGTTATTCTA
chr5:43072474-43072794       +    157  1.43e-05 GATAAATATT TTGAGCCT AGTTAGTCCA
chr3:11094545-11094864       +    255  1.43e-05 GACAAATCTT TTGAGCCT AGTTAGTTCA
chr6:51453694-51454075       -    232  1.43e-05 GTCAAACCTC TTGAGCCT TGGTGATGGT
chr1:873233-873655           +    212  1.43e-05 GACGAATTTT TTGAGCCT AGTTAGTCCA
chr10:6370951-6371204        -     82  1.43e-05 GACGAATCTT TTGAGCCT AATTAGTCCA
chr2:12361696-12361962       +    182  1.43e-05 GACGAATCTT TTGAGCCT AGTTAGTCCA
chr5:68661327-68661586       -     12  1.43e-05 ATTGCAGAGC TTGAGCCT AGAGCTCCCG
chr1:11996107-11996426       +    275  1.43e-05 CTCCTGTTCG TTGAGCCT TCCTCCGACG
chr6:59903880-59904173       -     92  1.43e-05 GATGAATCTT TTGAGCCT AGTTACTCCA
chr9:42806955-42807341       -     10  1.43e-05 GATGAATCTT TTGAGCCT AGTTAGTCC 
chr8:51759403-51759716       +     65  1.43e-05 GACGAATCTT TTGAGCCT AGTTAGTCCA
chr4:537924-538615           -    201  1.43e-05 GATGAATCTT TTGAGCCT AGTTACTCCG
chr4:10274086-10274346       -     46  1.43e-05 GACGAATCTT TTGAGCCT AGTTAGTCCA
chr4:61989793-61990175       -    147  1.43e-05 GACAAATTTT TTGAGCCT AGTTAGTCTG
chr3:2726601-2727206         +    514  1.43e-05 AACGAATCTT TTGAGCCT AGTTAGTCTA
chr10:59898572-59899046      +    388  1.43e-05 GACGAATCTT TTGAGCCT AGTTAGTGCA
chr6:4386647-4386947         -    159  1.43e-05 GACGAATCTG TTGAGCCT AGTTAGTCCA
chr1:80251057-80251523       -    168  1.43e-05 GATGAATCTT TTGAGCCT ATTTAGTTCG
chr9:6377555-6377815         -     20  1.43e-05 TACGAATCTT TTGAGCCT AGTTAGTTTA
chr3:68218396-68218997       +    576  1.43e-05 GACGAATCTT TTGAGCCT AGTTAGTCCA
chr9:6164730-6165032         -    168  1.43e-05 GATGAATCTT TTGAGCCT AGTTAATCCA
chr3:20546768-20547189       +    268  1.43e-05 GACGAATCTT TTGAGCCT AGTTAGTCCA
chr10:58899318-58899856      +    340  1.43e-05 GATAAATCTT TTGAGCCT AGTTAGTCTA
chr9:55490621-55490886       -    131  1.43e-05 GACGGATCTT TTGAGCCT AGTTAATCTA
chr3:63352536-63352953       +    371  1.43e-05 GACGAATCTT TTGAGCCT AGTTAGTCCA
chr1:77281238-77281506       +    188  1.43e-05 AATCATTGTG TTGAGCCT CAGTTGTTCC
chr3:2259944-2260255         +    216  1.43e-05 GATGAATCTT TTGAGCCT AATTACTCTA
chr9:50049671-50050078       -    231  1.43e-05 GCATGTGCTT TTGAGCCT TTTTTTGGGT
chr1:56902312-56903017       +    362  1.43e-05 AGACGATTTT TTGAGCCT AGTTAGTCCA
chr6:57273080-57273430       +    308  1.43e-05 AACGAATCTT TTGAGCCT AGTTAGTCCA
chr1:19791288-19791571       +     96  1.43e-05 GACGAATCTT TTGAGCCT AACTAGTTTA
--------------------------------------------------------------------------------

--------------------------------------------------------------------------------
	Motif TTGAGCCT MEME-2 block diagrams
--------------------------------------------------------------------------------
SEQUENCE NAME            POSITION P-VALUE  MOTIF DIAGRAM
-------------            ----------------  -------------
chr7:61124513-61124959            1.4e-05  124_[+2]_315
chr9:53689580-53689876            1.4e-05  53_[+2]_236
chr3:28832041-28833760            1.4e-05  368_[+2]_1344
chr10:54045686-54046075           1.4e-05  331_[-2]_51
chr6:54736915-54737257            1.4e-05  236_[+2]_99
chr6:45499574-45500096            1.4e-05  432_[+2]_83
chr4:67580634-67581204            1.4e-05  507_[+2]_56
chr4:52781132-52781600            1.4e-05  21_[+2]_440
chr3:28848766-28853122            1.4e-05  4199_[+2]_150
chr2:51779481-51779908            1.4e-05  69_[+2]_351
chr10:4610055-4610665             1.4e-05  199_[-2]_404
chr6:4668934-4669257              1.4e-05  217_[+2]_99
chr10:6218439-6218915             1.4e-05  261_[+2]_208
chr7:2954427-2954681              1.4e-05  195_[-2]_52
chr1:26935842-26936128            1.4e-05  140_[+2]_139
chr9:9871794-9872054              1.4e-05  179_[+2]_74
chr1:69392517-69392835            1.4e-05  265_[+2]_46
chr8:7315328-7315577              1.4e-05  183_[-2]_59
chr3:64551786-64552051            1.4e-05  121_[+2]_137
chr1:3710584-3711004              1.4e-05  84_[-2]_329
chr4:62078565-62078826            1.4e-05  202_[-2]_52
chr9:50987385-50987762            1.4e-05  9_[+2]_279_[+2]_74
chr9:5564622-5565061              1.4e-05  152_[-2]_169_[+2]_103
chr1:11767575-11767989            1.4e-05  177_[-2]_230
chr10:5576195-5576580             1.4e-05  294_[+2]_84
chr4:1305617-1305976              1.4e-05  37_[+2]_315
chr10:52484389-52484642           1.4e-05  118_[-2]_128
chr3:70280167-70280506            1.4e-05  78_[-2]_254
chr4:64192915-64193239            1.4e-05  220_[+2]_97
chr5:43072474-43072794            1.4e-05  156_[+2]_157
chr3:11094545-11094864            1.4e-05  254_[+2]_58
chr6:51453694-51454075            1.4e-05  231_[-2]_143
chr1:873233-873655                1.4e-05  211_[+2]_204
chr10:6370951-6371204             1.4e-05  81_[-2]_165
chr2:12361696-12361962            1.4e-05  181_[+2]_78
chr5:68661327-68661586            1.4e-05  11_[-2]_241
chr1:11996107-11996426            1.4e-05  274_[+2]_38
chr6:59903880-59904173            1.4e-05  91_[-2]_195
chr9:42806955-42807341            1.4e-05  9_[-2]_370
chr8:51759403-51759716            1.4e-05  64_[+2]_242
chr4:537924-538615                1.4e-05  200_[-2]_484
chr4:10274086-10274346            1.4e-05  45_[-2]_208
chr4:61989793-61990175            1.4e-05  146_[-2]_229
chr3:2726601-2727206              1.4e-05  513_[+2]_85
chr10:59898572-59899046           1.4e-05  387_[+2]_80
chr6:4386647-4386947              1.4e-05  158_[-2]_135
chr1:80251057-80251523            1.4e-05  167_[-2]_292
chr9:6377555-6377815              1.4e-05  19_[-2]_234
chr3:68218396-68218997            1.4e-05  575_[+2]_19
chr9:6164730-6165032              1.4e-05  167_[-2]_128
chr3:20546768-20547189            1.4e-05  267_[+2]_147
chr10:58899318-58899856           1.4e-05  339_[+2]_192
chr9:55490621-55490886            1.4e-05  130_[-2]_128
chr3:63352536-63352953            1.4e-05  370_[+2]_40
chr1:77281238-77281506            1.4e-05  187_[+2]_74
chr3:2259944-2260255              1.4e-05  215_[+2]_89
chr9:50049671-50050078            1.4e-05  230_[-2]_170
chr1:56902312-56903017            1.4e-05  361_[+2]_337
chr6:57273080-57273430            1.4e-05  307_[+2]_36
chr1:19791288-19791571            1.4e-05  95_[+2]_181
--------------------------------------------------------------------------------

--------------------------------------------------------------------------------
	Motif TTGAGCCT MEME-2 in BLOCKS format
--------------------------------------------------------------------------------
BL   MOTIF TTGAGCCT width=8 seqs=62
chr7:61124513-61124959   (  125) TTGAGCCT  1 
chr9:53689580-53689876   (   54) TTGAGCCT  1 
chr3:28832041-28833760   (  369) TTGAGCCT  1 
chr10:54045686-54046075  (  332) TTGAGCCT  1 
chr6:54736915-54737257   (  237) TTGAGCCT  1 
chr6:45499574-45500096   (  433) TTGAGCCT  1 
chr4:67580634-67581204   (  508) TTGAGCCT  1 
chr4:52781132-52781600   (   22) TTGAGCCT  1 
chr3:28848766-28853122   ( 4200) TTGAGCCT  1 
chr2:51779481-51779908   (   70) TTGAGCCT  1 
chr10:4610055-4610665    (  200) TTGAGCCT  1 
chr6:4668934-4669257     (  218) TTGAGCCT  1 
chr10:6218439-6218915    (  262) TTGAGCCT  1 
chr7:2954427-2954681     (  196) TTGAGCCT  1 
chr1:26935842-26936128   (  141) TTGAGCCT  1 
chr9:9871794-9872054     (  180) TTGAGCCT  1 
chr1:69392517-69392835   (  266) TTGAGCCT  1 
chr8:7315328-7315577     (  184) TTGAGCCT  1 
chr3:64551786-64552051   (  122) TTGAGCCT  1 
chr1:3710584-3711004     (   85) TTGAGCCT  1 
chr4:62078565-62078826   (  203) TTGAGCCT  1 
chr9:50987385-50987762   (  297) TTGAGCCT  1 
chr9:50987385-50987762   (   10) TTGAGCCT  1 
chr9:5564622-5565061     (  330) TTGAGCCT  1 
chr9:5564622-5565061     (  153) TTGAGCCT  1 
chr1:11767575-11767989   (  178) TTGAGCCT  1 
chr10:5576195-5576580    (  295) TTGAGCCT  1 
chr4:1305617-1305976     (   38) TTGAGCCT  1 
chr10:52484389-52484642  (  119) TTGAGCCT  1 
chr3:70280167-70280506   (   79) TTGAGCCT  1 
chr4:64192915-64193239   (  221) TTGAGCCT  1 
chr5:43072474-43072794   (  157) TTGAGCCT  1 
chr3:11094545-11094864   (  255) TTGAGCCT  1 
chr6:51453694-51454075   (  232) TTGAGCCT  1 
chr1:873233-873655       (  212) TTGAGCCT  1 
chr10:6370951-6371204    (   82) TTGAGCCT  1 
chr2:12361696-12361962   (  182) TTGAGCCT  1 
chr5:68661327-68661586   (   12) TTGAGCCT  1 
chr1:11996107-11996426   (  275) TTGAGCCT  1 
chr6:59903880-59904173   (   92) TTGAGCCT  1 
chr9:42806955-42807341   (   10) TTGAGCCT  1 
chr8:51759403-51759716   (   65) TTGAGCCT  1 
chr4:537924-538615       (  201) TTGAGCCT  1 
chr4:10274086-10274346   (   46) TTGAGCCT  1 
chr4:61989793-61990175   (  147) TTGAGCCT  1 
chr3:2726601-2727206     (  514) TTGAGCCT  1 
chr10:59898572-59899046  (  388) TTGAGCCT  1 
chr6:4386647-4386947     (  159) TTGAGCCT  1 
chr1:80251057-80251523   (  168) TTGAGCCT  1 
chr9:6377555-6377815     (   20) TTGAGCCT  1 
chr3:68218396-68218997   (  576) TTGAGCCT  1 
chr9:6164730-6165032     (  168) TTGAGCCT  1 
chr3:20546768-20547189   (  268) TTGAGCCT  1 
chr10:58899318-58899856  (  340) TTGAGCCT  1 
chr9:55490621-55490886   (  131) TTGAGCCT  1 
chr3:63352536-63352953   (  371) TTGAGCCT  1 
chr1:77281238-77281506   (  188) TTGAGCCT  1 
chr3:2259944-2260255     (  216) TTGAGCCT  1 
chr9:50049671-50050078   (  231) TTGAGCCT  1 
chr1:56902312-56903017   (  362) TTGAGCCT  1 
chr6:57273080-57273430   (  308) TTGAGCCT  1 
chr1:19791288-19791571   (   96) TTGAGCCT  1 
//

--------------------------------------------------------------------------------

--------------------------------------------------------------------------------
	Motif TTGAGCCT MEME-2 position-specific scoring matrix
--------------------------------------------------------------------------------
log-odds matrix: alength= 4 w= 8 n= 400956 bayes= 13.4592 E= 1.9e-043 
 -1260  -1260  -1260    183 
 -1260  -1260  -1260    183 
 -1260  -1260    219  -1260 
   183  -1260  -1260  -1260 
 -1260  -1260    219  -1260 
 -1260    219  -1260  -1260 
 -1260    219  -1260  -1260 
 -1260  -1260  -1260    183 
--------------------------------------------------------------------------------

--------------------------------------------------------------------------------
	Motif TTGAGCCT MEME-2 position-specific probability matrix
--------------------------------------------------------------------------------
letter-probability matrix: alength= 4 w= 8 nsites= 62 E= 1.9e-043 
 0.000000  0.000000  0.000000  1.000000 
 0.000000  0.000000  0.000000  1.000000 
 0.000000  0.000000  1.000000  0.000000 
 1.000000  0.000000  0.000000  0.000000 
 0.000000  0.000000  1.000000  0.000000 
 0.000000  1.000000  0.000000  0.000000 
 0.000000  1.000000  0.000000  0.000000 
 0.000000  0.000000  0.000000  1.000000 
--------------------------------------------------------------------------------

--------------------------------------------------------------------------------
	Motif TTGAGCCT MEME-2 regular expression
--------------------------------------------------------------------------------
TTGAGCCT
--------------------------------------------------------------------------------


Time 1171.98 secs.

********************************************************************************


********************************************************************************
SUMMARY OF MOTIFS
********************************************************************************

--------------------------------------------------------------------------------
	Combined block diagrams: non-overlapping sites with p-value < 0.0001
--------------------------------------------------------------------------------
SEQUENCE NAME            COMBINED P-VALUE  MOTIF DIAGRAM
-------------            ----------------  -------------
chr2:66824687-66825039           1.79e-01  353
chr3:69038392-69038683           1.98e-01  292
chr8:59744115-59744383           1.19e-01  269
chr10:15119707-15120101          8.86e-01  395
chr2:71573288-71573561           1.82e-01  274
chr1:73635720-73636052           6.02e-01  333
chr7:50283161-50283430           9.53e-01  270
chr2:52009952-52010200           8.77e-01  249
chr1:4150439-4150720             1.28e-01  282
chr2:76809960-76810206           8.83e-01  247
chr2:11482486-11482838           7.50e-01  353
chr4:4996776-4997202             3.76e-01  427
chr7:62435546-62435981           4.83e-01  436
chr2:3256605-3256911             8.88e-01  307
chr3:1916544-1916873             7.47e-01  330
chr4:42152144-42152619           5.82e-01  476
chr9:44314464-44314752           8.69e-01  289
chr9:55490045-55490294           7.88e-01  250
chr2:70352305-70352582           5.27e-01  278
chr9:49526607-49526853           7.83e-01  247
chr7:8696497-8696774             6.30e-01  278
chr3:1866608-1866870             1.15e-01  263
chr1:16690459-16690710           3.76e-01  252
chr10:49938099-49938518          9.18e-01  420
chr6:38170445-38170697           6.22e-01  253
chr1:76405378-76405761           3.28e-01  384
chr10:58112679-58112979          9.68e-01  301
chr1:10969010-10969308           6.61e-01  299
chr2:74547835-74548124           7.81e-01  290
chr4:45282055-45282322           5.81e-01  268
chr3:22275-22521                 3.38e-01  247
chr1:19791288-19791571           9.39e-03  95_[+2(1.43e-05)]_181
chr3:63430906-63431170           6.09e-01  265
chr3:56505249-56505521           8.59e-01  273
chr5:56344393-56344837           7.15e-01  445
chr3:63140219-63140483           1.86e-01  265
chr7:7179860-7180112             6.72e-01  253
chr6:57273080-57273430           3.49e-02  307_[+2(1.43e-05)]_36
chr9:41587226-41587483           1.79e-01  258
chr10:13937088-13937525          7.09e-01  438
chr1:5730320-5730625             5.67e-01  306
chr8:2704830-2705124             2.11e-01  295
chr1:27119399-27119741           1.38e-01  343
chr2:47463241-47463552           7.47e-01  312
chr3:15877785-15878188           9.10e-01  404
chr4:13844459-13844759           4.06e-01  301
chr2:5651910-5652263             7.31e-01  354
chr1:12318736-12319253           3.97e-01  518
chr1:5287623-5287922             6.63e-01  300
chr9:36825267-36825551           1.30e-01  285
chr3:58895020-58895367           5.22e-01  348
chr5:6258075-6258487             7.03e-01  413
chr1:51277657-51277956           2.50e-01  300
chr1:11807775-11808033           9.17e-02  259
chr1:56902312-56903017           6.95e-02  361_[+2(1.43e-05)]_337
chr5:18057310-18057613           4.09e-01  304
chr1:8712294-8712718             7.23e-01  425
chr8:59707103-59707461           4.91e-01  359
chr6:50216513-50216836           3.60e-01  324
chr3:25674653-25674942           9.27e-01  290
chr2:19838217-19838507           3.46e-01  291
chr4:56005647-56005916           6.13e-01  270
chr7:53157612-53158227           3.53e-01  616
chr6:56515048-56515490           2.98e-01  443
chr7:8491491-8492174             6.95e-01  684
chr2:59993517-59994014           2.75e-01  498
chr6:43381236-43381563           8.84e-01  328
chr2:6908727-6909033             8.03e-01  307
chr4:58967093-58967447           9.05e-01  355
chr8:1049796-1050057             3.58e-01  262
chr8:7413927-7414255             5.94e-01  329
chr10:56273080-56273415          4.45e-01  336
chr4:1972532-1972910             3.30e-01  379
chr9:54379181-54379620           5.43e-01  440
chr5:62543406-62543663           7.32e-01  258
chr3:73916253-73916551           1.59e-02  188_[+2(1.43e-05)]_103
chr9:20873928-20874177           8.68e-01  250
chr4:56309122-56309837           6.21e-01  716
chr3:73865325-73865617           2.53e-01  293
chr1:77638161-77638600           9.13e-01  440
chr9:48047602-48047949           9.00e-01  348
chr2:56244737-56245105           4.56e-01  369
chr10:54834468-54834750          2.38e-01  283
chr9:8629109-8629388             9.94e-01  280
chr8:9305720-9306085             4.53e-01  366
chr6:32296794-32297159           4.76e-01  366
chr9:3536981-3537353             5.40e-01  373
chr2:70824050-70824304           5.86e-01  255
chr2:65480064-65480388           5.92e-01  325
chr1:17210381-17210855           1.50e-01  475
chr1:12198173-12198470           9.77e-01  298
chr7:60113226-60113523           9.18e-01  298
chr1:14069537-14069996           5.07e-01  460
chr9:50049671-50050078           3.28e-02  230_[-2(1.43e-05)]_170
chr2:4511863-4512370             4.61e-01  508
chr4:54018044-54018296           7.24e-01  253
chr10:15794596-15795070          5.70e-01  475
chr3:56557199-56557456           3.17e-01  258
chr2:67915108-67915366           8.87e-01  259
chr3:59751877-59752257           4.61e-01  381
chr2:67869369-67869682           4.58e-01  314
chr3:3355446-3355763             9.46e-01  318
chr3:2259944-2260255             3.41e-02  215_[+2(1.43e-05)]_89
chr2:76461232-76461559           1.58e-01  328
chr3:53270210-53270481           5.02e-01  272
chr3:10403105-10403360           9.91e-01  256
chr8:58818309-58818591           2.93e-01  283
chr7:7912171-7912480             9.81e-01  310
chr4:10592295-10592844           3.71e-01  550
chr2:41894722-41895145           9.44e-01  424
chr1:59873607-59873870           2.32e-01  264
chr4:12067590-12067836           9.66e-01  247
chr4:9645520-9645844             6.99e-01  325
chr1:19772628-19772927           9.06e-01  300
chr1:77281238-77281506           2.38e-02  187_[+2(1.43e-05)]_74
chr3:868181-868446               6.06e-01  266
chr3:63352536-63352953           4.97e-02  370_[+2(1.43e-05)]_40
chr3:56972618-56972926           6.93e-01  309
chr9:5671509-5672115             2.89e-01  607
chr6:45023520-45023826           5.68e-01  307
chr9:55490621-55490886           2.74e-02  130_[-2(1.43e-05)]_128
chr6:48255450-48255962           7.65e-01  513
chr1:79457187-79457570           7.62e-01  384
chr9:51506409-51506775           9.14e-01  367
chr10:798469-798716              2.87e-01  248
chr3:67099747-67100022           1.95e-01  276
chr10:12626228-12626516          6.17e-01  289
chr10:48206119-48206370          5.24e-01  252
chr10:55594046-55594490          7.15e-01  445
chr10:55928023-55928298          7.61e-01  276
chr2:70402748-70403084           1.25e-02  283_[-2(1.43e-05)]_46
chr7:39529119-39529384           3.63e-01  266
chr4:49516780-49517032           3.46e-01  253
chr5:2942992-2943285             8.49e-01  294
chr3:44953296-44953620           8.24e-01  325
chr9:46798704-46799153           7.42e-01  450
chr10:55411392-55411660          3.67e-01  269
chr1:71873525-71874118           9.65e-01  594
chr5:61365587-61366003           5.23e-01  417
chr3:9573915-9574238             4.96e-01  324
chr4:62895370-62895661           5.80e-01  292
chr10:5385339-5385720            4.91e-01  382
chr1:66618426-66618672           8.76e-01  247
chr3:55421936-55422203           2.17e-01  268
chr4:2083194-2083446             4.88e-01  253
chr1:75158366-75158813           3.95e-01  448
chr6:45759431-45759683           1.52e-01  253
chr10:58899318-58899856          2.69e-02  339_[+2(1.43e-05)]_192
chr3:8048133-8048439             6.45e-01  307
chr2:3288708-3288990             3.84e-01  283
chr6:60096826-60097076           3.72e-01  251
chr7:54569363-54569709           8.82e-01  347
chr8:7317334-7317842             1.65e-01  509
chr1:61772226-61772511           8.39e-01  286
chr2:65320518-65320926           6.83e-01  409
chr10:54989646-54989947          8.58e-01  302
chr3:63562983-63563294           3.88e-01  312
chr5:61409787-61410081           8.50e-01  295
chr9:14804671-14804939           9.56e-01  269
chr8:14304395-14304748           7.79e-01  354
chr3:20546768-20547189           5.03e-02  267_[+2(1.43e-05)]_147
chr3:20045406-20045719           8.11e-01  314
chr6:42719852-42720196           4.28e-01  345
chr1:74547979-74548307           3.97e-01  329
chr6:54907293-54907651           6.32e-01  359
chr1:59860300-59861126           8.13e-01  827
chr1:76470177-76470478           8.30e-01  302
chr8:287825-288084               3.55e-01  260
chr5:71190028-71190303           4.45e-01  276
chr3:70972346-70972666           9.94e-01  321
chr3:61458538-61458819           3.83e-01  282
chr1:23959469-23959717           2.88e-01  249
chr1:74014130-74014455           2.84e-01  326
chr9:1873922-1874275             9.05e-01  354
chr3:60127584-60127942           7.36e-01  359
chr7:46118417-46118762           7.01e-01  346
chr9:56855842-56856128           5.74e-01  287
chr9:51849551-51849882           9.86e-01  332
chr1:1012951-1013207             8.95e-01  257
chr6:59055278-59055646           4.79e-01  369
chr3:63158807-63159267           7.52e-01  461
chr1:22349823-22350187           8.62e-01  365
chr1:44499-44763                 8.11e-01  265
chr1:78442634-78442968           1.63e-01  335
chr10:4454165-4454532            6.67e-01  368
chr1:18076878-18077173           3.53e-01  296
chr1:58885084-58885389           6.71e-01  306
chr6:9447593-9447944             4.26e-01  352
chr10:4448082-4448336            1.10e-01  255
chr4:9635893-9636472             3.30e-01  580
chr6:45032145-45032484           4.95e-01  340
chr4:10313251-10313752           5.90e-01  502
chr2:65762487-65763114           4.83e-01  628
chr1:56057638-56058014           7.39e-01  377
chr4:43744615-43745483           3.25e-01  869
chr5:70010300-70010682           5.52e-01  383
chr5:5383685-5384214             8.66e-01  530
chr3:60564813-60565233           5.27e-01  421
chr3:68227008-68227264           3.51e-01  257
chr1:65498668-65498992           6.21e-01  325
chr7:10667479-10667975           5.86e-01  497
chr7:59525893-59526271           8.95e-01  379
chr9:6164730-6165032             4.36e-02  167_[-2(1.43e-05)]_128
chr7:4834176-4834429             4.89e-01  254
chr1:71485280-71485549           3.33e-01  270
chr4:50103-50465                 8.61e-01  363
chr10:57919975-57920302          6.50e-01  328
chr1:63124324-63124615           4.34e-01  292
chr1:30672919-30673167           8.66e-01  249
chr1:22256165-22256514           3.18e-01  350
chr2:5596892-5597171             3.81e-01  280
chr3:65342344-65342699           6.32e-01  356
chr5:62542640-62542927           7.13e-02  288
chr7:58536159-58536410           3.45e-01  252
chr4:9863395-9863644             3.42e-01  250
chr4:48065038-48065472           9.10e-01  435
chr4:51383692-51383951           3.55e-01  260
chr7:694951-695412               4.08e-01  462
chr3:3087892-3088146             4.91e-01  255
chr3:9633237-9633570             7.44e-01  334
chr8:23566090-23566336           3.38e-01  247
chr7:56271753-56272095           7.18e-01  343
chr1:67136706-67137032           6.99e-01  327
chr10:55586920-55587194          5.93e-01  275
chr4:52995507-52995762           8.27e-01  256
chr8:2119890-2120228             4.21e-01  339
chr2:64761375-64761965           6.47e-01  591
chr10:54751838-54752204          4.10e-01  367
chr8:1499039-1499357             8.17e-01  319
chr4:61870818-61871072           3.78e-01  255
chr10:1610989-1611257            9.45e-01  269
chr7:3264579-3264834             2.04e-01  256
chr1:14609482-14609780           8.54e-01  299
chr7:6576269-6576584             2.67e-01  316
chr3:68447403-68447744           6.95e-01  342
chr2:9806492-9807107             9.99e-01  616
chr3:1491583-1491858             5.09e-01  276
chr1:74232260-74232727           2.10e-01  468
chr1:69218156-69218455           7.12e-01  300
chr2:61684356-61684684           2.40e-01  329
chr5:284152-284449               7.92e-01  298
chr8:59456035-59456340           9.40e-01  306
chr1:61636807-61637099           8.99e-01  293
chr6:4170661-4170951             2.52e-01  291
chr1:46408774-46409234           8.48e-01  461
chr1:70170026-70170276           1.08e-01  251
chr2:55039637-55039980           8.43e-01  344
chr4:37408314-37408565           2.00e-01  252
chr10:1817835-1818127            3.22e-01  293
chr10:4484729-4485399            5.72e-01  671
chr10:7160294-7160632            9.74e-01  339
chr4:55756930-55757276           8.46e-01  347
chr1:66416920-66417220           2.51e-01  301
chr8:2033951-2034295             4.55e-01  345
chr10:45532808-45533118          1.47e-01  311
chr1:10350857-10351133           5.10e-01  277
chr5:70775852-70776098           5.64e-01  247
chr5:2130282-2130535             8.93e-01  254
chr1:60624373-60624656           5.36e-01  284
chr10:7538430-7538711            4.41e-01  282
chr8:38833813-38834083           2.38e-01  271
chr3:54980887-54981170           9.49e-01  284
chr9:57297211-57297631           5.12e-01  421
chr1:3009921-3010213             4.27e-01  293
chr1:7179437-7179741             4.36e-01  305
chr1:77358022-77358597           6.61e-01  576
chr8:2863512-2863840             4.80e-01  329
chr10:4379431-4379678            4.58e-01  248
chr4:61737286-61737536           7.21e-01  251
chr8:18588626-18588985           7.37e-01  360
chr9:49655507-49655829           8.22e-01  323
chr4:9734867-9735129             5.44e-01  263
chr2:62054000-62054315           2.67e-01  316
chr4:62159919-62160274           3.07e-01  356
chr7:8293789-8294137             3.00e-01  349
chr4:51965897-51966229           2.84e-01  333
chr4:2740668-2740918             7.64e-01  251
chr8:57586065-57586351           6.89e-01  287
chr7:16068553-16068806           8.64e-01  254
chr3:30536284-30536793           2.83e-01  510
chr2:63528425-63528859           5.39e-01  435
chr5:65055555-65055829           3.74e-01  275
chr3:61618406-61618710           4.36e-01  305
chr4:65721447-65721773           9.51e-01  327
chr6:55796360-55796624           6.09e-01  265
chr2:1224896-1225157             8.06e-01  262
chr3:27273216-27273544           8.28e-01  329
chr8:2795133-2795433             1.14e-01  301
chr1:59428980-59429504           5.66e-01  525
chr10:10754445-10754751          6.19e-01  307
chr6:45729019-45729474           1.41e-01  456
chr4:59493918-59494214           2.47e-01  297
chr4:68360136-68360526           8.83e-01  391
chr6:1944185-1944499             4.60e-01  315
chr9:14284303-14284589           9.09e-01  287
chr10:113313-113572              2.14e-01  260
chr8:37960970-37961280           5.66e-01  311
chr4:9646210-9646680             7.62e-01  471
chr4:54121192-54121717           2.94e-01  526
chr2:11013682-11013933           2.00e-01  252
chr2:5042035-5042353             6.88e-01  319
chr10:2571537-2571938            4.48e-01  402
chr3:3065040-3065302             9.48e-01  263
chr2:61409494-61409772           2.28e-01  279
chr1:77026679-77026961           4.12e-01  283
chr4:11156945-11157458           5.56e-01  514
chr8:46367959-46368216           1.12e-01  258
chr7:3806987-3807328             2.93e-01  342
chr10:9360691-9361028            4.60e-01  338
chr1:38138923-38139193           3.19e-01  271
chr4:8578045-8578370             2.29e-01  326
chr3:11718883-11719225           6.52e-01  343
chr4:61205020-61205318           2.49e-01  299
chr3:67689440-67689946           6.09e-01  507
chr9:53624131-53624406           5.09e-01  276
chr4:840833-841104               8.58e-01  272
chr6:56960421-56960685           3.62e-01  265
chr8:50633376-50633684           4.15e-01  309
chr8:1492091-1492576             9.65e-01  486
chr10:52873263-52873509          8.11e-01  247
chr3:69755150-69755551           8.36e-01  402
chr8:10732566-10733014           5.74e-01  449
chr6:51088729-51088979           4.64e-01  251
chr3:15616803-15617107           6.70e-01  305
chr2:1262057-1262328             5.60e-01  272
chr5:9360540-9360842             7.98e-01  303
chr1:61159835-61160281           5.96e-01  447
chr2:68688859-68689282           9.57e-01  424
chr1:67005723-67006023           4.06e-01  301
chr1:17725416-17725690           7.98e-01  275
chr10:41666721-41667146          3.75e-01  426
chr10:59651403-59651651          8.48e-01  249
chr4:314335-314822               8.40e-01  488
chr4:54695345-54695600           5.59e-01  256
chr3:59398490-59398884           5.04e-01  395
chr1:72648299-72648633           8.34e-01  335
chr5:61186590-61186964           6.50e-01  375
chr6:55156386-55156662           5.69e-01  277
chr8:6810761-6811112             7.28e-01  352
chr6:42019867-42020116           5.83e-01  250
chr3:68218396-68218997           6.97e-02  575_[+2(1.43e-05)]_19
chr1:60666474-60666796           8.22e-01  323
chr3:50762869-50763175           9.60e-01  307
chr4:56617970-56618222           7.24e-01  253
chr3:68032320-68032663           8.43e-01  344
chr8:48739795-48740197           2.69e-01  403
chr8:4356823-4357113             5.79e-01  291
chr6:42534391-42534649           4.98e-01  259
chr1:11344104-11344429           8.25e-01  326
chr2:63368006-63368278           4.32e-01  273
chr9:6377555-6377815             2.28e-02  19_[-2(1.43e-05)]_234
chr3:30863761-30864089           7.01e-01  329
chr5:69077542-69077906           4.75e-01  365
chr5:58203517-58203818           9.07e-01  302
chr1:80251057-80251523           5.11e-02  167_[-2(1.43e-05)]_292
chr3:64666036-64666283           5.16e-01  248
chr10:9891438-9891823            8.79e-01  386
chr10:12180188-12180434          4.06e-01  247
chr3:55379167-55379425           3.93e-01  259
chr4:43845424-43845695           7.55e-01  272
chr1:56507760-56508306           3.69e-01  547
chr5:62351088-62351427           4.22e-01  340
chr3:4110274-4110545             5.02e-01  272
chr5:58945192-58945507           8.72e-01  316
chr1:60908302-60908634           8.88e-01  333
chr10:56387253-56387527          5.96e-01  275
chr6:10609763-10610058           1.12e-01  296
chr10:7452442-7452697            5.74e-01  256
chr6:49211445-49211700           2.04e-01  256
chr2:8023658-8024043             4.67e-01  386
chr6:4386647-4386947             3.25e-02  158_[-2(1.43e-05)]_135
chr1:76232363-76232614           3.08e-01  252
chr6:786902-787240               9.16e-02  339
chr2:72065229-72065493           3.90e-01  265
chr10:50238394-50238646          4.88e-01  253
chr2:64849366-64849694           4.37e-01  329
chr2:68576025-68576407           6.67e-01  383
chr7:58979592-58979858           7.47e-01  267
chr1:58412320-58412600           7.15e-01  281
chr6:40018583-40018843           3.77e-01  261
chr4:6612205-6612464             3.55e-01  260
chr5:389997-390313               2.68e-01  317
chr9:58087693-58088062           3.21e-01  370
chr10:17609855-17610189          6.02e-01  335
chr8:4252770-4253061             1.34e-01  292
chr5:60989731-60990257           1.73e-01  527
chr2:70452406-70452788           8.77e-01  383
chr10:27154219-27154608          6.76e-01  390
chr8:4850354-4850739             9.26e-01  386
chr4:60247171-60247467           5.54e-01  297
chr1:10234741-10235149           5.61e-01  409
chr4:55119610-55119876           3.97e-01  267
chr5:2284071-2284344             8.60e-01  274
chr8:61303703-61304011           2.14e-01  309
chr6:60838374-60838715           4.78e-01  342
chr10:59898572-59899046          5.80e-02  387_[+2(1.43e-05)]_80
chr3:2726601-2727206             7.63e-02  513_[+2(1.43e-05)]_85
chr4:61989793-61990175           4.96e-02  146_[-2(1.43e-05)]_229
chr7:4551010-4551264             2.03e-01  255
chr9:48765407-48765732           2.77e-01  326
chr1:66826762-66827137           4.86e-01  376
chr7:4390082-4390385             8.85e-01  304
chr3:62635983-62636251           1.65e-01  269
chr1:21803703-21803958           4.93e-01  256
chr3:13101181-13101435           4.71e-01  255
chr3:73968764-73969023           6.59e-01  260
chr5:52594618-52594936           8.17e-01  319
chr6:58118706-58119347           6.74e-01  642
chr10:1564438-1564691            1.76e-01  254
chr3:1745311-1745600             6.18e-01  290
chr6:1760320-1760600             1.04e-01  281
chr10:9527242-9527488            6.51e-01  247
chr7:55916954-55917414           2.50e-01  461
chr2:74872188-74872517           7.47e-01  330
chr1:74715097-74715343           7.13e-01  247
chr1:72010539-72010849           9.78e-01  311
chr4:40807296-40807545           7.83e-01  250
chr4:10274086-10274346           2.66e-02  45_[-2(1.43e-05)]_208
chr4:16519303-16520123           7.52e-01  821
chr3:70098075-70098397           5.85e-01  323
chr10:1801095-1801414            9.67e-01  320
chr1:76322444-76322707           7.42e-01  264
chr6:48115436-48115804           7.05e-01  369
chr6:2667282-2667543             2.11e-01  262
chr4:2434243-2434537             7.75e-01  295
chr1:21719419-21719725           6.72e-01  307
chr8:888268-888594               8.80e-01  327
chr4:48335163-48335450           2.43e-01  288
chr2:11458464-11458716           6.29e-01  253
chr5:14324100-14324377           1.72e-01  278
chr5:2229225-2229479             7.96e-01  255
chr6:53024251-53024764           5.56e-01  514
chr4:58486577-58486886           4.16e-01  310
chr8:7316183-7316803             6.63e-01  621
chr3:6260626-6261186             6.29e-01  561
chr4:65138004-65138309           4.12e-01  306
chr3:66833296-66833637           1.68e-01  342
chr1:50334840-50335306           2.54e-01  467
chr7:60645251-60645615           8.62e-01  365
chr10:58325915-58326326          8.97e-01  412
chr3:58227988-58228291           8.60e-01  304
chr3:66814222-66814529           2.58e-01  308
chr6:51057344-51057607           8.38e-01  264
chr4:5527761-5528012             3.45e-01  252
chr10:51041610-51042128          7.69e-01  519
chr8:54902118-54902482           1.50e-01  365
chr3:5015557-5015896             2.91e-01  340
chr1:13261835-13262081           1.70e-01  247
chr2:13106950-13107225           9.00e-01  276
chr3:2069885-2070160             3.01e-01  276
chr4:537924-538615               5.63e-02  200_[-2(1.43e-05)]_484
chr6:53218165-53218519           1.77e-01  355
chr4:51216608-51216913           7.40e-01  306
chr7:59892848-59893102           7.27e-01  255
chr10:54970016-54970608          9.65e-01  593
chr9:50855223-50855501           3.45e-01  279
chr8:51759403-51759716           3.44e-02  64_[+2(1.43e-05)]_242
chr5:24096496-24096861           4.76e-01  366
chr9:42806955-42807341           4.52e-02  9_[-2(1.43e-05)]_370
chr2:5491980-5492244             2.87e-01  265
chr10:7501195-7501505            9.15e-01  311
chr2:74191358-74191778           2.22e-01  421
chr10:3785518-3785785            9.50e-01  268
chr1:80879637-80880426           2.90e-01  790
chr6:4306124-4306681             3.15e-01  558
chr6:59903880-59904173           2.00e-02  91_[-2(1.43e-05)]_195
chr7:10668333-10668990           6.83e-01  658
chr6:48599737-48600010           6.60e-02  274
chr1:76759181-76759571           6.77e-01  391
chr1:11996107-11996426           1.77e-02  274_[+2(1.43e-05)]_38
chr9:51295598-51295876           5.14e-01  279
chr3:173205-173663               8.58e-01  459
chr10:1991777-1992184            5.83e-01  408
chr8:61238627-61238881           4.91e-01  255
chr5:68661327-68661586           8.07e-03  11_[-2(1.43e-05)]_241
chr6:60406515-60406788           6.58e-01  274
chr2:12361696-12361962           2.75e-02  181_[+2(1.43e-05)]_78
chr10:3837761-3838013            8.22e-01  253
chr1:2912255-2912580             6.47e-01  326
chr6:52327638-52327898           3.57e-01  261
chr4:9641101-9641379             3.04e-01  279
chr10:50695982-50696358          7.15e-01  377
chr2:11334257-11334881           5.40e-01  625
chr7:51435822-51436153           2.83e-01  332
chr3:18255034-18255940           9.98e-01  907
chr9:55525571-55526241           5.72e-01  671
chr10:6370951-6371204            2.96e-02  81_[-2(1.43e-05)]_165
chr2:4906595-4906900             2.11e-01  306
chr10:52816820-52817083          5.41e-01  264
chr2:49177887-49178426           4.75e-01  540
chr1:25079237-25079514           3.78e-01  278
chr1:69558695-69558999           9.85e-01  305
chr4:67669561-67669874           5.71e-01  314
chr6:61144609-61144862           5.86e-02  254
chr6:45060276-45060536           8.26e-01  261
chr7:910004-910257               2.18e-01  254
chr3:8916520-8917193             5.74e-01  674
chr7:59830774-59831127           3.05e-01  354
chr3:70554654-70554922           6.15e-01  269
chr4:58752494-58752809           5.80e-01  316
chr1:76536664-76536938           9.42e-01  275
chr4:1081938-1082235             7.92e-01  298
chr1:7149938-7150219             8.61e-01  282
chr3:9620806-9621155             6.22e-01  350
chr6:54052206-54052459           2.02e-01  254
chr3:57159125-57159492           6.48e-01  368
chr1:76043401-76043693           8.47e-01  293
chr6:57174837-57175144           7.91e-02  308
chr2:73460481-73460992           4.51e-01  512
chr4:54086418-54086758           6.11e-01  341
chr1:12397877-12398191           6.22e-01  315
chr1:69244515-69244984           2.11e-01  470
chr3:3380307-3380732             3.75e-01  426
chr8:55857869-55858146           8.29e-01  278
chr3:51649017-51649266           5.20e-01  250
chr4:52085059-52085443           6.60e-01  385
chr4:63842491-63842854           4.41e-01  364
chr7:65165548-65165856           4.15e-01  309
chr6:41273038-41273319           4.10e-01  282
chr3:12246674-12246991           2.69e-01  318
chr9:46797193-46797506           4.31e-01  314
chr3:74080172-74080607           6.15e-01  436
chr1:12100795-12101092           7.52e-02  298
chr3:14187949-14188325           7.55e-01  377
chr3:1542038-1542320             5.21e-01  283
chr7:59933225-59933573           9.56e-02  349
chr1:23967942-23968209           5.89e-01  268
chr3:59657984-59658442           7.26e-01  459
chr4:1639286-1639548             4.20e-01  263
chr10:8456734-8456997            9.73e-01  264
chr1:873233-873655               3.46e-02  211_[+2(1.43e-05)]_204
chr6:51453694-51454075           3.92e-02  231_[-2(1.43e-05)]_143
chr9:20878685-20879465           8.83e-01  781
chr3:61045747-61046310           4.34e-01  564
chr3:1023596-1023898             2.62e-01  303
chr3:67147743-67148015           4.41e-01  273
chr5:189484-189782               4.04e-01  299
chr3:11094545-11094864           3.53e-02  254_[+2(1.43e-05)]_58
chr7:10799228-10799554           5.00e-01  327
chr7:10733101-10733747           6.77e-01  647
chr7:62665266-62665789           2.93e-01  524
chr1:5486223-5486499             2.08e-01  277
chr4:63191609-63192221           6.85e-01  613
chr1:56809934-56810194           3.21e-01  261
chr3:57285600-57285846           9.67e-01  247
chr9:2717013-2717308             1.12e-01  296
chr1:19485893-19486142           1.98e-01  250
chr5:1229097-1229363             8.69e-01  267
chr5:43072474-43072794           3.54e-02  156_[+2(1.43e-05)]_157
chr10:789360-789645              3.88e-01  286
chr3:71228937-71229221           2.51e-01  285
chr1:19793480-19793769           8.70e-01  290
chr3:70330928-70331400           3.60e-01  473
chr5:3111032-3111602             3.24e-01  571
chr10:27926663-27926961          2.27e-01  299
chr2:64410812-64411229           9.22e-01  418
chr3:5604603-5604856             1.76e-01  254
chr7:65409382-65409649           5.12e-01  268
chr1:23746916-23747192           4.04e-01  277
chr2:20116594-20116840           3.38e-01  247
chr4:63668338-63668737           2.08e-01  400
chr9:15332091-15332669           9.83e-01  579
chr5:61656859-61657111           2.53e-01  253
chr7:17673567-17673892           3.62e-01  326
chr4:636404-636716               8.98e-01  313
chr10:1283940-1284352            5.20e-01  413
chr2:72502347-72502623           7.62e-01  277
chr3:13766840-13767101           7.39e-01  262
chr5:4301197-4301489             4.59e-01  293
chr3:66618427-66618688           3.78e-01  262
chr7:7218342-7218590             7.81e-01  249
chr9:3700553-3700906             9.77e-02  354
chr7:10274075-10274356           3.83e-01  282
chr5:67556787-67557056           2.93e-01  270
chr7:2944100-2944348             1.59e-01  249
chr3:12618746-12619006           7.37e-01  261
chr4:64192915-64193239           3.60e-02  220_[+2(1.43e-05)]_97
chr8:61128103-61128506           2.99e-01  404
chr9:46099976-46100222           9.58e-01  247
chr2:58683501-58683775           4.36e-01  275
chr2:12930754-12931020           8.96e-01  267
chr7:65217082-65217601           6.02e-01  520
chr4:15661768-15662021           6.63e-01  254
chr9:50313823-50314378           4.28e-01  556
chr2:4496034-4496307             3.78e-01  274
chr10:7693350-7693823            5.69e-01  474
chr4:61181122-61181407           2.36e-01  286
chr3:70280167-70280506           1.95e-02  78_[-2(1.43e-05)]_254
chr2:65238641-65238891           3.07e-01  251
chr7:5318344-5318761             7.60e-01  418
chr2:7547537-7547796             8.25e-01  260
chr7:2514400-2514799             2.10e-01  400
chr10:2166968-2167214            4.56e-01  247
chr8:16250475-16250728           4.69e-01  254
chr8:58321049-58321312           8.67e-01  264
chr10:52484389-52484642          1.22e-02  118_[-2(1.43e-05)]_128
chr4:13039675-13040171           4.51e-01  497
chr1:62723537-62723858           5.88e-01  322
chr4:1305617-1305976             4.12e-02  37_[+2(1.43e-05)]_315
chr2:74018239-74018616           8.73e-01  378
chr10:6554541-6555058            2.89e-01  518
chr1:69895498-69895795           8.53e-01  298
chr1:20774544-20774797           4.13e-01  254
chr10:58054149-58054611          1.44e-01  463
chr5:56346908-56347187           3.81e-01  280
chr7:59738420-59738714           5.41e-01  295
chr1:61779323-61779618           6.57e-01  296
chr2:18790839-18791129           1.09e-01  291
chr8:34713725-34714005           8.83e-01  281
chr5:1064736-1065011             5.09e-01  276
chr7:57362592-57362889           2.04e-01  298
chr9:59113031-59113283           1.75e-01  253
chr5:52909561-52909820           3.55e-01  260
chr7:50845012-50845307           1.37e-01  296
chr9:57051466-57051738           5.03e-01  273
chr9:52498127-52498391           6.43e-01  265
chr8:60164788-60165044           7.31e-01  257
chr1:74940810-74941147           2.40e-01  338
chr9:53015659-53016049           2.88e-01  391
chr9:5340750-5341006             9.71e-01  257
chr2:2793165-2793536             5.38e-01  372
chr2:67297349-67297597           2.88e-01  249
chr4:4050968-4051232             5.48e-01  265
chr9:937052-937321               1.20e-01  270
chr10:60695492-60695772          7.11e-01  281
chr4:58234518-58234775           5.35e-01  258
chr7:54720259-54720508           4.83e-01  250
chr7:62831325-62831654           8.29e-01  330
chr1:72874845-72875175           6.28e-01  331
chr10:58856127-58856385          2.07e-01  259
chr3:73796174-73796496           4.31e-01  323
chr2:7367109-7367397             1.95e-01  289
chr10:14927642-14927923          3.83e-01  282
chr4:53586485-53586876           6.89e-01  392
chr9:52067386-52067676           4.24e-01  291
chr5:70941805-70942242           5.41e-01  438
chr1:4561506-4561768             3.80e-01  263
chr7:28589096-28589352           3.15e-01  257
chr1:68887517-68887908           5.01e-01  392
chr3:12224188-12224617           5.21e-01  430
chr8:62207975-62208775           2.95e-01  801
chr1:5966256-5966679             6.02e-01  424
chr1:76827610-76828142           4.10e-01  533
chr8:61034374-61034625           2.04e-01  252
chr5:71126027-71126443           5.23e-01  417
chr10:5576195-5576580            5.33e-02  294_[+2(1.43e-05)]_84
chr5:5365411-5365769             9.08e-01  359
chr3:54133548-54133839           9.29e-01  292
chr9:53625288-53625593           4.63e-01  306
chr1:60717659-60717956           6.60e-01  298
chr5:2615949-2616402             7.45e-01  454
chr10:3413494-3413914            5.27e-01  421
chr1:308452-308942               3.75e-01  491
chr10:11199123-11199393          8.99e-01  271
chr3:55285139-55285502           4.70e-01  364
chr3:48306276-48306595           2.71e-01  320
chr2:76012683-76012951           4.00e-01  269
chr3:13826079-13826370           2.42e-01  292
chr3:53373968-53374225           1.12e-01  258
chr10:3084481-3084737            6.29e-01  257
chr10:4557648-4557992            6.16e-01  345
chr1:11767575-11767989           4.38e-02  177_[-2(1.43e-05)]_230
chr9:5564622-5565061             2.91e-02  152_[-2(1.43e-05)]_169_\
    [+2(1.43e-05)]_103
chr1:2613888-2614288             5.09e-01  401
chr1:57471046-57471419           6.48e-01  374
chr8:59011834-59012110           5.10e-01  277
chr9:50987385-50987762           4.39e-02  9_[+2(1.43e-05)]_279_[+2(1.43e-05)]_\
    74
chr4:62078565-62078826           3.39e-02  202_[-2(1.43e-05)]_52
chr4:67509350-67509674           4.33e-01  325
chr3:66046634-66047225           8.10e-01  592
chr1:3710584-3711004             1.81e-02  84_[-2(1.43e-05)]_329
chr1:75479440-75479767           2.79e-01  328
chr7:3261534-3261793             9.61e-01  260
chr4:49331653-49331930           5.61e-01  278
chr1:13074365-13074724           1.80e-01  360
chr3:60027406-60027659           4.58e-01  254
chr4:67203670-67203942           7.56e-01  273
chr5:55595553-55595905           6.28e-01  353
chr3:61377567-61377898           2.14e-01  332
chr3:64551786-64552051           3.77e-02  121_[+2(1.43e-05)]_137
chr3:38378309-38378690           1.60e-01  382
chr10:52350076-52350546          3.92e-01  471
chr6:59139568-59139900           8.32e-01  333
chr4:7835726-7836025             3.58e-01  300
chr1:79861593-79861884           8.79e-01  292
chr6:57711366-57711740           4.85e-01  375
chr2:12179075-12179456           6.66e-01  382
chr8:7315328-7315577             7.54e-03  183_[-2(1.43e-05)]_59
chr6:44577872-44578132           3.57e-01  261
chr8:46358137-46358407           8.19e-01  271
chr8:53983459-53983716           4.96e-01  258
chr1:69392517-69392835           1.14e-02  265_[+2(1.43e-05)]_46
chr10:9147999-9148344            8.81e-01  346
chr5:10230511-10230801           3.46e-01  291
chr1:70129996-70130262           4.93e-01  267
chr2:63802573-63802902           5.95e-01  330
chr7:62167513-62167770           1.56e-01  258
chr3:38368424-38368900           3.63e-01  477
chr4:36329861-36330138           4.48e-01  278
chr9:9871794-9872054             2.66e-02  179_[+2(1.43e-05)]_74
chr1:26935842-26936128           4.11e-02  140_[+2(1.43e-05)]_139
chr4:61937639-61937892           4.08e-01  254
chr4:58862731-58862995           3.83e-01  265
chr10:61010476-61010788          3.89e-01  313
chr7:2954427-2954681             2.20e-02  195_[-2(1.43e-05)]_52
chr1:5754658-5754984             6.35e-01  327
chr4:64091896-64092215           3.55e-01  320
chr1:19423744-19424023           5.15e-01  280
chr4:9322827-9323076             4.62e-01  250
chr9:13447256-13447650           3.45e-01  395
chr5:65920307-65920612           4.12e-01  306
chr9:53903670-53903955           7.75e-01  286
chr1:77658561-77658878           9.24e-01  318
chr10:6218439-6218915            5.24e-02  261_[+2(1.43e-05)]_208
chr9:10834988-10835254           8.42e-01  267
chr2:57739082-57739374           2.48e-01  293
chr6:46373852-46374112           5.37e-01  261
chr6:47965570-47965816           8.83e-01  247
chr9:59090581-59090989           7.73e-01  409
chr1:21384700-21385058           4.34e-01  359
chr7:49247753-49248659           7.81e-01  907
chr6:4668934-4669257             3.12e-02  217_[+2(1.43e-05)]_99
chr4:2905356-2905814             4.05e-01  459
chr6:13615242-13615748           7.61e-01  507
chr9:56382449-56382718           1.24e-01  270
chr2:74284737-74285088           6.24e-01  352
chr6:49966380-49966711           4.13e-01  332
chr9:3606565-3606836             1.67e-01  272
chr3:62306575-62306887           5.76e-01  313
chr7:60153226-60153522           4.01e-01  297
chr1:5228688-5228954             6.84e-01  267
chr1:17817743-17818121           5.24e-01  379
chr1:22838175-22838425           1.99e-01  251
chr1:26795300-26795704           2.14e-01  405
chr1:31881670-31882012           2.94e-01  343
chr1:58111118-58111954           4.87e-01  837
chr1:58797758-58798079           5.83e-01  322
chr1:61156824-61157165           6.13e-01  342
chr1:62788758-62789258           4.42e-01  501
chr1:64520417-64520831           3.65e-01  415
chr1:67109813-67110142           4.39e-01  330
chr1:69397127-69397795           8.90e-01  669
chr1:74344125-74344398           1.22e-01  274
chr1:74816718-74816970           2.68e-01  253
chr1:76366296-76366587           4.25e-01  292
chr1:80087599-80087918           3.85e-01  320
chr10:3584702-3585133            7.04e-01  432
chr10:4610055-4610665            7.69e-02  199_[-2(1.43e-05)]_404
chr10:54429970-54430820          3.17e-01  851
chr10:55289321-55289638          2.69e-01  318
chr10:60006079-60006364          7.35e-01  286
chr2:4210591-4212217             9.02e-01  1627
chr2:51779481-51779908           1.86e-02  69_[+2(1.43e-05)]_351
chr2:56007110-56007447           6.07e-01  338
chr2:56747553-56748101           8.24e-01  549
chr2:57647069-57647380           3.74e-01  312
chr2:59828939-59829238           4.37e-01  300
chr2:60689233-60689858           3.60e-01  626
chr2:61760441-61760889           8.10e-01  449
chr2:66385222-66385767           1.81e-01  546
chr2:77721372-77721835           4.10e-01  464
chr3:2700334-2700682             4.22e-01  349
chr3:4694483-4694922             2.37e-01  440
chr3:6895163-6895454             5.47e-01  292
chr3:18263514-18264636           7.90e-01  1123
chr3:25296576-25297126           8.25e-01  551
chr3:28835780-28836515           4.28e-01  736
chr3:28846013-28847075           4.05e-01  1063
chr3:28848766-28853122           3.49e-01  4199_[+2(1.43e-05)]_150
chr3:28855076-28856561           9.01e-01  1486
chr3:38333207-38334109           7.80e-01  903
chr3:38349206-38350192           7.64e-01  987
chr3:38362319-38363680           8.55e-01  1362
chr3:38371961-38374741           9.51e-01  2781
chr3:56281984-56282419           7.78e-01  436
chr3:56554421-56554732           1.21e-01  312
chr3:59349788-59350332           6.30e-01  545
chr3:62713067-62713344           7.59e-01  278
chr3:66207656-66207934           7.03e-01  279
chr3:70530717-70531026           6.03e-01  310
chr3:71885912-71886369           4.04e-01  458
chr4:5232000-5232352             3.27e-01  353
chr4:6759050-6759360             9.63e-01  311
chr4:6832211-6832601             3.42e-01  391
chr4:7313617-7315656             8.76e-01  2040
chr4:8545758-8546048             5.46e-01  291
chr4:52781132-52781600           5.97e-02  21_[+2(1.43e-05)]_440
chr4:58238713-58239033           4.29e-01  321
chr4:66958027-66958396           9.16e-01  370
chr4:67580634-67581204           2.94e-02  507_[+2(1.43e-05)]_56
chr5:1676654-1676939             4.16e-01  286
chr5:4134203-4134476             6.24e-01  274
chr5:6105817-6106130             2.65e-01  314
chr5:14322902-14323152           6.46e-01  251
chr5:69793868-69794133           2.15e-01  266
chr6:3007604-3007875             3.94e-01  272
chr6:42540308-42540736           4.76e-01  429
chr6:45499574-45500096           3.78e-02  432_[+2(1.43e-05)]_83
chr6:49032985-49035192           9.00e-01  2208
chr6:49151011-49151312           2.07e-01  302
chr6:52557283-52557725           9.65e-01  443
chr6:54736915-54737257           1.29e-02  236_[+2(1.43e-05)]_99
chr6:55463267-55463791           8.07e-01  525
chr6:57394803-57395306           4.45e-01  504
chr7:4241584-4241896             3.47e-01  313
chr7:5684130-5684406             8.41e-01  277
chr7:10798487-10798812           3.93e-01  326
chr7:64134238-64134518           5.17e-01  281
chr8:2620459-2620763             1.17e-01  305
chr8:3579304-3579714             7.00e-01  411
chr8:3621321-3621771             5.52e-01  451
chr8:17478204-17478468           7.44e-01  265
chr8:47777426-47777769           4.16e-01  344
chr8:54895783-54896086           8.60e-01  304
chr9:243133-243495               3.14e-01  363
chr9:4482081-4482438             6.77e-01  358
chr9:4768788-4769155             2.71e-01  368
chr9:9185282-9185539             5.97e-01  258
chr9:35138901-35139190           5.45e-01  290
chr9:47526303-47526717           8.99e-01  415
chr9:50426762-50427119           6.31e-01  358
chr9:54951715-54951979           5.85e-01  265
chr9:55822462-55822801           7.80e-01  340
chr6:48948665-48948928           4.23e-01  264
chr3:38413385-38414110           4.22e-01  726
chr3:13031323-13031641           2.70e-01  319
chr3:4512635-4512997             2.38e-01  363
chr1:54724258-54724546           9.26e-01  289
chr1:19640241-19640503           7.13e-01  263
chr5:57939882-57940259           6.61e-01  378
chr5:69330135-69330428           3.23e-01  294
chr4:55691530-55691889           9.48e-01  360
chr1:69166569-69167065           5.86e-01  497
chr10:6225770-6226045            7.61e-01  276
chr6:45006958-45007287           2.81e-01  330
chr10:9686224-9686506            7.71e-01  283
chr3:61789125-61789491           4.44e-01  367
chr3:45564610-45564915           6.89e-01  306
chr5:59518544-59519305           5.75e-01  762
chr10:4562888-4563254            7.03e-01  367
chr3:28857078-28861747           9.96e-01  4670
chr4:64242933-64243307           4.85e-01  375
chr2:65134139-65134714           6.38e-01  576
chr4:57980833-57981210           3.29e-01  378
chr9:54086101-54086478           8.73e-01  378
chr3:61460952-61461253           4.07e-01  302
chr1:2919777-2920073             4.39e-01  297
chr10:54960360-54960649          3.93e-01  290
chr1:1254407-1254905             3.82e-01  499
chr3:38363948-38364619           9.20e-01  672
chr4:1189843-1190388             4.80e-01  546
chr6:54253617-54254023           3.57e-01  407
chr3:71135588-71135934           1.71e-01  347
chr3:38365022-38365329           2.58e-01  308
chr9:59286193-59286502           4.16e-01  310
chr5:6327378-6327642             8.50e-01  265
chr8:45205109-45205379           9.90e-01  271
chr5:7421722-7422072             4.61e-01  351
chr9:1000490-1000930             9.14e-01  441
chr4:9838638-9838899             2.15e-01  262
chr5:71408083-71408341           9.30e-01  259
chr3:5126478-5126738             9.28e-02  261
chr3:61444200-61444460           6.02e-01  261
chr3:65186308-65186555           4.58e-01  248
chr1:63785101-63785420           3.85e-01  320
chr3:54450720-54451028           2.66e-01  309
chr3:65964347-65964657           6.78e-01  311
chr3:69823975-69824244           8.09e-01  270
chr3:38341687-38342276           7.57e-01  590
chr1:2127413-2127726             2.65e-01  314
chr2:71876268-71876601           2.85e-01  334
chr4:11817920-11818401           5.75e-01  482
chr6:1887825-1888146             2.73e-01  322
chr2:41920292-41920632           1.67e-01  341
chr10:6663885-6664194            7.13e-01  310
chr8:59352732-59353091           1.80e-01  360
chr4:62676435-62676687           3.46e-01  253
chr1:27567128-27567445           2.69e-01  318
chr2:1702315-1702577             3.59e-01  263
chr9:5563931-5564211             5.31e-01  281
chr10:54045686-54046075          5.67e-02  331_[-2(1.43e-05)]_51
chr2:67987817-67988348           7.77e-01  532
chr6:52718236-52718482           8.13e-01  247
chr3:28845293-28845654           7.39e-01  362
chr5:70760155-70760579           7.17e-01  425
chr7:63669738-63670169           5.52e-01  432
chr2:9336621-9336916             5.42e-01  296
chr2:6968122-6968427             7.19e-01  306
chr4:55509400-55509650           4.64e-01  251
chr7:61958115-61958401           9.52e-01  287
chr10:1604452-1604776            2.28e-01  325
chr7:61669550-61669797           1.06e-01  248
chr4:55068374-55068719           5.04e-01  346
chr4:2050623-2050892             7.91e-01  270
chr9:47326664-47326927           9.63e-01  264
chr9:55131920-55132233           5.71e-01  314
chr2:69697783-69698072           7.40e-01  290
chr3:13889708-13890184           8.49e-01  477
chr6:48444260-48444517           3.53e-01  258
chr4:65223579-65223863           1.92e-01  285
chr3:66474900-66475153           4.69e-01  254
chr4:15443789-15444052           3.61e-01  264
chr5:5490051-5490504             5.54e-01  454
chr9:389094-389438               4.55e-01  345
chr6:33986829-33987157           5.97e-01  329
chr8:58616196-58616484           8.15e-01  289
chr2:41901252-41902202           4.63e-01  951
chr9:100287-100617               1.61e-01  331
chr2:72223297-72223724           9.06e-01  428
chr1:2095700-2095954             6.05e-01  255
chr9:58627995-58628341           6.19e-01  347
chr6:6293288-6293988             8.27e-01  701
chr3:9780742-9781001             7.96e-01  260
chr2:27885937-27886200           1.73e-01  264
chr3:38377027-38377818           6.47e-01  792
chr2:63020140-63020389           9.49e-01  250
chr3:5620208-5620474             4.06e-01  267
chr10:60458454-60458815          2.66e-01  362
chr6:49941467-49941717           7.21e-01  251
chr10:8291386-8291699            7.27e-01  314
chr9:14677016-14677337           9.49e-01  322
chr2:73439732-73439982           6.29e-01  251
chr10:60572372-60572683          4.55e-01  312
chr7:1983516-1983784             7.49e-01  269
chr3:54403304-54403591           7.13e-02  288
chr1:64008607-64008927           4.29e-01  321
chr4:46539313-46539641           8.75e-02  329
chr3:28832041-28833760           1.38e-01  368_[+2(1.43e-05)]_1344
chr4:661038-661290               7.92e-01  253
chr7:19482929-19483411           9.33e-01  483
chr4:53294385-53294654           4.98e-01  270
chr1:10961381-10961631           2.03e-01  251
chr2:1087789-1088100             5.75e-01  312
chr6:53361166-53361451           5.85e-01  286
chr2:73169847-73170191           4.97e-01  345
chr9:51408820-51409136           8.15e-01  317
chr1:79833028-79833329           5.61e-01  302
chr10:8286119-8286388            1.20e-01  270
chr7:513925-514738               9.39e-01  814
chr9:50677239-50677616           4.58e-01  378
chr4:61771001-61771369           1.53e-01  369
chr2:690175-690435               3.85e-01  261
chr7:12657165-12657560           3.46e-01  396
chr8:377106-377532               2.86e-01  427
chr4:3926617-3926870             7.94e-01  254
chr7:2030179-2030446             6.14e-01  268
chr8:52587382-52587754           4.83e-01  373
chr3:10638884-10639176           3.96e-01  293
chr7:43545867-43546462           3.40e-01  596
chr9:52545136-52545412           5.25e-01  277
chr8:6373758-6374058             2.51e-01  301
chr4:9853296-9853552             7.31e-01  257
chr9:10539862-10540151           4.32e-01  290
chr9:10410855-10411313           7.26e-01  459
chr3:9997212-9997577             3.17e-01  366
chr7:60600555-60600874           4.18e-01  320
chr1:15807212-15807649           7.29e-01  438
chr4:66512976-66513225           7.19e-01  250
chr4:6492369-6492982             8.21e-01  614
chr3:59945339-59945631           8.47e-01  293
chr6:3632526-3632812             4.46e-01  287
chr3:59357582-59357972           9.51e-01  391
chr10:54673918-54674439          6.04e-01  522
chr3:38366731-38367731           8.09e-01  1001
chr9:54574369-54574688           8.39e-02  320
chr1:65088768-65089082           2.66e-01  315
chr4:63087406-63087652           9.18e-01  247
chr3:73382752-73383061           5.65e-01  310
chr5:7546886-7547172             5.86e-01  287
chr8:3635078-3635467             6.65e-01  390
chr3:20562257-20562587           3.99e-01  331
chr4:2909486-2909795             4.16e-01  310
chr9:6873610-6873874             7.44e-01  265
chr3:63098976-63099362           8.80e-01  387
chr6:52868639-52868955           5.75e-01  317
chr1:76613571-76613839           5.13e-01  269
chr4:56820978-56821595           5.35e-01  618
chr1:60702657-60703138           1.53e-01  482
chr1:7668623-7668966             4.76e-01  344
chr8:7332274-7332622             4.59e-01  349
chr9:52231941-52232200           1.69e-01  260
chr1:77447900-77448635           8.45e-01  736
chr4:7865458-7865944             8.42e-01  487
chr5:15232865-15233114           7.62e-01  250
chr9:5854724-5855195             5.68e-01  472
chr2:18760984-18761420           5.25e-01  437
chr4:4582726-4583029             9.66e-01  304
chr9:57550444-57550694           1.73e-01  251
chr8:54831609-54831881           3.72e-01  273
chr3:51663642-51663899           5.97e-01  258
chr2:72173142-72173481           7.15e-01  340
chr10:57300753-57301074          6.92e-01  322
chr10:54429308-54429648          8.40e-01  341
chr6:47966538-47966794           7.31e-01  257
chr6:60337648-60337906           1.57e-01  259
chr5:61379973-61380293           2.72e-01  321
chr2:63953894-63954480           6.44e-01  587
chr4:66393953-66394297           7.20e-01  345
chr8:12690749-12691178           7.21e-01  430
chr8:7809704-7809965             7.39e-01  262
chr4:2075051-2075339             8.15e-01  289
chr3:50036486-50036852           3.18e-01  367
chr3:18207218-18207551           8.89e-01  334
chr3:4153074-4153378             5.97e-01  305
chr3:38346909-38347279           6.45e-01  371
chr5:69998135-69998383           3.57e-01  249
chr2:69966846-69967744           3.37e-01  899
chr7:55199703-55200098           7.73e-01  396
chr10:12937782-12938053          2.21e-01  272
chr3:59611789-59612036           3.69e-01  248
chr3:42473568-42473899           8.83e-01  332
chr8:61351662-61352505           9.91e-01  844
chr2:61937242-61937518           1.71e-01  277
chr9:2798444-2798717             2.23e-01  274
chr2:70301407-70301686           7.67e-01  280
chr4:5799542-5799881             6.10e-01  340
chr9:30779537-30780064           4.65e-01  528
chr10:45944926-45945173          3.40e-01  248
chr7:5784858-5785164             4.13e-01  307
chr10:56853663-56854067          5.79e-01  405
chr6:50232915-50233195           4.69e-01  281
chr2:60373803-60374117           4.47e-01  315
chr3:64867429-64868019           2.01e-01  591
chr9:53689580-53689876           1.01e-02  53_[+2(1.43e-05)]_236
chr1:9028467-9028744             3.28e-01  278
chr1:74656150-74656415           9.36e-01  266
chr9:56695816-56696161           4.56e-01  346
chr10:57569194-57569449          4.73e-01  256
chr4:66596170-66596573           2.11e-01  404
chr5:60717251-60717608           6.77e-01  358
chr4:1670521-1670837             8.73e-01  317
chr4:51192771-51193166           6.71e-01  396
chr8:2497009-2497361             6.25e-01  353
chr2:53201476-53202192           5.46e-01  717
chr2:58865459-58865715           3.70e-01  257
chr7:61124513-61124959           1.99e-02  124_[+2(1.43e-05)]_315
chr2:70204334-70204614           4.08e-01  281
chr1:50707952-50708220           2.18e-01  269
chr1:17391334-17391632           3.29e-01  299
chr1:76837731-76838094           3.23e-01  364
chr3:71794878-71795148           2.03e-01  271
chr6:4173505-4173982             3.53e-01  478
chr2:12733379-12733720           2.22e-01  342
chr9:1792499-1792839             4.12e-01  341
chr9:46334428-46335060           3.03e-01  633
chr8:61143682-61144141           8.19e-01  460
chr2:65510766-65511038           3.72e-01  273
chr8:45203497-45203809           4.20e-01  313
chr1:21478949-21479254           4.63e-01  306
chr5:63890072-63890374           4.34e-01  303
chr4:62248750-62249011           5.70e-01  262
chr5:69980102-69980356           5.89e-02  255
chr2:13751608-13751904           7.90e-01  297
chr3:64641451-64641743           3.96e-01  293
chr2:45391035-45391635           6.63e-01  601
chr3:9317495-9317777             9.28e-01  283
chr7:19523643-19524108           7.57e-01  466
chr3:4869287-4869562             4.35e-01  276
chr4:1540783-1541056             6.58e-01  274
chr7:11452671-11452926           5.88e-01  256
chr9:55121563-55121867           4.11e-01  305
chr10:4304109-4304374            1.17e-01  266
chr4:5518451-5518945             3.78e-01  495
chr9:58011185-58011502           4.64e-01  318
chr1:14704025-14704313           4.18e-01  289
chr4:13289342-13289926           8.96e-01  585
chr10:3482182-3482483            6.07e-01  302
chr2:1154070-1154394             7.41e-01  325
chr4:9643174-9643447             2.98e-01  274
chr3:440517-440771               1.14e-01  255
chr1:12427270-12427550           5.31e-01  281
chr2:6996959-6997225             3.29e-01  267
chr1:13944263-13944790           6.18e-01  528
chr2:54075432-54075700           6.98e-01  269
chr8:23726681-23727069           4.71e-01  389
chr1:7855634-7856137             1.62e-01  504
chr5:14320148-14320857           4.01e-01  710
chr6:48793324-48793614           3.94e-01  291
chr7:3810998-3811384             4.96e-01  387
chr7:10967851-10968101           4.85e-01  251
chr10:267141-267409              6.41e-02  269
chr4:64508119-64508490           3.31e-01  372
chr1:76833334-76833584           5.68e-01  251
chr4:50674561-50674813           8.22e-01  253
chr10:43952289-43952572          9.22e-01  284
chr5:1445878-1446337             3.49e-01  460
chr10:55204903-55205219          7.22e-01  317
chr2:12590821-12591090           5.67e-01  270
chr2:74209149-74209395           2.85e-01  247
chr3:62903661-62903963           1.92e-01  303
chr3:64074288-64074869           9.62e-01  582
chr5:18731185-18731871           6.97e-01  687
chr9:11566082-11566331           1.84e-01  250
chr10:42375606-42375852          7.13e-01  247
chr1:69481901-69482156           1.66e-01  256
chr10:54276708-54276988          1.27e-01  281
chr9:55117677-55118009           8.60e-01  333
chr3:72022728-72023223           1.59e-01  496
chr9:51971171-51971563           2.03e-01  393
chr1:14297028-14297683           8.40e-01  656
chr2:73479822-73480246           7.16e-01  425
chr1:10606243-10606507           5.48e-01  265
chr4:54227357-54227636           4.07e-01  280
chr1:6189358-6189642             6.76e-01  285
chr2:66114905-66115151           2.63e-01  247
chr8:57332679-57332987           6.75e-01  309
--------------------------------------------------------------------------------

********************************************************************************


********************************************************************************
Stopped because motif E-value > 1.00e-05.
********************************************************************************

CPU: bam26

********************************************************************************
```
