## Supplemental_data_file_6_Btx623_3kb_to_1kb_downstream_tss_meme_output for "GRAS Family Transcription Factor Binding Behaviors in Sorghum bicolor, Oyrza, and Maize": meme.xml (part 1 of 2)

```
<?xml version='1.0' encoding='UTF-8' standalone='yes'?>
<!-- Document definition -->
<!DOCTYPE MEME[
<!ELEMENT MEME (
  training_set,
  model, 
  motifs, 
  scanned_sites_summary?
)>
<!ATTLIST MEME 
  version CDATA #REQUIRED
  release CDATA #REQUIRED
>
<!-- Training-set elements -->
<!ELEMENT training_set (alphabet, ambigs, sequence*, letter_frequencies)>
<!ATTLIST training_set primary_sequences CDATA #REQUIRED primary_count CDATA #REQUIRED primary_positions CDATA #REQUIRED
  control_sequences CDATA "" control_count CDATA "" control_positions CDATA "">
<!ELEMENT alphabet (letter*)>
<!ATTLIST alphabet name CDATA #REQUIRED>
<!ELEMENT ambigs (letter*)>
<!ELEMENT letter EMPTY>
<!ATTLIST letter id ID #REQUIRED>
<!ATTLIST letter symbol CDATA #REQUIRED>
<!ATTLIST letter equals CDATA #IMPLIED>
<!ATTLIST letter aliases CDATA #IMPLIED>
<!ATTLIST letter complement CDATA #IMPLIED>
<!ATTLIST letter name CDATA #IMPLIED>
<!ATTLIST letter colour CDATA #IMPLIED>
<!ELEMENT sequence EMPTY>
<!ATTLIST sequence id ID #REQUIRED
                   name CDATA #REQUIRED
                   length CDATA #REQUIRED
                   weight CDATA #REQUIRED
>
<!ELEMENT letter_frequencies (alphabet_array)>

<!-- Model elements -->
<!ELEMENT model (
  command_line,
  host,
  type,
  nmotifs,
  evalue_threshold,
  object_function,
  spfun,
  min_width,
  max_width,
  wg,
  ws,
  endgaps,
  minsites,
  maxsites,
  wnsites,
  spmap,
  spfuzz,
  prior,
  beta,
  maxiter,
  distance,
  num_positions,
  seed,
  hsfrac,
  searchsize,
  maxsize,
  norand,
  csites,
  strands,
  brief,
  psp_file,
  priors_file,
  reason_for_stopping,
  background_frequencies
)>
<!ELEMENT command_line (#PCDATA)*>
<!ELEMENT host (#PCDATA)*>
<!ELEMENT type (#PCDATA)*>
<!ELEMENT nmotifs (#PCDATA)*>
<!ELEMENT evalue_threshold (#PCDATA)*>
<!ELEMENT object_function (#PCDATA)*>
<!ELEMENT spfun (#PCDATA)*>
<!ELEMENT min_width (#PCDATA)*>
<!ELEMENT max_width (#PCDATA)*>
<!ELEMENT wg (#PCDATA)*>
<!ELEMENT ws (#PCDATA)*>
<!ELEMENT endgaps (#PCDATA)*>
<!ELEMENT minsites (#PCDATA)*>
<!ELEMENT maxsites (#PCDATA)*>
<!ELEMENT wnsites (#PCDATA)*>
<!ELEMENT spmap (#PCDATA)*>
<!ELEMENT spfuzz (#PCDATA)*>
<!ELEMENT prior (#PCDATA)*>
<!ELEMENT beta (#PCDATA)*>
<!ELEMENT maxiter (#PCDATA)*>
<!ELEMENT distance (#PCDATA)*>
<!ELEMENT num_positions (#PCDATA)*>
<!ELEMENT seed (#PCDATA)*>
<!ELEMENT hsfrac (#PCDATA)*>
<!ELEMENT searchsize (#PCDATA)*>
<!ELEMENT maxsize (#PCDATA)*>
<!ELEMENT norand (#PCDATA)*>
<!ELEMENT csites (#PCDATA)*>
<!ELEMENT strands (#PCDATA)*>
<!ELEMENT brief (#PCDATA)*>
<!ELEMENT psp_file (#PCDATA)*>
<!ELEMENT priors_file (#PCDATA)*>
<!ELEMENT reason_for_stopping (#PCDATA)*>
<!ELEMENT background_frequencies (alphabet_array)>
<!ATTLIST background_frequencies source CDATA #REQUIRED
		   order CDATA #REQUIRED>

<!-- Motif elements -->
<!ELEMENT motifs (motif*)>
<!ELEMENT motif (scores, probabilities, regular_expression?, contributing_sites)>
<!ATTLIST motif id ID #REQUIRED
                name CDATA #REQUIRED
                alt CDATA ""
                width CDATA #REQUIRED
                sites CDATA #REQUIRED
                ic CDATA #REQUIRED
                re CDATA #REQUIRED
                llr CDATA #REQUIRED
                p_value CDATA #REQUIRED
                e_value CDATA #REQUIRED
                bayes_threshold CDATA #REQUIRED
                elapsed_time CDATA #REQUIRED
                url CDATA ""
>
<!ELEMENT scores (alphabet_matrix)>
<!ELEMENT probabilities (alphabet_matrix)>
<!ELEMENT regular_expression (#PCDATA)*>

<!-- Contributing site elements -->
<!-- Contributing sites are motif occurences found during the motif discovery phase -->
<!ELEMENT contributing_sites (contributing_site*)>
<!ELEMENT contributing_site (left_flank, site, right_flank)>
<!ATTLIST contributing_site sequence_id IDREF #REQUIRED
                          position CDATA #REQUIRED
                          strand (plus|minus|none) 'none'
                          pvalue CDATA #REQUIRED
>
<!-- The left_flank contains the sequence for 10 bases to the left of the motif start -->
<!ELEMENT left_flank (#PCDATA)>
<!-- The site contains the sequence for the motif instance -->
<!ELEMENT site (letter_ref*)>
<!-- The right_flank contains the sequence for 10 bases to the right of the motif end -->
<!ELEMENT right_flank (#PCDATA)>

<!-- Scanned site elements -->
<!-- Scanned sites are motif occurences found during the sequence scan phase -->
<!ELEMENT scanned_sites_summary (scanned_sites*)>
<!ATTLIST scanned_sites_summary p_thresh CDATA #REQUIRED>
<!ELEMENT scanned_sites (scanned_site*)>
<!ATTLIST scanned_sites sequence_id IDREF #REQUIRED
                        pvalue CDATA #REQUIRED
                        num_sites CDATA #REQUIRED>
<!ELEMENT scanned_site EMPTY>
<!ATTLIST scanned_site  motif_id IDREF #REQUIRED
                        strand (plus|minus|none) 'none'
                        position CDATA #REQUIRED
                        pvalue CDATA #REQUIRED>

<!-- Utility elements -->
<!-- A reference to a letter in the alphabet -->
<!ELEMENT letter_ref EMPTY>
<!ATTLIST letter_ref letter_id IDREF #REQUIRED>
<!-- A alphabet-array contains one floating point value for each letter in an alphabet -->
<!ELEMENT alphabet_array (value*)>
<!ELEMENT value (#PCDATA)>
<!ATTLIST value letter_id IDREF #REQUIRED>

<!-- A alphabet_matrix contains one alphabet_array for each position in a motif -->
<!ELEMENT alphabet_matrix (alphabet_array*)>

]>
<!-- Begin document body -->
<MEME version="5.1.1" release="Wed Jan 29 15:00:42 2020 -0800">
<training_set primary_sequences="scl3_3000up_1000down.txt.fasta" primary_count="1106" primary_positions="408698" control_sequences="/grid/ware/data/gladman/Reference/sorghum/v3_genome/rsat_files/Sbv3_upstream_3kb_from_tss_to_1kb_downstream.fasta" control_count="35479" control_positions="116260256">
<alphabet name="DNA" like="dna">
<letter id="A" symbol="A" complement="T" name="Adenine" colour="CC0000"/>
<letter id="C" symbol="C" complement="G" name="Cytosine" colour="0000CC"/>
<letter id="G" symbol="G" complement="C" name="Guanine" colour="FFB300"/>
<letter id="T" symbol="T" aliases="U" complement="A" name="Thymine" colour="008000"/>
<letter id="N" symbol="N" aliases="X." equals="ACGT" name="Any base"/>
<letter id="V" symbol="V" equals="ACG" name="Not T"/>
<letter id="H" symbol="H" equals="ACT" name="Not G"/>
<letter id="D" symbol="D" equals="AGT" name="Not C"/>
<letter id="B" symbol="B" equals="CGT" name="Not A"/>
<letter id="M" symbol="M" equals="AC" name="Amino"/>
<letter id="R" symbol="R" equals="AG" name="Purine"/>
<letter id="W" symbol="W" equals="AT" name="Weak"/>
<letter id="S" symbol="S" equals="CG" name="Strong"/>
<letter id="Y" symbol="Y" equals="CT" name="Pyrimidine"/>
<letter id="K" symbol="K" equals="GT" name="Keto"/>
</alphabet>
<sequence id="sequence_0" name="chr2:66824687-66825039" length="353" weight="1.000000" />
<sequence id="sequence_1" name="chr3:69038392-69038683" length="292" weight="1.000000" />
<sequence id="sequence_2" name="chr8:59744115-59744383" length="269" weight="1.000000" />
<sequence id="sequence_3" name="chr10:15119707-15120101" length="395" weight="1.000000" />
<sequence id="sequence_4" name="chr2:71573288-71573561" length="274" weight="1.000000" />
<sequence id="sequence_5" name="chr1:73635720-73636052" length="333" weight="1.000000" />
<sequence id="sequence_6" name="chr7:50283161-50283430" length="270" weight="1.000000" />
<sequence id="sequence_7" name="chr2:52009952-52010200" length="249" weight="1.000000" />
<sequence id="sequence_8" name="chr1:4150439-4150720" length="282" weight="1.000000" />
<sequence id="sequence_9" name="chr2:76809960-76810206" length="247" weight="1.000000" />
<sequence id="sequence_10" name="chr2:11482486-11482838" length="353" weight="1.000000" />
<sequence id="sequence_11" name="chr4:4996776-4997202" length="427" weight="1.000000" />
<sequence id="sequence_12" name="chr7:62435546-62435981" length="436" weight="1.000000" />
<sequence id="sequence_13" name="chr2:3256605-3256911" length="307" weight="1.000000" />
<sequence id="sequence_14" name="chr3:1916544-1916873" length="330" weight="1.000000" />
<sequence id="sequence_15" name="chr4:42152144-42152619" length="476" weight="1.000000" />
<sequence id="sequence_16" name="chr9:44314464-44314752" length="289" weight="1.000000" />
<sequence id="sequence_17" name="chr9:55490045-55490294" length="250" weight="1.000000" />
<sequence id="sequence_18" name="chr2:70352305-70352582" length="278" weight="1.000000" />
<sequence id="sequence_19" name="chr9:49526607-49526853" length="247" weight="1.000000" />
<sequence id="sequence_20" name="chr7:8696497-8696774" length="278" weight="1.000000" />
<sequence id="sequence_21" name="chr3:1866608-1866870" length="263" weight="1.000000" />
<sequence id="sequence_22" name="chr1:16690459-16690710" length="252" weight="1.000000" />
<sequence id="sequence_23" name="chr10:49938099-49938518" length="420" weight="1.000000" />
<sequence id="sequence_24" name="chr6:38170445-38170697" length="253" weight="1.000000" />
<sequence id="sequence_25" name="chr1:76405378-76405761" length="384" weight="1.000000" />
<sequence id="sequence_26" name="chr10:58112679-58112979" length="301" weight="1.000000" />
<sequence id="sequence_27" name="chr1:10969010-10969308" length="299" weight="1.000000" />
<sequence id="sequence_28" name="chr2:74547835-74548124" length="290" weight="1.000000" />
<sequence id="sequence_29" name="chr4:45282055-45282322" length="268" weight="1.000000" />
<sequence id="sequence_30" name="chr3:22275-22521" length="247" weight="1.000000" />
<sequence id="sequence_31" name="chr1:19791288-19791571" length="284" weight="1.000000" />
<sequence id="sequence_32" name="chr3:63430906-63431170" length="265" weight="1.000000" />
<sequence id="sequence_33" name="chr3:56505249-56505521" length="273" weight="1.000000" />
<sequence id="sequence_34" name="chr5:56344393-56344837" length="445" weight="1.000000" />
<sequence id="sequence_35" name="chr3:63140219-63140483" length="265" weight="1.000000" />
<sequence id="sequence_36" name="chr7:7179860-7180112" length="253" weight="1.000000" />
<sequence id="sequence_37" name="chr6:57273080-57273430" length="351" weight="1.000000" />
<sequence id="sequence_38" name="chr9:41587226-41587483" length="258" weight="1.000000" />
<sequence id="sequence_39" name="chr10:13937088-13937525" length="438" weight="1.000000" />
<sequence id="sequence_40" name="chr1:5730320-5730625" length="306" weight="1.000000" />
<sequence id="sequence_41" name="chr8:2704830-2705124" length="295" weight="1.000000" />
<sequence id="sequence_42" name="chr1:27119399-27119741" length="343" weight="1.000000" />
<sequence id="sequence_43" name="chr2:47463241-47463552" length="312" weight="1.000000" />
<sequence id="sequence_44" name="chr3:15877785-15878188" length="404" weight="1.000000" />
<sequence id="sequence_45" name="chr4:13844459-13844759" length="301" weight="1.000000" />
<sequence id="sequence_46" name="chr2:5651910-5652263" length="354" weight="1.000000" />
<sequence id="sequence_47" name="chr1:12318736-12319253" length="518" weight="1.000000" />
<sequence id="sequence_48" name="chr1:5287623-5287922" length="300" weight="1.000000" />
<sequence id="sequence_49" name="chr9:36825267-36825551" length="285" weight="1.000000" />
<sequence id="sequence_50" name="chr3:58895020-58895367" length="348" weight="1.000000" />
<sequence id="sequence_51" name="chr5:6258075-6258487" length="413" weight="1.000000" />
<sequence id="sequence_52" name="chr1:51277657-51277956" length="300" weight="1.000000" />
<sequence id="sequence_53" name="chr1:11807775-11808033" length="259" weight="1.000000" />
<sequence id="sequence_54" name="chr1:56902312-56903017" length="706" weight="1.000000" />
<sequence id="sequence_55" name="chr5:18057310-18057613" length="304" weight="1.000000" />
<sequence id="sequence_56" name="chr1:8712294-8712718" length="425" weight="1.000000" />
<sequence id="sequence_57" name="chr8:59707103-59707461" length="359" weight="1.000000" />
<sequence id="sequence_58" name="chr6:50216513-50216836" length="324" weight="1.000000" />
<sequence id="sequence_59" name="chr3:25674653-25674942" length="290" weight="1.000000" />
<sequence id="sequence_60" name="chr2:19838217-19838507" length="291" weight="1.000000" />
<sequence id="sequence_61" name="chr4:56005647-56005916" length="270" weight="1.000000" />
<sequence id="sequence_62" name="chr7:53157612-53158227" length="616" weight="1.000000" />
<sequence id="sequence_63" name="chr6:56515048-56515490" length="443" weight="1.000000" />
<sequence id="sequence_64" name="chr7:8491491-8492174" length="684" weight="1.000000" />
<sequence id="sequence_65" name="chr2:59993517-59994014" length="498" weight="1.000000" />
<sequence id="sequence_66" name="chr6:43381236-43381563" length="328" weight="1.000000" />
<sequence id="sequence_67" name="chr2:6908727-6909033" length="307" weight="1.000000" />
<sequence id="sequence_68" name="chr4:58967093-58967447" length="355" weight="1.000000" />
<sequence id="sequence_69" name="chr8:1049796-1050057" length="262" weight="1.000000" />
<sequence id="sequence_70" name="chr8:7413927-7414255" length="329" weight="1.000000" />
<sequence id="sequence_71" name="chr10:56273080-56273415" length="336" weight="1.000000" />
<sequence id="sequence_72" name="chr4:1972532-1972910" length="379" weight="1.000000" />
<sequence id="sequence_73" name="chr9:54379181-54379620" length="440" weight="1.000000" />
<sequence id="sequence_74" name="chr5:62543406-62543663" length="258" weight="1.000000" />
<sequence id="sequence_75" name="chr3:73916253-73916551" length="299" weight="1.000000" />
<sequence id="sequence_76" name="chr9:20873928-20874177" length="250" weight="1.000000" />
<sequence id="sequence_77" name="chr4:56309122-56309837" length="716" weight="1.000000" />
<sequence id="sequence_78" name="chr3:73865325-73865617" length="293" weight="1.000000" />
<sequence id="sequence_79" name="chr1:77638161-77638600" length="440" weight="1.000000" />
<sequence id="sequence_80" name="chr9:48047602-48047949" length="348" weight="1.000000" />
<sequence id="sequence_81" name="chr2:56244737-56245105" length="369" weight="1.000000" />
<sequence id="sequence_82" name="chr10:54834468-54834750" length="283" weight="1.000000" />
<sequence id="sequence_83" name="chr9:8629109-8629388" length="280" weight="1.000000" />
<sequence id="sequence_84" name="chr8:9305720-9306085" length="366" weight="1.000000" />
<sequence id="sequence_85" name="chr6:32296794-32297159" length="366" weight="1.000000" />
<sequence id="sequence_86" name="chr9:3536981-3537353" length="373" weight="1.000000" />
<sequence id="sequence_87" name="chr2:70824050-70824304" length="255" weight="1.000000" />
<sequence id="sequence_88" name="chr2:65480064-65480388" length="325" weight="1.000000" />
<sequence id="sequence_89" name="chr1:17210381-17210855" length="475" weight="1.000000" />
<sequence id="sequence_90" name="chr1:12198173-12198470" length="298" weight="1.000000" />
<sequence id="sequence_91" name="chr7:60113226-60113523" length="298" weight="1.000000" />
<sequence id="sequence_92" name="chr1:14069537-14069996" length="460" weight="1.000000" />
<sequence id="sequence_93" name="chr9:50049671-50050078" length="408" weight="1.000000" />
<sequence id="sequence_94" name="chr2:4511863-4512370" length="508" weight="1.000000" />
<sequence id="sequence_95" name="chr4:54018044-54018296" length="253" weight="1.000000" />
<sequence id="sequence_96" name="chr10:15794596-15795070" length="475" weight="1.000000" />
<sequence id="sequence_97" name="chr3:56557199-56557456" length="258" weight="1.000000" />
<sequence id="sequence_98" name="chr2:67915108-67915366" length="259" weight="1.000000" />
<sequence id="sequence_99" name="chr3:59751877-59752257" length="381" weight="1.000000" />
<sequence id="sequence_100" name="chr2:67869369-67869682" length="314" weight="1.000000" />
<sequence id="sequence_101" name="chr3:3355446-3355763" length="318" weight="1.000000" />
<sequence id="sequence_102" name="chr3:2259944-2260255" length="312" weight="1.000000" />
<sequence id="sequence_103" name="chr2:76461232-76461559" length="328" weight="1.000000" />
<sequence id="sequence_104" name="chr3:53270210-53270481" length="272" weight="1.000000" />
<sequence id="sequence_105" name="chr3:10403105-10403360" length="256" weight="1.000000" />
<sequence id="sequence_106" name="chr8:58818309-58818591" length="283" weight="1.000000" />
<sequence id="sequence_107" name="chr7:7912171-7912480" length="310" weight="1.000000" />
<sequence id="sequence_108" name="chr4:10592295-10592844" length="550" weight="1.000000" />
<sequence id="sequence_109" name="chr2:41894722-41895145" length="424" weight="1.000000" />
<sequence id="sequence_110" name="chr1:59873607-59873870" length="264" weight="1.000000" />
<sequence id="sequence_111" name="chr4:12067590-12067836" length="247" weight="1.000000" />
<sequence id="sequence_112" name="chr4:9645520-9645844" length="325" weight="1.000000" />
<sequence id="sequence_113" name="chr1:19772628-19772927" length="300" weight="1.000000" />
<sequence id="sequence_114" name="chr1:77281238-77281506" length="269" weight="1.000000" />
<sequence id="sequence_115" name="chr3:868181-868446" length="266" weight="1.000000" />
<sequence id="sequence_116" name="chr3:63352536-63352953" length="418" weight="1.000000" />
<sequence id="sequence_117" name="chr3:56972618-56972926" length="309" weight="1.000000" />
<sequence id="sequence_118" name="chr9:5671509-5672115" length="607" weight="1.000000" />
<sequence id="sequence_119" name="chr6:45023520-45023826" length="307" weight="1.000000" />
<sequence id="sequence_120" name="chr9:55490621-55490886" length="266" weight="1.000000" />
<sequence id="sequence_121" name="chr6:48255450-48255962" length="513" weight="1.000000" />
<sequence id="sequence_122" name="chr1:79457187-79457570" length="384" weight="1.000000" />
<sequence id="sequence_123" name="chr9:51506409-51506775" length="367" weight="1.000000" />
<sequence id="sequence_124" name="chr10:798469-798716" length="248" weight="1.000000" />
<sequence id="sequence_125" name="chr3:67099747-67100022" length="276" weight="1.000000" />
<sequence id="sequence_126" name="chr10:12626228-12626516" length="289" weight="1.000000" />
<sequence id="sequence_127" name="chr10:48206119-48206370" length="252" weight="1.000000" />
<sequence id="sequence_128" name="chr10:55594046-55594490" length="445" weight="1.000000" />
<sequence id="sequence_129" name="chr10:55928023-55928298" length="276" weight="1.000000" />
<sequence id="sequence_130" name="chr2:70402748-70403084" length="337" weight="1.000000" />
<sequence id="sequence_131" name="chr7:39529119-39529384" length="266" weight="1.000000" />
<sequence id="sequence_132" name="chr4:49516780-49517032" length="253" weight="1.000000" />
<sequence id="sequence_133" name="chr5:2942992-2943285" length="294" weight="1.000000" />
<sequence id="sequence_134" name="chr3:44953296-44953620" length="325" weight="1.000000" />
<sequence id="sequence_135" name="chr9:46798704-46799153" length="450" weight="1.000000" />
<sequence id="sequence_136" name="chr10:55411392-55411660" length="269" weight="1.000000" />
<sequence id="sequence_137" name="chr1:71873525-71874118" length="594" weight="1.000000" />
<sequence id="sequence_138" name="chr5:61365587-61366003" length="417" weight="1.000000" />
<sequence id="sequence_139" name="chr3:9573915-9574238" length="324" weight="1.000000" />
<sequence id="sequence_140" name="chr4:62895370-62895661" length="292" weight="1.000000" />
<sequence id="sequence_141" name="chr10:5385339-5385720" length="382" weight="1.000000" />
<sequence id="sequence_142" name="chr1:66618426-66618672" length="247" weight="1.000000" />
<sequence id="sequence_143" name="chr3:55421936-55422203" length="268" weight="1.000000" />
<sequence id="sequence_144" name="chr4:2083194-2083446" length="253" weight="1.000000" />
<sequence id="sequence_145" name="chr1:75158366-75158813" length="448" weight="1.000000" />
<sequence id="sequence_146" name="chr6:45759431-45759683" length="253" weight="1.000000" />
<sequence id="sequence_147" name="chr10:58899318-58899856" length="539" weight="1.000000" />
<sequence id="sequence_148" name="chr3:8048133-8048439" length="307" weight="1.000000" />
<sequence id="sequence_149" name="chr2:3288708-3288990" length="283" weight="1.000000" />
<sequence id="sequence_150" name="chr6:60096826-60097076" length="251" weight="1.000000" />
<sequence id="sequence_151" name="chr7:54569363-54569709" length="347" weight="1.000000" />
<sequence id="sequence_152" name="chr8:7317334-7317842" length="509" weight="1.000000" />
<sequence id="sequence_153" name="chr1:61772226-61772511" length="286" weight="1.000000" />
<sequence id="sequence_154" name="chr2:65320518-65320926" length="409" weight="1.000000" />
<sequence id="sequence_155" name="chr10:54989646-54989947" length="302" weight="1.000000" />
<sequence id="sequence_156" name="chr3:63562983-63563294" length="312" weight="1.000000" />
<sequence id="sequence_157" name="chr5:61409787-61410081" length="295" weight="1.000000" />
<sequence id="sequence_158" name="chr9:14804671-14804939" length="269" weight="1.000000" />
<sequence id="sequence_159" name="chr8:14304395-14304748" length="354" weight="1.000000" />
<sequence id="sequence_160" name="chr3:20546768-20547189" length="422" weight="1.000000" />
<sequence id="sequence_161" name="chr3:20045406-20045719" length="314" weight="1.000000" />
<sequence id="sequence_162" name="chr6:42719852-42720196" length="345" weight="1.000000" />
<sequence id="sequence_163" name="chr1:74547979-74548307" length="329" weight="1.000000" />
<sequence id="sequence_164" name="chr6:54907293-54907651" length="359" weight="1.000000" />
<sequence id="sequence_165" name="chr1:59860300-59861126" length="827" weight="1.000000" />
<sequence id="sequence_166" name="chr1:76470177-76470478" length="302" weight="1.000000" />
<sequence id="sequence_167" name="chr8:287825-288084" length="260" weight="1.000000" />
<sequence id="sequence_168" name="chr5:71190028-71190303" length="276" weight="1.000000" />
<sequence id="sequence_169" name="chr3:70972346-70972666" length="321" weight="1.000000" />
<sequence id="sequence_170" name="chr3:61458538-61458819" length="282" weight="1.000000" />
<sequence id="sequence_171" name="chr1:23959469-23959717" length="249" weight="1.000000" />
<sequence id="sequence_172" name="chr1:74014130-74014455" length="326" weight="1.000000" />
<sequence id="sequence_173" name="chr9:1873922-1874275" length="354" weight="1.000000" />
<sequence id="sequence_174" name="chr3:60127584-60127942" length="359" weight="1.000000" />
<sequence id="sequence_175" name="chr7:46118417-46118762" length="346" weight="1.000000" />
<sequence id="sequence_176" name="chr9:56855842-56856128" length="287" weight="1.000000" />
<sequence id="sequence_177" name="chr9:51849551-51849882" length="332" weight="1.000000" />
<sequence id="sequence_178" name="chr1:1012951-1013207" length="257" weight="1.000000" />
<sequence id="sequence_179" name="chr6:59055278-59055646" length="369" weight="1.000000" />
<sequence id="sequence_180" name="chr3:63158807-63159267" length="461" weight="1.000000" />
<sequence id="sequence_181" name="chr1:22349823-22350187" length="365" weight="1.000000" />
<sequence id="sequence_182" name="chr1:44499-44763" length="265" weight="1.000000" />
<sequence id="sequence_183" name="chr1:78442634-78442968" length="335" weight="1.000000" />
<sequence id="sequence_184" name="chr10:4454165-4454532" length="368" weight="1.000000" />
<sequence id="sequence_185" name="chr1:18076878-18077173" length="296" weight="1.000000" />
<sequence id="sequence_186" name="chr1:58885084-58885389" length="306" weight="1.000000" />
<sequence id="sequence_187" name="chr6:9447593-9447944" length="352" weight="1.000000" />
<sequence id="sequence_188" name="chr10:4448082-4448336" length="255" weight="1.000000" />
<sequence id="sequence_189" name="chr4:9635893-9636472" length="580" weight="1.000000" />
<sequence id="sequence_190" name="chr6:45032145-45032484" length="340" weight="1.000000" />
<sequence id="sequence_191" name="chr4:10313251-10313752" length="502" weight="1.000000" />
<sequence id="sequence_192" name="chr2:65762487-65763114" length="628" weight="1.000000" />
<sequence id="sequence_193" name="chr1:56057638-56058014" length="377" weight="1.000000" />
<sequence id="sequence_194" name="chr4:43744615-43745483" length="869" weight="1.000000" />
<sequence id="sequence_195" name="chr5:70010300-70010682" length="383" weight="1.000000" />
<sequence id="sequence_196" name="chr5:5383685-5384214" length="530" weight="1.000000" />
<sequence id="sequence_197" name="chr3:60564813-60565233" length="421" weight="1.000000" />
<sequence id="sequence_198" name="chr3:68227008-68227264" length="257" weight="1.000000" />
<sequence id="sequence_199" name="chr1:65498668-65498992" length="325" weight="1.000000" />
<sequence id="sequence_200" name="chr7:10667479-10667975" length="497" weight="1.000000" />
<sequence id="sequence_201" name="chr7:59525893-59526271" length="379" weight="1.000000" />
<sequence id="sequence_202" name="chr9:6164730-6165032" length="303" weight="1.000000" />
<sequence id="sequence_203" name="chr7:4834176-4834429" length="254" weight="1.000000" />
<sequence id="sequence_204" name="chr1:71485280-71485549" length="270" weight="1.000000" />
<sequence id="sequence_205" name="chr4:50103-50465" length="363" weight="1.000000" />
<sequence id="sequence_206" name="chr10:57919975-57920302" length="328" weight="1.000000" />
<sequence id="sequence_207" name="chr1:63124324-63124615" length="292" weight="1.000000" />
<sequence id="sequence_208" name="chr1:30672919-30673167" length="249" weight="1.000000" />
<sequence id="sequence_209" name="chr1:22256165-22256514" length="350" weight="1.000000" />
<sequence id="sequence_210" name="chr2:5596892-5597171" length="280" weight="1.000000" />
<sequence id="sequence_211" name="chr3:65342344-65342699" length="356" weight="1.000000" />
<sequence id="sequence_212" name="chr5:62542640-62542927" length="288" weight="1.000000" />
<sequence id="sequence_213" name="chr7:58536159-58536410" length="252" weight="1.000000" />
<sequence id="sequence_214" name="chr4:9863395-9863644" length="250" weight="1.000000" />
<sequence id="sequence_215" name="chr4:48065038-48065472" length="435" weight="1.000000" />
<sequence id="sequence_216" name="chr4:51383692-51383951" length="260" weight="1.000000" />
<sequence id="sequence_217" name="chr7:694951-695412" length="462" weight="1.000000" />
<sequence id="sequence_218" name="chr3:3087892-3088146" length="255" weight="1.000000" />
<sequence id="sequence_219" name="chr3:9633237-9633570" length="334" weight="1.000000" />
<sequence id="sequence_220" name="chr8:23566090-23566336" length="247" weight="1.000000" />
<sequence id="sequence_221" name="chr7:56271753-56272095" length="343" weight="1.000000" />
<sequence id="sequence_222" name="chr1:67136706-67137032" length="327" weight="1.000000" />
<sequence id="sequence_223" name="chr10:55586920-55587194" length="275" weight="1.000000" />
<sequence id="sequence_224" name="chr4:52995507-52995762" length="256" weight="1.000000" />
<sequence id="sequence_225" name="chr8:2119890-2120228" length="339" weight="1.000000" />
<sequence id="sequence_226" name="chr2:64761375-64761965" length="591" weight="1.000000" />
<sequence id="sequence_227" name="chr10:54751838-54752204" length="367" weight="1.000000" />
<sequence id="sequence_228" name="chr8:1499039-1499357" length="319" weight="1.000000" />
<sequence id="sequence_229" name="chr4:61870818-61871072" length="255" weight="1.000000" />
<sequence id="sequence_230" name="chr10:1610989-1611257" length="269" weight="1.000000" />
<sequence id="sequence_231" name="chr7:3264579-3264834" length="256" weight="1.000000" />
<sequence id="sequence_232" name="chr1:14609482-14609780" length="299" weight="1.000000" />
<sequence id="sequence_233" name="chr7:6576269-6576584" length="316" weight="1.000000" />
<sequence id="sequence_234" name="chr3:68447403-68447744" length="342" weight="1.000000" />
<sequence id="sequence_235" name="chr2:9806492-9807107" length="616" weight="1.000000" />
<sequence id="sequence_236" name="chr3:1491583-1491858" length="276" weight="1.000000" />
<sequence id="sequence_237" name="chr1:74232260-74232727" length="468" weight="1.000000" />
<sequence id="sequence_238" name="chr1:69218156-69218455" length="300" weight="1.000000" />
<sequence id="sequence_239" name="chr2:61684356-61684684" length="329" weight="1.000000" />
<sequence id="sequence_240" name="chr5:284152-284449" length="298" weight="1.000000" />
<sequence id="sequence_241" name="chr8:59456035-59456340" length="306" weight="1.000000" />
<sequence id="sequence_242" name="chr1:61636807-61637099" length="293" weight="1.000000" />
<sequence id="sequence_243" name="chr6:4170661-4170951" length="291" weight="1.000000" />
<sequence id="sequence_244" name="chr1:46408774-46409234" length="461" weight="1.000000" />
<sequence id="sequence_245" name="chr1:70170026-70170276" length="251" weight="1.000000" />
<sequence id="sequence_246" name="chr2:55039637-55039980" length="344" weight="1.000000" />
<sequence id="sequence_247" name="chr4:37408314-37408565" length="252" weight="1.000000" />
<sequence id="sequence_248" name="chr10:1817835-1818127" length="293" weight="1.000000" />
<sequence id="sequence_249" name="chr10:4484729-4485399" length="671" weight="1.000000" />
<sequence id="sequence_250" name="chr10:7160294-7160632" length="339" weight="1.000000" />
<sequence id="sequence_251" name="chr4:55756930-55757276" length="347" weight="1.000000" />
<sequence id="sequence_252" name="chr1:66416920-66417220" length="301" weight="1.000000" />
<sequence id="sequence_253" name="chr8:2033951-2034295" length="345" weight="1.000000" />
<sequence id="sequence_254" name="chr10:45532808-45533118" length="311" weight="1.000000" />
<sequence id="sequence_255" name="chr1:10350857-10351133" length="277" weight="1.000000" />
<sequence id="sequence_256" name="chr5:70775852-70776098" length="247" weight="1.000000" />
<sequence id="sequence_257" name="chr5:2130282-2130535" length="254" weight="1.000000" />
<sequence id="sequence_258" name="chr1:60624373-60624656" length="284" weight="1.000000" />
<sequence id="sequence_259" name="chr10:7538430-7538711" length="282" weight="1.000000" />
<sequence id="sequence_260" name="chr8:38833813-38834083" length="271" weight="1.000000" />
<sequence id="sequence_261" name="chr3:54980887-54981170" length="284" weight="1.000000" />
<sequence id="sequence_262" name="chr9:57297211-57297631" length="421" weight="1.000000" />
<sequence id="sequence_263" name="chr1:3009921-3010213" length="293" weight="1.000000" />
<sequence id="sequence_264" name="chr1:7179437-7179741" length="305" weight="1.000000" />
<sequence id="sequence_265" name="chr1:77358022-77358597" length="576" weight="1.000000" />
<sequence id="sequence_266" name="chr8:2863512-2863840" length="329" weight="1.000000" />
<sequence id="sequence_267" name="chr10:4379431-4379678" length="248" weight="1.000000" />
<sequence id="sequence_268" name="chr4:61737286-61737536" length="251" weight="1.000000" />
<sequence id="sequence_269" name="chr8:18588626-18588985" length="360" weight="1.000000" />
<sequence id="sequence_270" name="chr9:49655507-49655829" length="323" weight="1.000000" />
<sequence id="sequence_271" name="chr4:9734867-9735129" length="263" weight="1.000000" />
<sequence id="sequence_272" name="chr2:62054000-62054315" length="316" weight="1.000000" />
<sequence id="sequence_273" name="chr4:62159919-62160274" length="356" weight="1.000000" />
<sequence id="sequence_274" name="chr7:8293789-8294137" length="349" weight="1.000000" />
<sequence id="sequence_275" name="chr4:51965897-51966229" length="333" weight="1.000000" />
<sequence id="sequence_276" name="chr4:2740668-2740918" length="251" weight="1.000000" />
<sequence id="sequence_277" name="chr8:57586065-57586351" length="287" weight="1.000000" />
<sequence id="sequence_278" name="chr7:16068553-16068806" length="254" weight="1.000000" />
<sequence id="sequence_279" name="chr3:30536284-30536793" length="510" weight="1.000000" />
<sequence id="sequence_280" name="chr2:63528425-63528859" length="435" weight="1.000000" />
<sequence id="sequence_281" name="chr5:65055555-65055829" length="275" weight="1.000000" />
<sequence id="sequence_282" name="chr3:61618406-61618710" length="305" weight="1.000000" />
<sequence id="sequence_283" name="chr4:65721447-65721773" length="327" weight="1.000000" />
<sequence id="sequence_284" name="chr6:55796360-55796624" length="265" weight="1.000000" />
<sequence id="sequence_285" name="chr2:1224896-1225157" length="262" weight="1.000000" />
<sequence id="sequence_286" name="chr3:27273216-27273544" length="329" weight="1.000000" />
<sequence id="sequence_287" name="chr8:2795133-2795433" length="301" weight="1.000000" />
<sequence id="sequence_288" name="chr1:59428980-59429504" length="525" weight="1.000000" />
<sequence id="sequence_289" name="chr10:10754445-10754751" length="307" weight="1.000000" />
<sequence id="sequence_290" name="chr6:45729019-45729474" length="456" weight="1.000000" />
<sequence id="sequence_291" name="chr4:59493918-59494214" length="297" weight="1.000000" />
<sequence id="sequence_292" name="chr4:68360136-68360526" length="391" weight="1.000000" />
<sequence id="sequence_293" name="chr6:1944185-1944499" length="315" weight="1.000000" />
<sequence id="sequence_294" name="chr9:14284303-14284589" length="287" weight="1.000000" />
<sequence id="sequence_295" name="chr10:113313-113572" length="260" weight="1.000000" />
<sequence id="sequence_296" name="chr8:37960970-37961280" length="311" weight="1.000000" />
<sequence id="sequence_297" name="chr4:9646210-9646680" length="471" weight="1.000000" />
<sequence id="sequence_298" name="chr4:54121192-54121717" length="526" weight="1.000000" />
<sequence id="sequence_299" name="chr2:11013682-11013933" length="252" weight="1.000000" />
<sequence id="sequence_300" name="chr2:5042035-5042353" length="319" weight="1.000000" />
<sequence id="sequence_301" name="chr10:2571537-2571938" length="402" weight="1.000000" />
<sequence id="sequence_302" name="chr3:3065040-3065302" length="263" weight="1.000000" />
<sequence id="sequence_303" name="chr2:61409494-61409772" length="279" weight="1.000000" />
<sequence id="sequence_304" name="chr1:77026679-77026961" length="283" weight="1.000000" />
<sequence id="sequence_305" name="chr4:11156945-11157458" length="514" weight="1.000000" />
<sequence id="sequence_306" name="chr8:46367959-46368216" length="258" weight="1.000000" />
<sequence id="sequence_307" name="chr7:3806987-3807328" length="342" weight="1.000000" />
<sequence id="sequence_308" name="chr10:9360691-9361028" length="338" weight="1.000000" />
<sequence id="sequence_309" name="chr1:38138923-38139193" length="271" weight="1.000000" />
<sequence id="sequence_310" name="chr4:8578045-8578370" length="326" weight="1.000000" />
<sequence id="sequence_311" name="chr3:11718883-11719225" length="343" weight="1.000000" />
<sequence id="sequence_312" name="chr4:61205020-61205318" length="299" weight="1.000000" />
<sequence id="sequence_313" name="chr3:67689440-67689946" length="507" weight="1.000000" />
<sequence id="sequence_314" name="chr9:53624131-53624406" length="276" weight="1.000000" />
<sequence id="sequence_315" name="chr4:840833-841104" length="272" weight="1.000000" />
<sequence id="sequence_316" name="chr6:56960421-56960685" length="265" weight="1.000000" />
<sequence id="sequence_317" name="chr8:50633376-50633684" length="309" weight="1.000000" />
<sequence id="sequence_318" name="chr8:1492091-1492576" length="486" weight="1.000000" />
<sequence id="sequence_319" name="chr10:52873263-52873509" length="247" weight="1.000000" />
<sequence id="sequence_320" name="chr3:69755150-69755551" length="402" weight="1.000000" />
<sequence id="sequence_321" name="chr8:10732566-10733014" length="449" weight="1.000000" />
<sequence id="sequence_322" name="chr6:51088729-51088979" length="251" weight="1.000000" />
<sequence id="sequence_323" name="chr3:15616803-15617107" length="305" weight="1.000000" />
<sequence id="sequence_324" name="chr2:1262057-1262328" length="272" weight="1.000000" />
<sequence id="sequence_325" name="chr5:9360540-9360842" length="303" weight="1.000000" />
<sequence id="sequence_326" name="chr1:61159835-61160281" length="447" weight="1.000000" />
<sequence id="sequence_327" name="chr2:68688859-68689282" length="424" weight="1.000000" />
<sequence id="sequence_328" name="chr1:67005723-67006023" length="301" weight="1.000000" />
<sequence id="sequence_329" name="chr1:17725416-17725690" length="275" weight="1.000000" />
<sequence id="sequence_330" name="chr10:41666721-41667146" length="426" weight="1.000000" />
<sequence id="sequence_331" name="chr10:59651403-59651651" length="249" weight="1.000000" />
<sequence id="sequence_332" name="chr4:314335-314822" length="488" weight="1.000000" />
<sequence id="sequence_333" name="chr4:54695345-54695600" length="256" weight="1.000000" />
<sequence id="sequence_334" name="chr3:59398490-59398884" length="395" weight="1.000000" />
<sequence id="sequence_335" name="chr1:72648299-72648633" length="335" weight="1.000000" />
<sequence id="sequence_336" name="chr5:61186590-61186964" length="375" weight="1.000000" />
<sequence id="sequence_337" name="chr6:55156386-55156662" length="277" weight="1.000000" />
<sequence id="sequence_338" name="chr8:6810761-6811112" length="352" weight="1.000000" />
<sequence id="sequence_339" name="chr6:42019867-42020116" length="250" weight="1.000000" />
<sequence id="sequence_340" name="chr3:68218396-68218997" length="602" weight="1.000000" />
<sequence id="sequence_341" name="chr1:60666474-60666796" length="323" weight="1.000000" />
<sequence id="sequence_342" name="chr3:50762869-50763175" length="307" weight="1.000000" />
<sequence id="sequence_343" name="chr4:56617970-56618222" length="253" weight="1.000000" />
<sequence id="sequence_344" name="chr3:68032320-68032663" length="344" weight="1.000000" />
<sequence id="sequence_345" name="chr8:48739795-48740197" length="403" weight="1.000000" />
<sequence id="sequence_346" name="chr8:4356823-4357113" length="291" weight="1.000000" />
<sequence id="sequence_347" name="chr6:42534391-42534649" length="259" weight="1.000000" />
<sequence id="sequence_348" name="chr1:11344104-11344429" length="326" weight="1.000000" />
<sequence id="sequence_349" name="chr2:63368006-63368278" length="273" weight="1.000000" />
<sequence id="sequence_350" name="chr9:6377555-6377815" length="261" weight="1.000000" />
<sequence id="sequence_351" name="chr3:30863761-30864089" length="329" weight="1.000000" />
<sequence id="sequence_352" name="chr5:69077542-69077906" length="365" weight="1.000000" />
<sequence id="sequence_353" name="chr5:58203517-58203818" length="302" weight="1.000000" />
<sequence id="sequence_354" name="chr1:80251057-80251523" length="467" weight="1.000000" />
<sequence id="sequence_355" name="chr3:64666036-64666283" length="248" weight="1.000000" />
<sequence id="sequence_356" name="chr10:9891438-9891823" length="386" weight="1.000000" />
<sequence id="sequence_357" name="chr10:12180188-12180434" length="247" weight="1.000000" />
<sequence id="sequence_358" name="chr3:55379167-55379425" length="259" weight="1.000000" />
<sequence id="sequence_359" name="chr4:43845424-43845695" length="272" weight="1.000000" />
<sequence id="sequence_360" name="chr1:56507760-56508306" length="547" weight="1.000000" />
<sequence id="sequence_361" name="chr5:62351088-62351427" length="340" weight="1.000000" />
<sequence id="sequence_362" name="chr3:4110274-4110545" length="272" weight="1.000000" />
<sequence id="sequence_363" name="chr5:58945192-58945507" length="316" weight="1.000000" />
<sequence id="sequence_364" name="chr1:60908302-60908634" length="333" weight="1.000000" />
<sequence id="sequence_365" name="chr10:56387253-56387527" length="275" weight="1.000000" />
<sequence id="sequence_366" name="chr6:10609763-10610058" length="296" weight="1.000000" />
<sequence id="sequence_367" name="chr10:7452442-7452697" length="256" weight="1.000000" />
<sequence id="sequence_368" name="chr6:49211445-49211700" length="256" weight="1.000000" />
<sequence id="sequence_369" name="chr2:8023658-8024043" length="386" weight="1.000000" />
<sequence id="sequence_370" name="chr6:4386647-4386947" length="301" weight="1.000000" />
<sequence id="sequence_371" name="chr1:76232363-76232614" length="252" weight="1.000000" />
<sequence id="sequence_372" name="chr6:786902-787240" length="339" weight="1.000000" />
<sequence id="sequence_373" name="chr2:72065229-72065493" length="265" weight="1.000000" />
<sequence id="sequence_374" name="chr10:50238394-50238646" length="253" weight="1.000000" />
<sequence id="sequence_375" name="chr2:64849366-64849694" length="329" weight="1.000000" />
<sequence id="sequence_376" name="chr2:68576025-68576407" length="383" weight="1.000000" />
<sequence id="sequence_377" name="chr7:58979592-58979858" length="267" weight="1.000000" />
<sequence id="sequence_378" name="chr1:58412320-58412600" length="281" weight="1.000000" />
<sequence id="sequence_379" name="chr6:40018583-40018843" length="261" weight="1.000000" />
<sequence id="sequence_380" name="chr4:6612205-6612464" length="260" weight="1.000000" />
<sequence id="sequence_381" name="chr5:389997-390313" length="317" weight="1.000000" />
<sequence id="sequence_382" name="chr9:58087693-58088062" length="370" weight="1.000000" />
<sequence id="sequence_383" name="chr10:17609855-17610189" length="335" weight="1.000000" />
<sequence id="sequence_384" name="chr8:4252770-4253061" length="292" weight="1.000000" />
<sequence id="sequence_385" name="chr5:60989731-60990257" length="527" weight="1.000000" />
<sequence id="sequence_386" name="chr2:70452406-70452788" length="383" weight="1.000000" />
<sequence id="sequence_387" name="chr10:27154219-27154608" length="390" weight="1.000000" />
<sequence id="sequence_388" name="chr8:4850354-4850739" length="386" weight="1.000000" />
<sequence id="sequence_389" name="chr4:60247171-60247467" length="297" weight="1.000000" />
<sequence id="sequence_390" name="chr1:10234741-10235149" length="409" weight="1.000000" />
<sequence id="sequence_391" name="chr4:55119610-55119876" length="267" weight="1.000000" />
<sequence id="sequence_392" name="chr5:2284071-2284344" length="274" weight="1.000000" />
<sequence id="sequence_393" name="chr8:61303703-61304011" length="309" weight="1.000000" />
<sequence id="sequence_394" name="chr6:60838374-60838715" length="342" weight="1.000000" />
<sequence id="sequence_395" name="chr10:59898572-59899046" length="475" weight="1.000000" />
<sequence id="sequence_396" name="chr3:2726601-2727206" length="606" weight="1.000000" />
<sequence id="sequence_397" name="chr4:61989793-61990175" length="383" weight="1.000000" />
<sequence id="sequence_398" name="chr7:4551010-4551264" length="255" weight="1.000000" />
<sequence id="sequence_399" name="chr9:48765407-48765732" length="326" weight="1.000000" />
<sequence id="sequence_400" name="chr1:66826762-66827137" length="376" weight="1.000000" />
<sequence id="sequence_401" name="chr7:4390082-4390385" length="304" weight="1.000000" />
<sequence id="sequence_402" name="chr3:62635983-62636251" length="269" weight="1.000000" />
<sequence id="sequence_403" name="chr1:21803703-21803958" length="256" weight="1.000000" />
<sequence id="sequence_404" name="chr3:13101181-13101435" length="255" weight="1.000000" />
<sequence id="sequence_405" name="chr3:73968764-73969023" length="260" weight="1.000000" />
<sequence id="sequence_406" name="chr5:52594618-52594936" length="319" weight="1.000000" />
<sequence id="sequence_407" name="chr6:58118706-58119347" length="642" weight="1.000000" />
<sequence id="sequence_408" name="chr10:1564438-1564691" length="254" weight="1.000000" />
<sequence id="sequence_409" name="chr3:1745311-1745600" length="290" weight="1.000000" />
<sequence id="sequence_410" name="chr6:1760320-1760600" length="281" weight="1.000000" />
<sequence id="sequence_411" name="chr10:9527242-9527488" length="247" weight="1.000000" />
<sequence id="sequence_412" name="chr7:55916954-55917414" length="461" weight="1.000000" />
<sequence id="sequence_413" name="chr2:74872188-74872517" length="330" weight="1.000000" />
<sequence id="sequence_414" name="chr1:74715097-74715343" length="247" weight="1.000000" />
<sequence id="sequence_415" name="chr1:72010539-72010849" length="311" weight="1.000000" />
<sequence id="sequence_416" name="chr4:40807296-40807545" length="250" weight="1.000000" />
<sequence id="sequence_417" name="chr4:10274086-10274346" length="261" weight="1.000000" />
<sequence id="sequence_418" name="chr4:16519303-16520123" length="821" weight="1.000000" />
<sequence id="sequence_419" name="chr3:70098075-70098397" length="323" weight="1.000000" />
<sequence id="sequence_420" name="chr10:1801095-1801414" length="320" weight="1.000000" />
<sequence id="sequence_421" name="chr1:76322444-76322707" length="264" weight="1.000000" />
<sequence id="sequence_422" name="chr6:48115436-48115804" length="369" weight="1.000000" />
<sequence id="sequence_423" name="chr6:2667282-2667543" length="262" weight="1.000000" />
<sequence id="sequence_424" name="chr4:2434243-2434537" length="295" weight="1.000000" />
<sequence id="sequence_425" name="chr1:21719419-21719725" length="307" weight="1.000000" />
<sequence id="sequence_426" name="chr8:888268-888594" length="327" weight="1.000000" />
<sequence id="sequence_427" name="chr4:48335163-48335450" length="288" weight="1.000000" />
<sequence id="sequence_428" name="chr2:11458464-11458716" length="253" weight="1.000000" />
<sequence id="sequence_429" name="chr5:14324100-14324377" length="278" weight="1.000000" />
<sequence id="sequence_430" name="chr5:2229225-2229479" length="255" weight="1.000000" />
<sequence id="sequence_431" name="chr6:53024251-53024764" length="514" weight="1.000000" />
<sequence id="sequence_432" name="chr4:58486577-58486886" length="310" weight="1.000000" />
<sequence id="sequence_433" name="chr8:7316183-7316803" length="621" weight="1.000000" />
<sequence id="sequence_434" name="chr3:6260626-6261186" length="561" weight="1.000000" />
<sequence id="sequence_435" name="chr4:65138004-65138309" length="306" weight="1.000000" />
<sequence id="sequence_436" name="chr3:66833296-66833637" length="342" weight="1.000000" />
<sequence id="sequence_437" name="chr1:50334840-50335306" length="467" weight="1.000000" />
<sequence id="sequence_438" name="chr7:60645251-60645615" length="365" weight="1.000000" />
<sequence id="sequence_439" name="chr10:58325915-58326326" length="412" weight="1.000000" />
<sequence id="sequence_440" name="chr3:58227988-58228291" length="304" weight="1.000000" />
<sequence id="sequence_441" name="chr3:66814222-66814529" length="308" weight="1.000000" />
<sequence id="sequence_442" name="chr6:51057344-51057607" length="264" weight="1.000000" />
<sequence id="sequence_443" name="chr4:5527761-5528012" length="252" weight="1.000000" />
<sequence id="sequence_444" name="chr10:51041610-51042128" length="519" weight="1.000000" />
<sequence id="sequence_445" name="chr8:54902118-54902482" length="365" weight="1.000000" />
<sequence id="sequence_446" name="chr3:5015557-5015896" length="340" weight="1.000000" />
<sequence id="sequence_447" name="chr1:13261835-13262081" length="247" weight="1.000000" />
<sequence id="sequence_448" name="chr2:13106950-13107225" length="276" weight="1.000000" />
<sequence id="sequence_449" name="chr3:2069885-2070160" length="276" weight="1.000000" />
<sequence id="sequence_450" name="chr4:537924-538615" length="692" weight="1.000000" />
<sequence id="sequence_451" name="chr6:53218165-53218519" length="355" weight="1.000000" />
<sequence id="sequence_452" name="chr4:51216608-51216913" length="306" weight="1.000000" />
<sequence id="sequence_453" name="chr7:59892848-59893102" length="255" weight="1.000000" />
<sequence id="sequence_454" name="chr10:54970016-54970608" length="593" weight="1.000000" />
<sequence id="sequence_455" name="chr9:50855223-50855501" length="279" weight="1.000000" />
<sequence id="sequence_456" name="chr8:51759403-51759716" length="314" weight="1.000000" />
<sequence id="sequence_457" name="chr5:24096496-24096861" length="366" weight="1.000000" />
<sequence id="sequence_458" name="chr9:42806955-42807341" length="387" weight="1.000000" />
<sequence id="sequence_459" name="chr2:5491980-5492244" length="265" weight="1.000000" />
<sequence id="sequence_460" name="chr10:7501195-7501505" length="311" weight="1.000000" />
<sequence id="sequence_461" name="chr2:74191358-74191778" length="421" weight="1.000000" />
<sequence id="sequence_462" name="chr10:3785518-3785785" length="268" weight="1.000000" />
<sequence id="sequence_463" name="chr1:80879637-80880426" length="790" weight="1.000000" />
<sequence id="sequence_464" name="chr6:4306124-4306681" length="558" weight="1.000000" />
<sequence id="sequence_465" name="chr6:59903880-59904173" length="294" weight="1.000000" />
<sequence id="sequence_466" name="chr7:10668333-10668990" length="658" weight="1.000000" />
<sequence id="sequence_467" name="chr6:48599737-48600010" length="274" weight="1.000000" />
<sequence id="sequence_468" name="chr1:76759181-76759571" length="391" weight="1.000000" />
<sequence id="sequence_469" name="chr1:11996107-11996426" length="320" weight="1.000000" />
<sequence id="sequence_470" name="chr9:51295598-51295876" length="279" weight="1.000000" />
<sequence id="sequence_471" name="chr3:173205-173663" length="459" weight="1.000000" />
<sequence id="sequence_472" name="chr10:1991777-1992184" length="408" weight="1.000000" />
<sequence id="sequence_473" name="chr8:61238627-61238881" length="255" weight="1.000000" />
<sequence id="sequence_474" name="chr5:68661327-68661586" length="260" weight="1.000000" />
<sequence id="sequence_475" name="chr6:60406515-60406788" length="274" weight="1.000000" />
<sequence id="sequence_476" name="chr2:12361696-12361962" length="267" weight="1.000000" />
<sequence id="sequence_477" name="chr10:3837761-3838013" length="253" weight="1.000000" />
<sequence id="sequence_478" name="chr1:2912255-2912580" length="326" weight="1.000000" />
<sequence id="sequence_479" name="chr6:52327638-52327898" length="261" weight="1.000000" />
<sequence id="sequence_480" name="chr4:9641101-9641379" length="279" weight="1.000000" />
<sequence id="sequence_481" name="chr10:50695982-50696358" length="377" weight="1.000000" />
<sequence id="sequence_482" name="chr2:11334257-11334881" length="625" weight="1.000000" />
<sequence id="sequence_483" name="chr7:51435822-51436153" length="332" weight="1.000000" />
<sequence id="sequence_484" name="chr3:18255034-18255940" length="907" weight="1.000000" />
<sequence id="sequence_485" name="chr9:55525571-55526241" length="671" weight="1.000000" />
<sequence id="sequence_486" name="chr10:6370951-6371204" length="254" weight="1.000000" />
<sequence id="sequence_487" name="chr2:4906595-4906900" length="306" weight="1.000000" />
<sequence id="sequence_488" name="chr10:52816820-52817083" length="264" weight="1.000000" />
<sequence id="sequence_489" name="chr2:49177887-49178426" length="540" weight="1.000000" />
<sequence id="sequence_490" name="chr1:25079237-25079514" length="278" weight="1.000000" />
<sequence id="sequence_491" name="chr1:69558695-69558999" length="305" weight="1.000000" />
<sequence id="sequence_492" name="chr4:67669561-67669874" length="314" weight="1.000000" />
<sequence id="sequence_493" name="chr6:61144609-61144862" length="254" weight="1.000000" />
<sequence id="sequence_494" name="chr6:45060276-45060536" length="261" weight="1.000000" />
<sequence id="sequence_495" name="chr7:910004-910257" length="254" weight="1.000000" />
<sequence id="sequence_496" name="chr3:8916520-8917193" length="674" weight="1.000000" />
<sequence id="sequence_497" name="chr7:59830774-59831127" length="354" weight="1.000000" />
<sequence id="sequence_498" name="chr3:70554654-70554922" length="269" weight="1.000000" />
<sequence id="sequence_499" name="chr4:58752494-58752809" length="316" weight="1.000000" />
<sequence id="sequence_500" name="chr1:76536664-76536938" length="275" weight="1.000000" />
<sequence id="sequence_501" name="chr4:1081938-1082235" length="298" weight="1.000000" />
<sequence id="sequence_502" name="chr1:7149938-7150219" length="282" weight="1.000000" />
<sequence id="sequence_503" name="chr3:9620806-9621155" length="350" weight="1.000000" />
<sequence id="sequence_504" name="chr6:54052206-54052459" length="254" weight="1.000000" />
<sequence id="sequence_505" name="chr3:57159125-57159492" length="368" weight="1.000000" />
<sequence id="sequence_506" name="chr1:76043401-76043693" length="293" weight="1.000000" />
<sequence id="sequence_507" name="chr6:57174837-57175144" length="308" weight="1.000000" />
<sequence id="sequence_508" name="chr2:73460481-73460992" length="512" weight="1.000000" />
<sequence id="sequence_509" name="chr4:54086418-54086758" length="341" weight="1.000000" />
<sequence id="sequence_510" name="chr1:12397877-12398191" length="315" weight="1.000000" />
<sequence id="sequence_511" name="chr1:69244515-69244984" length="470" weight="1.000000" />
<sequence id="sequence_512" name="chr3:3380307-3380732" length="426" weight="1.000000" />
<sequence id="sequence_513" name="chr8:55857869-55858146" length="278" weight="1.000000" />
<sequence id="sequence_514" name="chr3:51649017-51649266" length="250" weight="1.000000" />
<sequence id="sequence_515" name="chr4:52085059-52085443" length="385" weight="1.000000" />
<sequence id="sequence_516" name="chr4:63842491-63842854" length="364" weight="1.000000" />
<sequence id="sequence_517" name="chr7:65165548-65165856" length="309" weight="1.000000" />
<sequence id="sequence_518" name="chr6:41273038-41273319" length="282" weight="1.000000" />
<sequence id="sequence_519" name="chr3:12246674-12246991" length="318" weight="1.000000" />
<sequence id="sequence_520" name="chr9:46797193-46797506" length="314" weight="1.000000" />
<sequence id="sequence_521" name="chr3:74080172-74080607" length="436" weight="1.000000" />
<sequence id="sequence_522" name="chr1:12100795-12101092" length="298" weight="1.000000" />
<sequence id="sequence_523" name="chr3:14187949-14188325" length="377" weight="1.000000" />
<sequence id="sequence_524" name="chr3:1542038-1542320" length="283" weight="1.000000" />
<sequence id="sequence_525" name="chr7:59933225-59933573" length="349" weight="1.000000" />
<sequence id="sequence_526" name="chr1:23967942-23968209" length="268" weight="1.000000" />
<sequence id="sequence_527" name="chr3:59657984-59658442" length="459" weight="1.000000" />
<sequence id="sequence_528" name="chr4:1639286-1639548" length="263" weight="1.000000" />
<sequence id="sequence_529" name="chr10:8456734-8456997" length="264" weight="1.000000" />
<sequence id="sequence_530" name="chr1:873233-873655" length="423" weight="1.000000" />
<sequence id="sequence_531" name="chr6:51453694-51454075" length="382" weight="1.000000" />
<sequence id="sequence_532" name="chr9:20878685-20879465" length="781" weight="1.000000" />
<sequence id="sequence_533" name="chr3:61045747-61046310" length="564" weight="1.000000" />
<sequence id="sequence_534" name="chr3:1023596-1023898" length="303" weight="1.000000" />
<sequence id="sequence_535" name="chr3:67147743-67148015" length="273" weight="1.000000" />
<sequence id="sequence_536" name="chr5:189484-189782" length="299" weight="1.000000" />
<sequence id="sequence_537" name="chr3:11094545-11094864" length="320" weight="1.000000" />
<sequence id="sequence_538" name="chr7:10799228-10799554" length="327" weight="1.000000" />
<sequence id="sequence_539" name="chr7:10733101-10733747" length="647" weight="1.000000" />
<sequence id="sequence_540" name="chr7:62665266-62665789" length="524" weight="1.000000" />
<sequence id="sequence_541" name="chr1:5486223-5486499" length="277" weight="1.000000" />
<sequence id="sequence_542" name="chr4:63191609-63192221" length="613" weight="1.000000" />
<sequence id="sequence_543" name="chr1:56809934-56810194" length="261" weight="1.000000" />
<sequence id="sequence_544" name="chr3:57285600-57285846" length="247" weight="1.000000" />
<sequence id="sequence_545" name="chr9:2717013-2717308" length="296" weight="1.000000" />
<sequence id="sequence_546" name="chr1:19485893-19486142" length="250" weight="1.000000" />
<sequence id="sequence_547" name="chr5:1229097-1229363" length="267" weight="1.000000" />
<sequence id="sequence_548" name="chr5:43072474-43072794" length="321" weight="1.000000" />
<sequence id="sequence_549" name="chr10:789360-789645" length="286" weight="1.000000" />
<sequence id="sequence_550" name="chr3:71228937-71229221" length="285" weight="1.000000" />
<sequence id="sequence_551" name="chr1:19793480-19793769" length="290" weight="1.000000" />
<sequence id="sequence_552" name="chr3:70330928-70331400" length="473" weight="1.000000" />
<sequence id="sequence_553" name="chr5:3111032-3111602" length="571" weight="1.000000" />
<sequence id="sequence_554" name="chr10:27926663-27926961" length="299" weight="1.000000" />
<sequence id="sequence_555" name="chr2:64410812-64411229" length="418" weight="1.000000" />
<sequence id="sequence_556" name="chr3:5604603-5604856" length="254" weight="1.000000" />
<sequence id="sequence_557" name="chr7:65409382-65409649" length="268" weight="1.000000" />
<sequence id="sequence_558" name="chr1:23746916-23747192" length="277" weight="1.000000" />
<sequence id="sequence_559" name="chr2:20116594-20116840" length="247" weight="1.000000" />
<sequence id="sequence_560" name="chr4:63668338-63668737" length="400" weight="1.000000" />
<sequence id="sequence_561" name="chr9:15332091-15332669" length="579" weight="1.000000" />
<sequence id="sequence_562" name="chr5:61656859-61657111" length="253" weight="1.000000" />
<sequence id="sequence_563" name="chr7:17673567-17673892" length="326" weight="1.000000" />
<sequence id="sequence_564" name="chr4:636404-636716" length="313" weight="1.000000" />
<sequence id="sequence_565" name="chr10:1283940-1284352" length="413" weight="1.000000" />
<sequence id="sequence_566" name="chr2:72502347-72502623" length="277" weight="1.000000" />
<sequence id="sequence_567" name="chr3:13766840-13767101" length="262" weight="1.000000" />
<sequence id="sequence_568" name="chr5:4301197-4301489" length="293" weight="1.000000" />
<sequence id="sequence_569" name="chr3:66618427-66618688" length="262" weight="1.000000" />
<sequence id="sequence_570" name="chr7:7218342-7218590" length="249" weight="1.000000" />
<sequence id="sequence_571" name="chr9:3700553-3700906" length="354" weight="1.000000" />
<sequence id="sequence_572" name="chr7:10274075-10274356" length="282" weight="1.000000" />
<sequence id="sequence_573" name="chr5:67556787-67557056" length="270" weight="1.000000" />
<sequence id="sequence_574" name="chr7:2944100-2944348" length="249" weight="1.000000" />
<sequence id="sequence_575" name="chr3:12618746-12619006" length="261" weight="1.000000" />
<sequence id="sequence_576" name="chr4:64192915-64193239" length="325" weight="1.000000" />
<sequence id="sequence_577" name="chr8:61128103-61128506" length="404" weight="1.000000" />
<sequence id="sequence_578" name="chr9:46099976-46100222" length="247" weight="1.000000" />
<sequence id="sequence_579" name="chr2:58683501-58683775" length="275" weight="1.000000" />
<sequence id="sequence_580" name="chr2:12930754-12931020" length="267" weight="1.000000" />
<sequence id="sequence_581" name="chr7:65217082-65217601" length="520" weight="1.000000" />
<sequence id="sequence_582" name="chr4:15661768-15662021" length="254" weight="1.000000" />
<sequence id="sequence_583" name="chr9:50313823-50314378" length="556" weight="1.000000" />
<sequence id="sequence_584" name="chr2:4496034-4496307" length="274" weight="1.000000" />
<sequence id="sequence_585" name="chr10:7693350-7693823" length="474" weight="1.000000" />
<sequence id="sequence_586" name="chr4:61181122-61181407" length="286" weight="1.000000" />
<sequence id="sequence_587" name="chr3:70280167-70280506" length="340" weight="1.000000" />
<sequence id="sequence_588" name="chr2:65238641-65238891" length="251" weight="1.000000" />
<sequence id="sequence_589" name="chr7:5318344-5318761" length="418" weight="1.000000" />
<sequence id="sequence_590" name="chr2:7547537-7547796" length="260" weight="1.000000" />
<sequence id="sequence_591" name="chr7:2514400-2514799" length="400" weight="1.000000" />
<sequence id="sequence_592" name="chr10:2166968-2167214" length="247" weight="1.000000" />
<sequence id="sequence_593" name="chr8:16250475-16250728" length="254" weight="1.000000" />
<sequence id="sequence_594" name="chr8:58321049-58321312" length="264" weight="1.000000" />
<sequence id="sequence_595" name="chr10:52484389-52484642" length="254" weight="1.000000" />
<sequence id="sequence_596" name="chr4:13039675-13040171" length="497" weight="1.000000" />
<sequence id="sequence_597" name="chr1:62723537-62723858" length="322" weight="1.000000" />
<sequence id="sequence_598" name="chr4:1305617-1305976" length="360" weight="1.000000" />
<sequence id="sequence_599" name="chr2:74018239-74018616" length="378" weight="1.000000" />
<sequence id="sequence_600" name="chr10:6554541-6555058" length="518" weight="1.000000" />
<sequence id="sequence_601" name="chr1:69895498-69895795" length="298" weight="1.000000" />
<sequence id="sequence_602" name="chr1:20774544-20774797" length="254" weight="1.000000" />
<sequence id="sequence_603" name="chr10:58054149-58054611" length="463" weight="1.000000" />
<sequence id="sequence_604" name="chr5:56346908-56347187" length="280" weight="1.000000" />
<sequence id="sequence_605" name="chr7:59738420-59738714" length="295" weight="1.000000" />
<sequence id="sequence_606" name="chr1:61779323-61779618" length="296" weight="1.000000" />
<sequence id="sequence_607" name="chr2:18790839-18791129" length="291" weight="1.000000" />
<sequence id="sequence_608" name="chr8:34713725-34714005" length="281" weight="1.000000" />
<sequence id="sequence_609" name="chr5:1064736-1065011" length="276" weight="1.000000" />
<sequence id="sequence_610" name="chr7:57362592-57362889" length="298" weight="1.000000" />
<sequence id="sequence_611" name="chr9:59113031-59113283" length="253" weight="1.000000" />
<sequence id="sequence_612" name="chr5:52909561-52909820" length="260" weight="1.000000" />
<sequence id="sequence_613" name="chr7:50845012-50845307" length="296" weight="1.000000" />
<sequence id="sequence_614" name="chr9:57051466-57051738" length="273" weight="1.000000" />
<sequence id="sequence_615" name="chr9:52498127-52498391" length="265" weight="1.000000" />
<sequence id="sequence_616" name="chr8:60164788-60165044" length="257" weight="1.000000" />
<sequence id="sequence_617" name="chr1:74940810-74941147" length="338" weight="1.000000" />
<sequence id="sequence_618" name="chr9:53015659-53016049" length="391" weight="1.000000" />
<sequence id="sequence_619" name="chr9:5340750-5341006" length="257" weight="1.000000" />
<sequence id="sequence_620" name="chr2:2793165-2793536" length="372" weight="1.000000" />
<sequence id="sequence_621" name="chr2:67297349-67297597" length="249" weight="1.000000" />
<sequence id="sequence_622" name="chr4:4050968-4051232" length="265" weight="1.000000" />
<sequence id="sequence_623" name="chr9:937052-937321" length="270" weight="1.000000" />
<sequence id="sequence_624" name="chr10:60695492-60695772" length="281" weight="1.000000" />
<sequence id="sequence_625" name="chr4:58234518-58234775" length="258" weight="1.000000" />
<sequence id="sequence_626" name="chr7:54720259-54720508" length="250" weight="1.000000" />
<sequence id="sequence_627" name="chr7:62831325-62831654" length="330" weight="1.000000" />
<sequence id="sequence_628" name="chr1:72874845-72875175" length="331" weight="1.000000" />
<sequence id="sequence_629" name="chr10:58856127-58856385" length="259" weight="1.000000" />
<sequence id="sequence_630" name="chr3:73796174-73796496" length="323" weight="1.000000" />
<sequence id="sequence_631" name="chr2:7367109-7367397" length="289" weight="1.000000" />
<sequence id="sequence_632" name="chr10:14927642-14927923" length="282" weight="1.000000" />
<sequence id="sequence_633" name="chr4:53586485-53586876" length="392" weight="1.000000" />
<sequence id="sequence_634" name="chr9:52067386-52067676" length="291" weight="1.000000" />
<sequence id="sequence_635" name="chr5:70941805-70942242" length="438" weight="1.000000" />
<sequence id="sequence_636" name="chr1:4561506-4561768" length="263" weight="1.000000" />
<sequence id="sequence_637" name="chr7:28589096-28589352" length="257" weight="1.000000" />
<sequence id="sequence_638" name="chr1:68887517-68887908" length="392" weight="1.000000" />
<sequence id="sequence_639" name="chr3:12224188-12224617" length="430" weight="1.000000" />
<sequence id="sequence_640" name="chr8:62207975-62208775" length="801" weight="1.000000" />
<sequence id="sequence_641" name="chr1:5966256-5966679" length="424" weight="1.000000" />
<sequence id="sequence_642" name="chr1:76827610-76828142" length="533" weight="1.000000" />
<sequence id="sequence_643" name="chr8:61034374-61034625" length="252" weight="1.000000" />
<sequence id="sequence_644" name="chr5:71126027-71126443" length="417" weight="1.000000" />
<sequence id="sequence_645" name="chr10:5576195-5576580" length="386" weight="1.000000" />
<sequence id="sequence_646" name="chr5:5365411-5365769" length="359" weight="1.000000" />
<sequence id="sequence_647" name="chr3:54133548-54133839" length="292" weight="1.000000" />
<sequence id="sequence_648" name="chr9:53625288-53625593" length="306" weight="1.000000" />
<sequence id="sequence_649" name="chr1:60717659-60717956" length="298" weight="1.000000" />
<sequence id="sequence_650" name="chr5:2615949-2616402" length="454" weight="1.000000" />
<sequence id="sequence_651" name="chr10:3413494-3413914" length="421" weight="1.000000" />
<sequence id="sequence_652" name="chr1:308452-308942" length="491" weight="1.000000" />
<sequence id="sequence_653" name="chr10:11199123-11199393" length="271" weight="1.000000" />
<sequence id="sequence_654" name="chr3:55285139-55285502" length="364" weight="1.000000" />
<sequence id="sequence_655" name="chr3:48306276-48306595" length="320" weight="1.000000" />
<sequence id="sequence_656" name="chr2:76012683-76012951" length="269" weight="1.000000" />
<sequence id="sequence_657" name="chr3:13826079-13826370" length="292" weight="1.000000" />
<sequence id="sequence_658" name="chr3:53373968-53374225" length="258" weight="1.000000" />
<sequence id="sequence_659" name="chr10:3084481-3084737" length="257" weight="1.000000" />
<sequence id="sequence_660" name="chr10:4557648-4557992" length="345" weight="1.000000" />
<sequence id="sequence_661" name="chr1:11767575-11767989" length="415" weight="1.000000" />
<sequence id="sequence_662" name="chr9:5564622-5565061" length="440" weight="1.000000" />
<sequence id="sequence_663" name="chr1:2613888-2614288" length="401" weight="1.000000" />
<sequence id="sequence_664" name="chr1:57471046-57471419" length="374" weight="1.000000" />
<sequence id="sequence_665" name="chr8:59011834-59012110" length="277" weight="1.000000" />
<sequence id="sequence_666" name="chr9:50987385-50987762" length="378" weight="1.000000" />
<sequence id="sequence_667" name="chr4:62078565-62078826" length="262" weight="1.000000" />
<sequence id="sequence_668" name="chr4:67509350-67509674" length="325" weight="1.000000" />
<sequence id="sequence_669" name="chr3:66046634-66047225" length="592" weight="1.000000" />
<sequence id="sequence_670" name="chr1:3710584-3711004" length="421" weight="1.000000" />
<sequence id="sequence_671" name="chr1:75479440-75479767" length="328" weight="1.000000" />
<sequence id="sequence_672" name="chr7:3261534-3261793" length="260" weight="1.000000" />
<sequence id="sequence_673" name="chr4:49331653-49331930" length="278" weight="1.000000" />
<sequence id="sequence_674" name="chr1:13074365-13074724" length="360" weight="1.000000" />
<sequence id="sequence_675" name="chr3:60027406-60027659" length="254" weight="1.000000" />
<sequence id="sequence_676" name="chr4:67203670-67203942" length="273" weight="1.000000" />
<sequence id="sequence_677" name="chr5:55595553-55595905" length="353" weight="1.000000" />
<sequence id="sequence_678" name="chr3:61377567-61377898" length="332" weight="1.000000" />
<sequence id="sequence_679" name="chr3:64551786-64552051" length="266" weight="1.000000" />
<sequence id="sequence_680" name="chr3:38378309-38378690" length="382" weight="1.000000" />
<sequence id="sequence_681" name="chr10:52350076-52350546" length="471" weight="1.000000" />
<sequence id="sequence_682" name="chr6:59139568-59139900" length="333" weight="1.000000" />
<sequence id="sequence_683" name="chr4:7835726-7836025" length="300" weight="1.000000" />
<sequence id="sequence_684" name="chr1:79861593-79861884" length="292" weight="1.000000" />
<sequence id="sequence_685" name="chr6:57711366-57711740" length="375" weight="1.000000" />
<sequence id="sequence_686" name="chr2:12179075-12179456" length="382" weight="1.000000" />
<sequence id="sequence_687" name="chr8:7315328-7315577" length="250" weight="1.000000" />
<sequence id="sequence_688" name="chr6:44577872-44578132" length="261" weight="1.000000" />
<sequence id="sequence_689" name="chr8:46358137-46358407" length="271" weight="1.000000" />
<sequence id="sequence_690" name="chr8:53983459-53983716" length="258" weight="1.000000" />
<sequence id="sequence_691" name="chr1:69392517-69392835" length="319" weight="1.000000" />
<sequence id="sequence_692" name="chr10:9147999-9148344" length="346" weight="1.000000" />
<sequence id="sequence_693" name="chr5:10230511-10230801" length="291" weight="1.000000" />
<sequence id="sequence_694" name="chr1:70129996-70130262" length="267" weight="1.000000" />
<sequence id="sequence_695" name="chr2:63802573-63802902" length="330" weight="1.000000" />
<sequence id="sequence_696" name="chr7:62167513-62167770" length="258" weight="1.000000" />
<sequence id="sequence_697" name="chr3:38368424-38368900" length="477" weight="1.000000" />
<sequence id="sequence_698" name="chr4:36329861-36330138" length="278" weight="1.000000" />
<sequence id="sequence_699" name="chr9:9871794-9872054" length="261" weight="1.000000" />
<sequence id="sequence_700" name="chr1:26935842-26936128" length="287" weight="1.000000" />
<sequence id="sequence_701" name="chr4:61937639-61937892" length="254" weight="1.000000" />
<sequence id="sequence_702" name="chr4:58862731-58862995" length="265" weight="1.000000" />
<sequence id="sequence_703" name="chr10:61010476-61010788" length="313" weight="1.000000" />
<sequence id="sequence_704" name="chr7:2954427-2954681" length="255" weight="1.000000" />
<sequence id="sequence_705" name="chr1:5754658-5754984" length="327" weight="1.000000" />
<sequence id="sequence_706" name="chr4:64091896-64092215" length="320" weight="1.000000" />
<sequence id="sequence_707" name="chr1:19423744-19424023" length="280" weight="1.000000" />
<sequence id="sequence_708" name="chr4:9322827-9323076" length="250" weight="1.000000" />
<sequence id="sequence_709" name="chr9:13447256-13447650" length="395" weight="1.000000" />
<sequence id="sequence_710" name="chr5:65920307-65920612" length="306" weight="1.000000" />
<sequence id="sequence_711" name="chr9:53903670-53903955" length="286" weight="1.000000" />
<sequence id="sequence_712" name="chr1:77658561-77658878" length="318" weight="1.000000" />
<sequence id="sequence_713" name="chr10:6218439-6218915" length="477" weight="1.000000" />
<sequence id="sequence_714" name="chr9:10834988-10835254" length="267" weight="1.000000" />
<sequence id="sequence_715" name="chr2:57739082-57739374" length="293" weight="1.000000" />
<sequence id="sequence_716" name="chr6:46373852-46374112" length="261" weight="1.000000" />
<sequence id="sequence_717" name="chr6:47965570-47965816" length="247" weight="1.000000" />
<sequence id="sequence_718" name="chr9:59090581-59090989" length="409" weight="1.000000" />
<sequence id="sequence_719" name="chr1:21384700-21385058" length="359" weight="1.000000" />
<sequence id="sequence_720" name="chr7:49247753-49248659" length="907" weight="1.000000" />
<sequence id="sequence_721" name="chr6:4668934-4669257" length="324" weight="1.000000" />
<sequence id="sequence_722" name="chr4:2905356-2905814" length="459" weight="1.000000" />
<sequence id="sequence_723" name="chr6:13615242-13615748" length="507" weight="1.000000" />
<sequence id="sequence_724" name="chr9:56382449-56382718" length="270" weight="1.000000" />
<sequence id="sequence_725" name="chr2:74284737-74285088" length="352" weight="1.000000" />
<sequence id="sequence_726" name="chr6:49966380-49966711" length="332" weight="1.000000" />
<sequence id="sequence_727" name="chr9:3606565-3606836" length="272" weight="1.000000" />
<sequence id="sequence_728" name="chr3:62306575-62306887" length="313" weight="1.000000" />
<sequence id="sequence_729" name="chr7:60153226-60153522" length="297" weight="1.000000" />
<sequence id="sequence_730" name="chr1:5228688-5228954" length="267" weight="1.000000" />
<sequence id="sequence_731" name="chr1:17817743-17818121" length="379" weight="1.000000" />
<sequence id="sequence_732" name="chr1:22838175-22838425" length="251" weight="1.000000" />
<sequence id="sequence_733" name="chr1:26795300-26795704" length="405" weight="1.000000" />
<sequence id="sequence_734" name="chr1:31881670-31882012" length="343" weight="1.000000" />
<sequence id="sequence_735" name="chr1:58111118-58111954" length="837" weight="1.000000" />
<sequence id="sequence_736" name="chr1:58797758-58798079" length="322" weight="1.000000" />
<sequence id="sequence_737" name="chr1:61156824-61157165" length="342" weight="1.000000" />
<sequence id="sequence_738" name="chr1:62788758-62789258" length="501" weight="1.000000" />
<sequence id="sequence_739" name="chr1:64520417-64520831" length="415" weight="1.000000" />
<sequence id="sequence_740" name="chr1:67109813-67110142" length="330" weight="1.000000" />
<sequence id="sequence_741" name="chr1:69397127-69397795" length="669" weight="1.000000" />
<sequence id="sequence_742" name="chr1:74344125-74344398" length="274" weight="1.000000" />
<sequence id="sequence_743" name="chr1:74816718-74816970" length="253" weight="1.000000" />
<sequence id="sequence_744" name="chr1:76366296-76366587" length="292" weight="1.000000" />
<sequence id="sequence_745" name="chr1:80087599-80087918" length="320" weight="1.000000" />
<sequence id="sequence_746" name="chr10:3584702-3585133" length="432" weight="1.000000" />
<sequence id="sequence_747" name="chr10:4610055-4610665" length="611" weight="1.000000" />
<sequence id="sequence_748" name="chr10:54429970-54430820" length="851" weight="1.000000" />
<sequence id="sequence_749" name="chr10:55289321-55289638" length="318" weight="1.000000" />
<sequence id="sequence_750" name="chr10:60006079-60006364" length="286" weight="1.000000" />
<sequence id="sequence_751" name="chr2:4210591-4212217" length="1627" weight="1.000000" />
<sequence id="sequence_752" name="chr2:51779481-51779908" length="428" weight="1.000000" />
<sequence id="sequence_753" name="chr2:56007110-56007447" length="338" weight="1.000000" />
<sequence id="sequence_754" name="chr2:56747553-56748101" length="549" weight="1.000000" />
<sequence id="sequence_755" name="chr2:57647069-57647380" length="312" weight="1.000000" />
<sequence id="sequence_756" name="chr2:59828939-59829238" length="300" weight="1.000000" />
<sequence id="sequence_757" name="chr2:60689233-60689858" length="626" weight="1.000000" />
<sequence id="sequence_758" name="chr2:61760441-61760889" length="449" weight="1.000000" />
<sequence id="sequence_759" name="chr2:66385222-66385767" length="546" weight="1.000000" />
<sequence id="sequence_760" name="chr2:77721372-77721835" length="464" weight="1.000000" />
<sequence id="sequence_761" name="chr3:2700334-2700682" length="349" weight="1.000000" />
<sequence id="sequence_762" name="chr3:4694483-4694922" length="440" weight="1.000000" />
<sequence id="sequence_763" name="chr3:6895163-6895454" length="292" weight="1.000000" />
<sequence id="sequence_764" name="chr3:18263514-18264636" length="1123" weight="1.000000" />
<sequence id="sequence_765" name="chr3:25296576-25297126" length="551" weight="1.000000" />
<sequence id="sequence_766" name="chr3:28835780-28836515" length="736" weight="1.000000" />
<sequence id="sequence_767" name="chr3:28846013-28847075" length="1063" weight="1.000000" />
<sequence id="sequence_768" name="chr3:28848766-28853122" length="4357" weight="1.000000" />
<sequence id="sequence_769" name="chr3:28855076-28856561" length="1486" weight="1.000000" />
<sequence id="sequence_770" name="chr3:38333207-38334109" length="903" weight="1.000000" />
<sequence id="sequence_771" name="chr3:38349206-38350192" length="987" weight="1.000000" />
<sequence id="sequence_772" name="chr3:38362319-38363680" length="1362" weight="1.000000" />
<sequence id="sequence_773" name="chr3:38371961-38374741" length="2781" weight="1.000000" />
<sequence id="sequence_774" name="chr3:56281984-56282419" length="436" weight="1.000000" />
<sequence id="sequence_775" name="chr3:56554421-56554732" length="312" weight="1.000000" />
<sequence id="sequence_776" name="chr3:59349788-59350332" length="545" weight="1.000000" />
<sequence id="sequence_777" name="chr3:62713067-62713344" length="278" weight="1.000000" />
<sequence id="sequence_778" name="chr3:66207656-66207934" length="279" weight="1.000000" />
<sequence id="sequence_779" name="chr3:70530717-70531026" length="310" weight="1.000000" />
<sequence id="sequence_780" name="chr3:71885912-71886369" length="458" weight="1.000000" />
<sequence id="sequence_781" name="chr4:5232000-5232352" length="353" weight="1.000000" />
<sequence id="sequence_782" name="chr4:6759050-6759360" length="311" weight="1.000000" />
<sequence id="sequence_783" name="chr4:6832211-6832601" length="391" weight="1.000000" />
<sequence id="sequence_784" name="chr4:7313617-7315656" length="2040" weight="1.000000" />
<sequence id="sequence_785" name="chr4:8545758-8546048" length="291" weight="1.000000" />
<sequence id="sequence_786" name="chr4:52781132-52781600" length="469" weight="1.000000" />
<sequence id="sequence_787" name="chr4:58238713-58239033" length="321" weight="1.000000" />
<sequence id="sequence_788" name="chr4:66958027-66958396" length="370" weight="1.000000" />
<sequence id="sequence_789" name="chr4:67580634-67581204" length="571" weight="1.000000" />
<sequence id="sequence_790" name="chr5:1676654-1676939" length="286" weight="1.000000" />
<sequence id="sequence_791" name="chr5:4134203-4134476" length="274" weight="1.000000" />
<sequence id="sequence_792" name="chr5:6105817-6106130" length="314" weight="1.000000" />
<sequence id="sequence_793" name="chr5:14322902-14323152" length="251" weight="1.000000" />
<sequence id="sequence_794" name="chr5:69793868-69794133" length="266" weight="1.000000" />
<sequence id="sequence_795" name="chr6:3007604-3007875" length="272" weight="1.000000" />
<sequence id="sequence_796" name="chr6:42540308-42540736" length="429" weight="1.000000" />
<sequence id="sequence_797" name="chr6:45499574-45500096" length="523" weight="1.000000" />
<sequence id="sequence_798" name="chr6:49032985-49035192" length="2208" weight="1.000000" />
<sequence id="sequence_799" name="chr6:49151011-49151312" length="302" weight="1.000000" />
<sequence id="sequence_800" name="chr6:52557283-52557725" length="443" weight="1.000000" />
<sequence id="sequence_801" name="chr6:54736915-54737257" length="343" weight="1.000000" />
<sequence id="sequence_802" name="chr6:55463267-55463791" length="525" weight="1.000000" />
<sequence id="sequence_803" name="chr6:57394803-57395306" length="504" weight="1.000000" />
<sequence id="sequence_804" name="chr7:4241584-4241896" length="313" weight="1.000000" />
<sequence id="sequence_805" name="chr7:5684130-5684406" length="277" weight="1.000000" />
<sequence id="sequence_806" name="chr7:10798487-10798812" length="326" weight="1.000000" />
<sequence id="sequence_807" name="chr7:64134238-64134518" length="281" weight="1.000000" />
<sequence id="sequence_808" name="chr8:2620459-2620763" length="305" weight="1.000000" />
<sequence id="sequence_809" name="chr8:3579304-3579714" length="411" weight="1.000000" />
<sequence id="sequence_810" name="chr8:3621321-3621771" length="451" weight="1.000000" />
<sequence id="sequence_811" name="chr8:17478204-17478468" length="265" weight="1.000000" />
<sequence id="sequence_812" name="chr8:47777426-47777769" length="344" weight="1.000000" />
<sequence id="sequence_813" name="chr8:54895783-54896086" length="304" weight="1.000000" />
<sequence id="sequence_814" name="chr9:243133-243495" length="363" weight="1.000000" />
<sequence id="sequence_815" name="chr9:4482081-4482438" length="358" weight="1.000000" />
<sequence id="sequence_816" name="chr9:4768788-4769155" length="368" weight="1.000000" />
<sequence id="sequence_817" name="chr9:9185282-9185539" length="258" weight="1.000000" />
<sequence id="sequence_818" name="chr9:35138901-35139190" length="290" weight="1.000000" />
<sequence id="sequence_819" name="chr9:47526303-47526717" length="415" weight="1.000000" />
<sequence id="sequence_820" name="chr9:50426762-50427119" length="358" weight="1.000000" />
<sequence id="sequence_821" name="chr9:54951715-54951979" length="265" weight="1.000000" />
<sequence id="sequence_822" name="chr9:55822462-55822801" length="340" weight="1.000000" />
<sequence id="sequence_823" name="chr6:48948665-48948928" length="264" weight="1.000000" />
<sequence id="sequence_824" name="chr3:38413385-38414110" length="726" weight="1.000000" />
<sequence id="sequence_825" name="chr3:13031323-13031641" length="319" weight="1.000000" />
<sequence id="sequence_826" name="chr3:4512635-4512997" length="363" weight="1.000000" />
<sequence id="sequence_827" name="chr1:54724258-54724546" length="289" weight="1.000000" />
<sequence id="sequence_828" name="chr1:19640241-19640503" length="263" weight="1.000000" />
<sequence id="sequence_829" name="chr5:57939882-57940259" length="378" weight="1.000000" />
<sequence id="sequence_830" name="chr5:69330135-69330428" length="294" weight="1.000000" />
<sequence id="sequence_831" name="chr4:55691530-55691889" length="360" weight="1.000000" />
<sequence id="sequence_832" name="chr1:69166569-69167065" length="497" weight="1.000000" />
<sequence id="sequence_833" name="chr10:6225770-6226045" length="276" weight="1.000000" />
<sequence id="sequence_834" name="chr6:45006958-45007287" length="330" weight="1.000000" />
<sequence id="sequence_835" name="chr10:9686224-9686506" length="283" weight="1.000000" />
<sequence id="sequence_836" name="chr3:61789125-61789491" length="367" weight="1.000000" />
<sequence id="sequence_837" name="chr3:45564610-45564915" length="306" weight="1.000000" />
<sequence id="sequence_838" name="chr5:59518544-59519305" length="762" weight="1.000000" />
<sequence id="sequence_839" name="chr10:4562888-4563254" length="367" weight="1.000000" />
<sequence id="sequence_840" name="chr3:28857078-28861747" length="4670" weight="1.000000" />
<sequence id="sequence_841" name="chr4:64242933-64243307" length="375" weight="1.000000" />
<sequence id="sequence_842" name="chr2:65134139-65134714" length="576" weight="1.000000" />
<sequence id="sequence_843" name="chr4:57980833-57981210" length="378" weight="1.000000" />
<sequence id="sequence_844" name="chr9:54086101-54086478" length="378" weight="1.000000" />
<sequence id="sequence_845" name="chr3:61460952-61461253" length="302" weight="1.000000" />
<sequence id="sequence_846" name="chr1:2919777-2920073" length="297" weight="1.000000" />
<sequence id="sequence_847" name="chr10:54960360-54960649" length="290" weight="1.000000" />
<sequence id="sequence_848" name="chr1:1254407-1254905" length="499" weight="1.000000" />
<sequence id="sequence_849" name="chr3:38363948-38364619" length="672" weight="1.000000" />
<sequence id="sequence_850" name="chr4:1189843-1190388" length="546" weight="1.000000" />
<sequence id="sequence_851" name="chr6:54253617-54254023" length="407" weight="1.000000" />
<sequence id="sequence_852" name="chr3:71135588-71135934" length="347" weight="1.000000" />
<sequence id="sequence_853" name="chr3:38365022-38365329" length="308" weight="1.000000" />
<sequence id="sequence_854" name="chr9:59286193-59286502" length="310" weight="1.000000" />
<sequence id="sequence_855" name="chr5:6327378-6327642" length="265" weight="1.000000" />
<sequence id="sequence_856" name="chr8:45205109-45205379" length="271" weight="1.000000" />
<sequence id="sequence_857" name="chr5:7421722-7422072" length="351" weight="1.000000" />
<sequence id="sequence_858" name="chr9:1000490-1000930" length="441" weight="1.000000" />
<sequence id="sequence_859" name="chr4:9838638-9838899" length="262" weight="1.000000" />
<sequence id="sequence_860" name="chr5:71408083-71408341" length="259" weight="1.000000" />
<sequence id="sequence_861" name="chr3:5126478-5126738" length="261" weight="1.000000" />
<sequence id="sequence_862" name="chr3:61444200-61444460" length="261" weight="1.000000" />
<sequence id="sequence_863" name="chr3:65186308-65186555" length="248" weight="1.000000" />
<sequence id="sequence_864" name="chr1:63785101-63785420" length="320" weight="1.000000" />
<sequence id="sequence_865" name="chr3:54450720-54451028" length="309" weight="1.000000" />
<sequence id="sequence_866" name="chr3:65964347-65964657" length="311" weight="1.000000" />
<sequence id="sequence_867" name="chr3:69823975-69824244" length="270" weight="1.000000" />
<sequence id="sequence_868" name="chr3:38341687-38342276" length="590" weight="1.000000" />
<sequence id="sequence_869" name="chr1:2127413-2127726" length="314" weight="1.000000" />
<sequence id="sequence_870" name="chr2:71876268-71876601" length="334" weight="1.000000" />
<sequence id="sequence_871" name="chr4:11817920-11818401" length="482" weight="1.000000" />
<sequence id="sequence_872" name="chr6:1887825-1888146" length="322" weight="1.000000" />
<sequence id="sequence_873" name="chr2:41920292-41920632" length="341" weight="1.000000" />
<sequence id="sequence_874" name="chr10:6663885-6664194" length="310" weight="1.000000" />
<sequence id="sequence_875" name="chr8:59352732-59353091" length="360" weight="1.000000" />
<sequence id="sequence_876" name="chr4:62676435-62676687" length="253" weight="1.000000" />
<sequence id="sequence_877" name="chr1:27567128-27567445" length="318" weight="1.000000" />
<sequence id="sequence_878" name="chr2:1702315-1702577" length="263" weight="1.000000" />
<sequence id="sequence_879" name="chr9:5563931-5564211" length="281" weight="1.000000" />
<sequence id="sequence_880" name="chr10:54045686-54046075" length="390" weight="1.000000" />
<sequence id="sequence_881" name="chr2:67987817-67988348" length="532" weight="1.000000" />
<sequence id="sequence_882" name="chr6:52718236-52718482" length="247" weight="1.000000" />
<sequence id="sequence_883" name="chr3:28845293-28845654" length="362" weight="1.000000" />
<sequence id="sequence_884" name="chr5:70760155-70760579" length="425" weight="1.000000" />
<sequence id="sequence_885" name="chr7:63669738-63670169" length="432" weight="1.000000" />
<sequence id="sequence_886" name="chr2:9336621-9336916" length="296" weight="1.000000" />
<sequence id="sequence_887" name="chr2:6968122-6968427" length="306" weight="1.000000" />
<sequence id="sequence_888" name="chr4:55509400-55509650" length="251" weight="1.000000" />
<sequence id="sequence_889" name="chr7:61958115-61958401" length="287" weight="1.000000" />
<sequence id="sequence_890" name="chr10:1604452-1604776" length="325" weight="1.000000" />
<sequence id="sequence_891" name="chr7:61669550-61669797" length="248" weight="1.000000" />
<sequence id="sequence_892" name="chr4:55068374-55068719" length="346" weight="1.000000" />
<sequence id="sequence_893" name="chr4:2050623-2050892" length="270" weight="1.000000" />
<sequence id="sequence_894" name="chr9:47326664-47326927" length="264" weight="1.000000" />
<sequence id="sequence_895" name="chr9:55131920-55132233" length="314" weight="1.000000" />
<sequence id="sequence_896" name="chr2:69697783-69698072" length="290" weight="1.000000" />
<sequence id="sequence_897" name="chr3:13889708-13890184" length="477" weight="1.000000" />
<sequence id="sequence_898" name="chr6:48444260-48444517" length="258" weight="1.000000" />
<sequence id="sequence_899" name="chr4:65223579-65223863" length="285" weight="1.000000" />
<sequence id="sequence_900" name="chr3:66474900-66475153" length="254" weight="1.000000" />
<sequence id="sequence_901" name="chr4:15443789-15444052" length="264" weight="1.000000" />
<sequence id="sequence_902" name="chr5:5490051-5490504" length="454" weight="1.000000" />
<sequence id="sequence_903" name="chr9:389094-389438" length="345" weight="1.000000" />
<sequence id="sequence_904" name="chr6:33986829-33987157" length="329" weight="1.000000" />
<sequence id="sequence_905" name="chr8:58616196-58616484" length="289" weight="1.000000" />
<sequence id="sequence_906" name="chr2:41901252-41902202" length="951" weight="1.000000" />
<sequence id="sequence_907" name="chr9:100287-100617" length="331" weight="1.000000" />
<sequence id="sequence_908" name="chr2:72223297-72223724" length="428" weight="1.000000" />
<sequence id="sequence_909" name="chr1:2095700-2095954" length="255" weight="1.000000" />
<sequence id="sequence_910" name="chr9:58627995-58628341" length="347" weight="1.000000" />
<sequence id="sequence_911" name="chr6:6293288-6293988" length="701" weight="1.000000" />
<sequence id="sequence_912" name="chr3:9780742-9781001" length="260" weight="1.000000" />
<sequence id="sequence_913" name="chr2:27885937-27886200" length="264" weight="1.000000" />
<sequence id="sequence_914" name="chr3:38377027-38377818" length="792" weight="1.000000" />
<sequence id="sequence_915" name="chr2:63020140-63020389" length="250" weight="1.000000" />
<sequence id="sequence_916" name="chr3:5620208-5620474" length="267" weight="1.000000" />
<sequence id="sequence_917" name="chr10:60458454-60458815" length="362" weight="1.000000" />
<sequence id="sequence_918" name="chr6:49941467-49941717" length="251" weight="1.000000" />
<sequence id="sequence_919" name="chr10:8291386-8291699" length="314" weight="1.000000" />
<sequence id="sequence_920" name="chr9:14677016-14677337" length="322" weight="1.000000" />
<sequence id="sequence_921" name="chr2:73439732-73439982" length="251" weight="1.000000" />
<sequence id="sequence_922" name="chr10:60572372-60572683" length="312" weight="1.000000" />
<sequence id="sequence_923" name="chr7:1983516-1983784" length="269" weight="1.000000" />
<sequence id="sequence_924" name="chr3:54403304-54403591" length="288" weight="1.000000" />
<sequence id="sequence_925" name="chr1:64008607-64008927" length="321" weight="1.000000" />
<sequence id="sequence_926" name="chr4:46539313-46539641" length="329" weight="1.000000" />
<sequence id="sequence_927" name="chr3:28832041-28833760" length="1720" weight="1.000000" />
<sequence id="sequence_928" name="chr4:661038-661290" length="253" weight="1.000000" />
<sequence id="sequence_929" name="chr7:19482929-19483411" length="483" weight="1.000000" />
<sequence id="sequence_930" name="chr4:53294385-53294654" length="270" weight="1.000000" />
<sequence id="sequence_931" name="chr1:10961381-10961631" length="251" weight="1.000000" />
<sequence id="sequence_932" name="chr2:1087789-1088100" length="312" weight="1.000000" />
<sequence id="sequence_933" name="chr6:53361166-53361451" length="286" weight="1.000000" />
<sequence id="sequence_934" name="chr2:73169847-73170191" length="345" weight="1.000000" />
<sequence id="sequence_935" name="chr9:51408820-51409136" length="317" weight="1.000000" />
<sequence id="sequence_936" name="chr1:79833028-79833329" length="302" weight="1.000000" />
<sequence id="sequence_937" name="chr10:8286119-8286388" length="270" weight="1.000000" />
<sequence id="sequence_938" name="chr7:513925-514738" length="814" weight="1.000000" />
<sequence id="sequence_939" name="chr9:50677239-50677616" length="378" weight="1.000000" />
<sequence id="sequence_940" name="chr4:61771001-61771369" length="369" weight="1.000000" />
<sequence id="sequence_941" name="chr2:690175-690435" length="261" weight="1.000000" />
<sequence id="sequence_942" name="chr7:12657165-12657560" length="396" weight="1.000000" />
<sequence id="sequence_943" name="chr8:377106-377532" length="427" weight="1.000000" />
<sequence id="sequence_944" name="chr4:3926617-3926870" length="254" weight="1.000000" />
<sequence id="sequence_945" name="chr7:2030179-2030446" length="268" weight="1.000000" />
<sequence id="sequence_946" name="chr8:52587382-52587754" length="373" weight="1.000000" />
<sequence id="sequence_947" name="chr3:10638884-10639176" length="293" weight="1.000000" />
<sequence id="sequence_948" name="chr7:43545867-43546462" length="596" weight="1.000000" />
<sequence id="sequence_949" name="chr9:52545136-52545412" length="277" weight="1.000000" />
<sequence id="sequence_950" name="chr8:6373758-6374058" length="301" weight="1.000000" />
<sequence id="sequence_951" name="chr4:9853296-9853552" length="257" weight="1.000000" />
<sequence id="sequence_952" name="chr9:10539862-10540151" length="290" weight="1.000000" />
<sequence id="sequence_953" name="chr9:10410855-10411313" length="459" weight="1.000000" />
<sequence id="sequence_954" name="chr3:9997212-9997577" length="366" weight="1.000000" />
<sequence id="sequence_955" name="chr7:60600555-60600874" length="320" weight="1.000000" />
<sequence id="sequence_956" name="chr1:15807212-15807649" length="438" weight="1.000000" />
<sequence id="sequence_957" name="chr4:66512976-66513225" length="250" weight="1.000000" />
<sequence id="sequence_958" name="chr4:6492369-6492982" length="614" weight="1.000000" />
<sequence id="sequence_959" name="chr3:59945339-59945631" length="293" weight="1.000000" />
<sequence id="sequence_960" name="chr6:3632526-3632812" length="287" weight="1.000000" />
<sequence id="sequence_961" name="chr3:59357582-59357972" length="391" weight="1.000000" />
<sequence id="sequence_962" name="chr10:54673918-54674439" length="522" weight="1.000000" />
<sequence id="sequence_963" name="chr3:38366731-38367731" length="1001" weight="1.000000" />
<sequence id="sequence_964" name="chr9:54574369-54574688" length="320" weight="1.000000" />
<sequence id="sequence_965" name="chr1:65088768-65089082" length="315" weight="1.000000" />
<sequence id="sequence_966" name="chr4:63087406-63087652" length="247" weight="1.000000" />
<sequence id="sequence_967" name="chr3:73382752-73383061" length="310" weight="1.000000" />
<sequence id="sequence_968" name="chr5:7546886-7547172" length="287" weight="1.000000" />
<sequence id="sequence_969" name="chr8:3635078-3635467" length="390" weight="1.000000" />
<sequence id="sequence_970" name="chr3:20562257-20562587" length="331" weight="1.000000" />
<sequence id="sequence_971" name="chr4:2909486-2909795" length="310" weight="1.000000" />
<sequence id="sequence_972" name="chr9:6873610-6873874" length="265" weight="1.000000" />
<sequence id="sequence_973" name="chr3:63098976-63099362" length="387" weight="1.000000" />
<sequence id="sequence_974" name="chr6:52868639-52868955" length="317" weight="1.000000" />
<sequence id="sequence_975" name="chr1:76613571-76613839" length="269" weight="1.000000" />
<sequence id="sequence_976" name="chr4:56820978-56821595" length="618" weight="1.000000" />
<sequence id="sequence_977" name="chr1:60702657-60703138" length="482" weight="1.000000" />
<sequence id="sequence_978" name="chr1:7668623-7668966" length="344" weight="1.000000" />
<sequence id="sequence_979" name="chr8:7332274-7332622" length="349" weight="1.000000" />
<sequence id="sequence_980" name="chr9:52231941-52232200" length="260" weight="1.000000" />
<sequence id="sequence_981" name="chr1:77447900-77448635" length="736" weight="1.000000" />
<sequence id="sequence_982" name="chr4:7865458-7865944" length="487" weight="1.000000" />
<sequence id="sequence_983" name="chr5:15232865-15233114" length="250" weight="1.000000" />
<sequence id="sequence_984" name="chr9:5854724-5855195" length="472" weight="1.000000" />
<sequence id="sequence_985" name="chr2:18760984-18761420" length="437" weight="1.000000" />
<sequence id="sequence_986" name="chr4:4582726-4583029" length="304" weight="1.000000" />
<sequence id="sequence_987" name="chr9:57550444-57550694" length="251" weight="1.000000" />
<sequence id="sequence_988" name="chr8:54831609-54831881" length="273" weight="1.000000" />
<sequence id="sequence_989" name="chr3:51663642-51663899" length="258" weight="1.000000" />
<sequence id="sequence_990" name="chr2:72173142-72173481" length="340" weight="1.000000" />
<sequence id="sequence_991" name="chr10:57300753-57301074" length="322" weight="1.000000" />
<sequence id="sequence_992" name="chr10:54429308-54429648" length="341" weight="1.000000" />
<sequence id="sequence_993" name="chr6:47966538-47966794" length="257" weight="1.000000" />
<sequence id="sequence_994" name="chr6:60337648-60337906" length="259" weight="1.000000" />
<sequence id="sequence_995" name="chr5:61379973-61380293" length="321" weight="1.000000" />
<sequence id="sequence_996" name="chr2:63953894-63954480" length="587" weight="1.000000" />
<sequence id="sequence_997" name="chr4:66393953-66394297" length="345" weight="1.000000" />
<sequence id="sequence_998" name="chr8:12690749-12691178" length="430" weight="1.000000" />
<sequence id="sequence_999" name="chr8:7809704-7809965" length="262" weight="1.000000" />
<sequence id="sequence_1000" name="chr4:2075051-2075339" length="289" weight="1.000000" />
<sequence id="sequence_1001" name="chr3:50036486-50036852" length="367" weight="1.000000" />
<sequence id="sequence_1002" name="chr3:18207218-18207551" length="334" weight="1.000000" />
<sequence id="sequence_1003" name="chr3:4153074-4153378" length="305" weight="1.000000" />
<sequence id="sequence_1004" name="chr3:38346909-38347279" length="371" weight="1.000000" />
<sequence id="sequence_1005" name="chr5:69998135-69998383" length="249" weight="1.000000" />
<sequence id="sequence_1006" name="chr2:69966846-69967744" length="899" weight="1.000000" />
<sequence id="sequence_1007" name="chr7:55199703-55200098" length="396" weight="1.000000" />
<sequence id="sequence_1008" name="chr10:12937782-12938053" length="272" weight="1.000000" />
<sequence id="sequence_1009" name="chr3:59611789-59612036" length="248" weight="1.000000" />
<sequence id="sequence_1010" name="chr3:42473568-42473899" length="332" weight="1.000000" />
<sequence id="sequence_1011" name="chr8:61351662-61352505" length="844" weight="1.000000" />
<sequence id="sequence_1012" name="chr2:61937242-61937518" length="277" weight="1.000000" />
<sequence id="sequence_1013" name="chr9:2798444-2798717" length="274" weight="1.000000" />
<sequence id="sequence_1014" name="chr2:70301407-70301686" length="280" weight="1.000000" />
<sequence id="sequence_1015" name="chr4:5799542-5799881" length="340" weight="1.000000" />
<sequence id="sequence_1016" name="chr9:30779537-30780064" length="528" weight="1.000000" />
<sequence id="sequence_1017" name="chr10:45944926-45945173" length="248" weight="1.000000" />
<sequence id="sequence_1018" name="chr7:5784858-5785164" length="307" weight="1.000000" />
<sequence id="sequence_1019" name="chr10:56853663-56854067" length="405" weight="1.000000" />
<sequence id="sequence_1020" name="chr6:50232915-50233195" length="281" weight="1.000000" />
<sequence id="sequence_1021" name="chr2:60373803-60374117" length="315" weight="1.000000" />
<sequence id="sequence_1022" name="chr3:64867429-64868019" length="591" weight="1.000000" />
<sequence id="sequence_1023" name="chr9:53689580-53689876" length="297" weight="1.000000" />
<sequence id="sequence_1024" name="chr1:9028467-9028744" length="278" weight="1.000000" />
<sequence id="sequence_1025" name="chr1:74656150-74656415" length="266" weight="1.000000" />
<sequence id="sequence_1026" name="chr9:56695816-56696161" length="346" weight="1.000000" />
<sequence id="sequence_1027" name="chr10:57569194-57569449" length="256" weight="1.000000" />
<sequence id="sequence_1028" name="chr4:66596170-66596573" length="404" weight="1.000000" />
<sequence id="sequence_1029" name="chr5:60717251-60717608" length="358" weight="1.000000" />
<sequence id="sequence_1030" name="chr4:1670521-1670837" length="317" weight="1.000000" />
<sequence id="sequence_1031" name="chr4:51192771-51193166" length="396" weight="1.000000" />
<sequence id="sequence_1032" name="chr8:2497009-2497361" length="353" weight="1.000000" />
<sequence id="sequence_1033" name="chr2:53201476-53202192" length="717" weight="1.000000" />
<sequence id="sequence_1034" name="chr2:58865459-58865715" length="257" weight="1.000000" />
<sequence id="sequence_1035" name="chr7:61124513-61124959" length="447" weight="1.000000" />
<sequence id="sequence_1036" name="chr2:70204334-70204614" length="281" weight="1.000000" />
<sequence id="sequence_1037" name="chr1:50707952-50708220" length="269" weight="1.000000" />
<sequence id="sequence_1038" name="chr1:17391334-17391632" length="299" weight="1.000000" />
<sequence id="sequence_1039" name="chr1:76837731-76838094" length="364" weight="1.000000" />
<sequence id="sequence_1040" name="chr3:71794878-71795148" length="271" weight="1.000000" />
<sequence id="sequence_1041" name="chr6:4173505-4173982" length="478" weight="1.000000" />
<sequence id="sequence_1042" name="chr2:12733379-12733720" length="342" weight="1.000000" />
<sequence id="sequence_1043" name="chr9:1792499-1792839" length="341" weight="1.000000" />
<sequence id="sequence_1044" name="chr9:46334428-46335060" length="633" weight="1.000000" />
<sequence id="sequence_1045" name="chr8:61143682-61144141" length="460" weight="1.000000" />
<sequence id="sequence_1046" name="chr2:65510766-65511038" length="273" weight="1.000000" />
<sequence id="sequence_1047" name="chr8:45203497-45203809" length="313" weight="1.000000" />
<sequence id="sequence_1048" name="chr1:21478949-21479254" length="306" weight="1.000000" />
<sequence id="sequence_1049" name="chr5:63890072-63890374" length="303" weight="1.000000" />
<sequence id="sequence_1050" name="chr4:62248750-62249011" length="262" weight="1.000000" />
<sequence id="sequence_1051" name="chr5:69980102-69980356" length="255" weight="1.000000" />
<sequence id="sequence_1052" name="chr2:13751608-13751904" length="297" weight="1.000000" />
<sequence id="sequence_1053" name="chr3:64641451-64641743" length="293" weight="1.000000" />
<sequence id="sequence_1054" name="chr2:45391035-45391635" length="601" weight="1.000000" />
<sequence id="sequence_1055" name="chr3:9317495-9317777" length="283" weight="1.000000" />
<sequence id="sequence_1056" name="chr7:19523643-19524108" length="466" weight="1.000000" />
<sequence id="sequence_1057" name="chr3:4869287-4869562" length="276" weight="1.000000" />
<sequence id="sequence_1058" name="chr4:1540783-1541056" length="274" weight="1.000000" />
<sequence id="sequence_1059" name="chr7:11452671-11452926" length="256" weight="1.000000" />
<sequence id="sequence_1060" name="chr9:55121563-55121867" length="305" weight="1.000000" />
<sequence id="sequence_1061" name="chr10:4304109-4304374" length="266" weight="1.000000" />
<sequence id="sequence_1062" name="chr4:5518451-5518945" length="495" weight="1.000000" />
<sequence id="sequence_1063" name="chr9:58011185-58011502" length="318" weight="1.000000" />
<sequence id="sequence_1064" name="chr1:14704025-14704313" length="289" weight="1.000000" />
<sequence id="sequence_1065" name="chr4:13289342-13289926" length="585" weight="1.000000" />
<sequence id="sequence_1066" name="chr10:3482182-3482483" length="302" weight="1.000000" />
<sequence id="sequence_1067" name="chr2:1154070-1154394" length="325" weight="1.000000" />
<sequence id="sequence_1068" name="chr4:9643174-9643447" length="274" weight="1.000000" />
<sequence id="sequence_1069" name="chr3:440517-440771" length="255" weight="1.000000" />
<sequence id="sequence_1070" name="chr1:12427270-12427550" length="281" weight="1.000000" />
<sequence id="sequence_1071" name="chr2:6996959-6997225" length="267" weight="1.000000" />
<sequence id="sequence_1072" name="chr1:13944263-13944790" length="528" weight="1.000000" />
<sequence id="sequence_1073" name="chr2:54075432-54075700" length="269" weight="1.000000" />
<sequence id="sequence_1074" name="chr8:23726681-23727069" length="389" weight="1.000000" />
<sequence id="sequence_1075" name="chr1:7855634-7856137" length="504" weight="1.000000" />
<sequence id="sequence_1076" name="chr5:14320148-14320857" length="710" weight="1.000000" />
<sequence id="sequence_1077" name="chr6:48793324-48793614" length="291" weight="1.000000" />
<sequence id="sequence_1078" name="chr7:3810998-3811384" length="387" weight="1.000000" />
<sequence id="sequence_1079" name="chr7:10967851-10968101" length="251" weight="1.000000" />
<sequence id="sequence_1080" name="chr10:267141-267409" length="269" weight="1.000000" />
<sequence id="sequence_1081" name="chr4:64508119-64508490" length="372" weight="1.000000" />
<sequence id="sequence_1082" name="chr1:76833334-76833584" length="251" weight="1.000000" />
<sequence id="sequence_1083" name="chr4:50674561-50674813" length="253" weight="1.000000" />
<sequence id="sequence_1084" name="chr10:43952289-43952572" length="284" weight="1.000000" />
<sequence id="sequence_1085" name="chr5:1445878-1446337" length="460" weight="1.000000" />
<sequence id="sequence_1086" name="chr10:55204903-55205219" length="317" weight="1.000000" />
<sequence id="sequence_1087" name="chr2:12590821-12591090" length="270" weight="1.000000" />
<sequence id="sequence_1088" name="chr2:74209149-74209395" length="247" weight="1.000000" />
<sequence id="sequence_1089" name="chr3:62903661-62903963" length="303" weight="1.000000" />
<sequence id="sequence_1090" name="chr3:64074288-64074869" length="582" weight="1.000000" />
<sequence id="sequence_1091" name="chr5:18731185-18731871" length="687" weight="1.000000" />
<sequence id="sequence_1092" name="chr9:11566082-11566331" length="250" weight="1.000000" />
<sequence id="sequence_1093" name="chr10:42375606-42375852" length="247" weight="1.000000" />
<sequence id="sequence_1094" name="chr1:69481901-69482156" length="256" weight="1.000000" />
<sequence id="sequence_1095" name="chr10:54276708-54276988" length="281" weight="1.000000" />
<sequence id="sequence_1096" name="chr9:55117677-55118009" length="333" weight="1.000000" />
<sequence id="sequence_1097" name="chr3:72022728-72023223" length="496" weight="1.000000" />
<sequence id="sequence_1098" name="chr9:51971171-51971563" length="393" weight="1.000000" />
<sequence id="sequence_1099" name="chr1:14297028-14297683" length="656" weight="1.000000" />
<sequence id="sequence_1100" name="chr2:73479822-73480246" length="425" weight="1.000000" />
<sequence id="sequence_1101" name="chr1:10606243-10606507" length="265" weight="1.000000" />
<sequence id="sequence_1102" name="chr4:54227357-54227636" length="280" weight="1.000000" />
<sequence id="sequence_1103" name="chr1:6189358-6189642" length="285" weight="1.000000" />
<sequence id="sequence_1104" name="chr2:66114905-66115151" length="247" weight="1.000000" />
<sequence id="sequence_1105" name="chr8:57332679-57332987" length="309" weight="1.000000" />
<letter_frequencies>
<alphabet_array>
<value letter_id="A">0.282</value>
<value letter_id="C">0.218</value>
<value letter_id="G">0.218</value>
<value letter_id="T">0.282</value>
</alphabet_array>
</letter_frequencies>
</training_set>
<model>
<command_line>meme -o scl3_3000up_1000down.txt.fasta.min6max50.meme_out -objfun de -test mhg -neg /grid/ware/data/gladman/Reference/sorghum/v3_genome/rsat_files/Sbv3_upstream_3kb_from_tss_to_1kb_downstream.fasta -brief 10000 -dna -revcomp -mod anr -evt 0.00001 -nmotifs 30 -minw 6 -maxw 50 scl3_3000up_1000down.txt.fasta -mpi </command_line>
<host>bamhead2</host>
<type>anr</type>
<nmotifs>30</nmotifs>
<evalue_threshold>1e-05</evalue_threshold>
<object_function>Differential Enrichment mHG</object_function>
<spfun>log likelihood ratio (LLR)</spfun>
<min_width>6</min_width>
<max_width>50</max_width>
<substring>yes</substring>
<minsites>2</minsites>
<maxsites>5530</maxsites>
<wnsites>0.8</wnsites>
<spmap>uni</spmap>
<spfuzz>0.5</spfuzz>
<prior>dirichlet</prior>
<beta>0.01</beta>
<maxiter>50</maxiter>
<distance>1e-05</distance>
<num_positions>408698</num_positions>
<seed>0</seed>
<hsfrac>0.5</hsfrac>
<searchsize>100000</searchsize>
<maxsize>0</maxsize>
<norand>no</norand>
<strands>both</strands>
<brief>10000</brief>
<psp_file></psp_file>
<priors_file></priors_file>
<reason_for_stopping>Stopped because motif E-value > 1.00e-05.</reason_for_stopping>
<background_frequencies source="--sequences--" order="0">
<alphabet_array>
<value letter_id="A">0.282</value>
<value letter_id="C">0.218</value>
<value letter_id="G">0.218</value>
<value letter_id="T">0.282</value>
</alphabet_array>
</background_frequencies>
</model>
<motifs>
<motif id="motif_1" name="TKCTTC" alt="MEME-1" width="6" sites="2698" ic="8.7" re="8.5" llr="15853" p_value="1.3e-058" e_value="1.3e-058" bayes_threshold="6.57099" elapsed_time="621.632948">
<scores>
<alphabet_matrix>
<alphabet_array>
<value letter_id="A">-1804</value>
<value letter_id="C">-1804</value>
<value letter_id="G">-1804</value>
<value letter_id="T">183</value>
</alphabet_array>
<alphabet_array>
<value letter_id="A">-1804</value>
<value letter_id="C">-1804</value>
<value letter_id="G">76</value>
<value letter_id="T">116</value>
</alphabet_array>
<alphabet_array>
<value letter_id="A">-1804</value>
<value letter_id="C">175</value>
<value letter_id="G">-1804</value>
<value letter_id="T">-9</value>
</alphabet_array>
<alphabet_array>
<value letter_id="A">-1804</value>
<value letter_id="C">-1804</value>
<value letter_id="G">-1804</value>
<value letter_id="T">183</value>
</alphabet_array>
<alphabet_array>
<value letter_id="A">-1804</value>
<value letter_id="C">-1804</value>
<value letter_id="G">8</value>
<value letter_id="T">145</value>
</alphabet_array>
<alphabet_array>
<value letter_id="A">-1804</value>
<value letter_id="C">181</value>
<value letter_id="G">10</value>
<value letter_id="T">-1804</value>
</alphabet_array>
</alphabet_matrix>
</scores>
<probabilities>
<alphabet_matrix>
<alphabet_array>
<value letter_id="A">0.000000</value>
<value letter_id="C">0.000000</value>
<value letter_id="G">0.000000</value>
<value letter_id="T">1.000000</value>
</alphabet_array>
<alphabet_array>
<value letter_id="A">0.000000</value>
<value letter_id="C">0.000000</value>
<value letter_id="G">0.371016</value>
<value letter_id="T">0.628984</value>
</alphabet_array>
<alphabet_array>
<value letter_id="A">0.000000</value>
<value letter_id="C">0.735730</value>
<value letter_id="G">0.000000</value>
<value letter_id="T">0.264270</value>
</alphabet_array>
<alphabet_array>
<value letter_id="A">0.000000</value>
<value letter_id="C">0.000000</value>
<value letter_id="G">0.000000</value>
<value letter_id="T">1.000000</value>
</alphabet_array>
<alphabet_array>
<value letter_id="A">0.000000</value>
<value letter_id="C">0.000000</value>
<value letter_id="G">0.230541</value>
<value letter_id="T">0.769459</value>
</alphabet_array>
<alphabet_array>
<value letter_id="A">0.000000</value>
<value letter_id="C">0.765382</value>
<value letter_id="G">0.234618</value>
<value letter_id="T">0.000000</value>
</alphabet_array>
</alphabet_matrix>
</probabilities>
<regular_expression>
T[TG][CT]T[TG][CG]
</regular_expression>
<contributing_sites>
<contributing_site sequence_id="sequence_1098" position="345" strand="plus" pvalue="3.01e-04" >
<left_flank>ATTCACAACT</left_flank>
<site>
<letter_ref letter_id="T"/>
<letter_ref letter_id="T"/>
<letter_ref letter_id="C"/>
<letter_ref letter_id="T"/>
<letter_ref letter_id="T"/>
<letter_ref letter_id="C"/>
</site>
<right_flank>CATTCTACTA</right_flank>
</contributing_site>
<contributing_site sequence_id="sequence_1097" position="27" strand="plus" pvalue="3.01e-04" >
<left_flank>AATACCCTTT</left_flank>
<site>
<letter_ref letter_id="T"/>
<letter_ref letter_id="T"/>
<letter_ref letter_id="C"/>
<letter_ref letter_id="T"/>
<letter_ref letter_id="T"/>
<letter_ref letter_id="C"/>
</site>
<right_flank>TGAAGACAAG</right_flank>
</contributing_site>
<contributing_site sequence_id="sequence_1095" position="247" strand="minus" pvalue="3.01e-04" >
<left_flank>GCTTGATTTG</left_flank>
<site>
<letter_ref letter_id="T"/>
<letter_ref letter_id="T"/>
<letter_ref letter_id="C"/>
<letter_ref letter_id="T"/>
<letter_ref letter_id="T"/>
<letter_ref letter_id="C"/>
</site>
<right_flank>AACATTAATA</right_flank>
</contributing_site>
<contributing_site sequence_id="sequence_1091" position="651" strand="plus" pvalue="3.01e-04" >
<left_flank>CTCGTATCTT</left_flank>
<site>
<letter_ref letter_id="T"/>
<letter_ref letter_id="T"/>
<letter_ref letter_id="C"/>
<letter_ref letter_id="T"/>
<letter_ref letter_id="T"/>
<letter_ref letter_id="C"/>
</site>
<right_flank>TCTTTTTTTA</right_flank>
</contributing_site>
<contributing_site sequence_id="sequence_1080" position="223" strand="minus" pvalue="3.01e-04" >
<left_flank>TGCTGTGACA</left_flank>
<site>
<letter_ref letter_id="T"/>
<letter_ref letter_id="T"/>
<letter_ref letter_id="C"/>
<letter_ref letter_id="T"/>
<letter_ref letter_id="T"/>
<letter_ref letter_id="C"/>
</site>
<right_flank>TTGGGATCTG</right_flank>
</contributing_site>
<contributing_site sequence_id="sequence_1078" position="74" strand="plus" pvalue="3.01e-04" >
<left_flank>AATCGGTTTG</left_flank>
<site>
<letter_ref letter_id="T"/>
<letter_ref letter_id="T"/>
<letter_ref letter_id="C"/>
<letter_ref letter_id="T"/>
<letter_ref letter_id="T"/>
<letter_ref letter_id="C"/>
</site>
<right_flank>CTTTTGATGT</right_flank>
</contributing_site>
<contributing_site sequence_id="sequence_1077" position="98" strand="minus" pvalue="3.01e-04" >
<left_flank>AACATTAGCT</left_flank>
<site>
<letter_ref letter_id="T"/>
<letter_ref letter_id="T"/>
<letter_ref letter_id="C"/>
<letter_ref letter_id="T"/>
<letter_ref letter_id="T"/>
<letter_ref letter_id="C"/>
</site>
<right_flank>TTGTCCTTCT</right_flank>
</contributing_site>
<contributing_site sequence_id="sequence_1077" position="39" strand="minus" pvalue="3.01e-04" >
<left_flank>ACTTCACAGG</left_flank>
<site>
<letter_ref letter_id="T"/>
<letter_ref letter_id="T"/>
<letter_ref letter_id="C"/>
<letter_ref letter_id="T"/>
<letter_ref letter_id="T"/>
<letter_ref letter_id="C"/>
</site>
<right_flank>ATCAGCCATC</right_flank>
</contributing_site>
<contributing_site sequence_id="sequence_1075" position="446" strand="minus" pvalue="3.01e-04" >
<left_flank>CACGGGCTTC</left_flank>
<site>
<letter_ref letter_id="T"/>
<letter_ref letter_id="T"/>
<letter_ref letter_id="C"/>
<letter_ref letter_id="T"/>
<letter_ref letter_id="T"/>
<letter_ref letter_id="C"/>
</site>
<right_flank>GTGGACTCGA</right_flank>
</contributing_site>
<contributing_site sequence_id="sequence_1072" position="276" strand="plus" pvalue="3.01e-04" >
<left_flank>GCAAATCATT</left_flank>
<site>
<letter_ref letter_id="T"/>
<letter_ref letter_id="T"/>
<letter_ref letter_id="C"/>
<letter_ref letter_id="T"/>
<letter_ref letter_id="T"/>
<letter_ref letter_id="C"/>
</site>
<right_flank>CACAAGTATA</right_flank>
</contributing_site>
<contributing_site sequence_id="sequence_1072" position="179" strand="minus" pvalue="3.01e-04" >
<left_flank>GAAGTCTGTT</left_flank>
<site>
<letter_ref letter_id="T"/>
<letter_ref letter_id="T"/>
<letter_ref letter_id="C"/>
<letter_ref letter_id="T"/>
<letter_ref letter_id="T"/>
<letter_ref letter_id="C"/>
</site>
<right_flank>ACAGGACATC</right_flank>
</contributing_site>
<contributing_site sequence_id="sequence_1064" position="258" strand="plus" pvalue="3.01e-04" >
<left_flank>CCTTCTTTTG</left_flank>
<site>
<letter_ref letter_id="T"/>
<letter_ref letter_id="T"/>
<letter_ref letter_id="C"/>
<letter_ref letter_id="T"/>
<letter_ref letter_id="T"/>
<letter_ref letter_id="C"/>
</site>
<right_flank>ATTCTCTCTT</right_flank>
</contributing_site>
<contributing_site sequence_id="sequence_1064" position="117" strand="plus" pvalue="3.01e-04" >
<left_flank>AGTCAACATC</left_flank>
<site>
<letter_ref letter_id="T"/>
<letter_ref letter_id="T"/>
<letter_ref letter_id="C"/>
<letter_ref letter_id="T"/>
<letter_ref letter_id="T"/>
<letter_ref letter_id="C"/>
</site>
<right_flank>CCTTTCTAGA</right_flank>
</contributing_site>
<contributing_site sequence_id="sequence_1061" position="256" strand="minus" pvalue="3.01e-04" >
<left_flank>CTGC</left_flank>
<site>
<letter_ref letter_id="T"/>
<letter_ref letter_id="T"/>
<letter_ref letter_id="C"/>
<letter_ref letter_id="T"/>
<letter_ref letter_id="T"/>
<letter_ref letter_id="C"/>
</site>
<right_flank>TGCTACTCTT</right_flank>
</contributing_site>
<contributing_site sequence_id="sequence_1060" position="83" strand="minus" pvalue="3.01e-04" >
<left_flank>TTTGCACTGT</left_flank>
<site>
<letter_ref letter_id="T"/>
<letter_ref letter_id="T"/>
<letter_ref letter_id="C"/>
<letter_ref letter_id="T"/>
<letter_ref letter_id="T"/>
<letter_ref letter_id="C"/>
</site>
<right_flank>ATTAGGTAGT</right_flank>
</contributing_site>
<contributing_site sequence_id="sequence_1057" position="28" strand="minus" pvalue="3.01e-04" >
<left_flank>TCAGAGGTAG</left_flank>
<site>
<letter_ref letter_id="T"/>
<letter_ref letter_id="T"/>
<letter_ref letter_id="C"/>
<letter_ref letter_id="T"/>
<letter_ref letter_id="T"/>
<letter_ref letter_id="C"/>
</site>
<right_flank>TGTTTTCTGC</right_flank>
</contributing_site>
<contributing_site sequence_id="sequence_1053" position="67" strand="minus" pvalue="3.01e-04" >
<left_flank>GTCATATCAT</left_flank>
<site>
<letter_ref letter_id="T"/>
<letter_ref letter_id="T"/>
<letter_ref letter_id="C"/>
<letter_ref letter_id="T"/>
<letter_ref letter_id="T"/>
<letter_ref letter_id="C"/>
</site>
<right_flank>AATCAGTAAG</right_flank>
</contributing_site>
<contributing_site sequence_id="sequence_1051" position="159" strand="minus" pvalue="3.01e-04" >
<left_flank>ATCGCGCGAG</left_flank>
<site>
<letter_ref letter_id="T"/>
<letter_ref letter_id="T"/>
<letter_ref letter_id="C"/>
<letter_ref letter_id="T"/>
<letter_ref letter_id="T"/>
<letter_ref letter_id="C"/>
</site>
<right_flank>CGCAAGCCGC</right_flank>
</contributing_site>
<contributing_site sequence_id="sequence_1049" position="17" strand="minus" pvalue="3.01e-04" >
<left_flank>CTGCAAAGCC</left_flank>
<site>
<letter_ref letter_id="T"/>
<letter_ref letter_id="T"/>
<letter_ref letter_id="C"/>
<letter_ref letter_id="T"/>
<letter_ref letter_id="T"/>
<letter_ref letter_id="C"/>
</site>
<right_flank>TGCAGGTGGG</right_flank>
</contributing_site>
<contributing_site sequence_id="sequence_1048" position="208" strand="minus" pvalue="3.01e-04" >
<left_flank>CTGAGGAGGA</left_flank>
<site>
<letter_ref letter_id="T"/>
<letter_ref letter_id="T"/>
<letter_ref letter_id="C"/>
<letter_ref letter_id="T"/>
<letter_ref letter_id="T"/>
<letter_ref letter_id="C"/>
</site>
<right_flank>AGATTCTGAA</right_flank>
</contributing_site>
<contributing_site sequence_id="sequence_1048" position="130" strand="minus" pvalue="3.01e-04" >
<left_flank>GCTCTGAGGA</left_flank>
<site>
<letter_ref letter_id="T"/>
<letter_ref letter_id="T"/>
<letter_ref letter_id="C"/>
<letter_ref letter_id="T"/>
<letter_ref letter_id="T"/>
<letter_ref letter_id="C"/>
</site>
<right_flank>GGATTCTGAA</right_flank>
</contributing_site>
<contributing_site sequence_id="sequence_1048" position="43" strand="minus" pvalue="3.01e-04" >
<left_flank>CTGAGGAGGA</left_flank>
<site>
<letter_ref letter_id="T"/>
<letter_ref letter_id="T"/>
<letter_ref letter_id="C"/>
<letter_ref letter_id="T"/>
<letter_ref letter_id="T"/>
<letter_ref letter_id="C"/>
</site>
<right_flank>AGATTCTGAA</right_flank>
</contributing_site>
<contributing_site sequence_id="sequence_1048" position="10" strand="minus" pvalue="3.01e-04" >
<left_flank>TGCTATCTTG</left_flank>
<site>
<letter_ref letter_id="T"/>
<letter_ref letter_id="T"/>
<letter_ref letter_id="C"/>
<letter_ref letter_id="T"/>
<letter_ref letter_id="T"/>
<letter_ref letter_id="C"/>
</site>
<right_flank>TCTTTTGGCT</right_flank>
</contributing_site>
<contributing_site sequence_id="sequence_1047" position="120" strand="minus" pvalue="3.01e-04" >
<left_flank>CTGTCATCTT</left_flank>
<site>
<letter_ref letter_id="T"/>
<letter_ref letter_id="T"/>
<letter_ref letter_id="C"/>
<letter_ref letter_id="T"/>
<letter_ref letter_id="T"/>
<letter_ref letter_id="C"/>
</site>
<right_flank>GTCTTGAAGA</right_flank>
</contributing_site>
<contributing_site sequence_id="sequence_1047" position="66" strand="plus" pvalue="3.01e-04" >
<left_flank>TTGTACAGGG</left_flank>
<site>
<letter_ref letter_id="T"/>
<letter_ref letter_id="T"/>
<letter_ref letter_id="C"/>
<letter_ref letter_id="T"/>
<letter_ref letter_id="T"/>
<letter_ref letter_id="C"/>
</site>
<right_flank>CTCTTTTTTC</right_flank>
</contributing_site>
<contributing_site sequence_id="sequence_1046" position="45" strand="plus" pvalue="3.01e-04" >
<left_flank>GTGTTTTAGT</left_flank>
<site>
<letter_ref letter_id="T"/>
<letter_ref letter_id="T"/>
<letter_ref letter_id="C"/>
<letter_ref letter_id="T"/>
<letter_ref letter_id="T"/>
<letter_ref letter_id="C"/>
</site>
<right_flank>CTGTGCAAGC</right_flank>
</contributing_site>
<contributing_site sequence_id="sequence_1037" position="211" strand="plus" pvalue="3.01e-04" >
<left_flank>GACGAAGGTC</left_flank>
<site>
<letter_ref letter_id="T"/>
<letter_ref letter_id="T"/>
<letter_ref letter_id="C"/>
<letter_ref letter_id="T"/>
<letter_ref letter_id="T"/>
<letter_ref letter_id="C"/>
</site>
<right_flank>GTCTTGTCGT</right_flank>
</contributing_site>
<contributing_site sequence_id="sequence_1037" position="132" strand="minus" pvalue="3.01e-04" >
<left_flank>CTGCTACCAT</left_flank>
<site>
<letter_ref letter_id="T"/>
<letter_ref letter_id="T"/>
<letter_ref letter_id="C"/>
<letter_ref letter_id="T"/>
<letter_ref letter_id="T"/>
<letter_ref letter_id="C"/>
</site>
<right_flank>AAGAAGCACC</right_flank>
</contributing_site>
<contributing_site sequence_id="sequence_1035" position="40" strand="plus" pvalue="3.01e-04" >
<left_flank>CCTTCCTATC</left_flank>
<site>
<letter_ref letter_id="T"/>
<letter_ref letter_id="T"/>
<letter_ref letter_id="C"/>
<letter_ref letter_id="T"/>
<letter_ref letter_id="T"/>
<letter_ref letter_id="C"/>
</site>
<right_flank>CTCTTACCTC</right_flank>
</contributing_site>
<contributing_site sequence_id="sequence_1028" position="54" strand="plus" pvalue="3.01e-04" >
<left_flank>ATCCGTGTTA</left_flank>
<site>
<letter_ref letter_id="T"/>
<letter_ref letter_id="T"/>
<letter_ref letter_id="C"/>
<letter_ref letter_id="T"/>
<letter_ref letter_id="T"/>
<letter_ref letter_id="C"/>
</site>
<right_flank>TGTTATCGTA</right_flank>
</contributing_site>
<contributing_site sequence_id="sequence_1026" position="160" strand="minus" pvalue="3.01e-04" >
<left_flank>ATCTGGTTTA</left_flank>
<site>
<letter_ref letter_id="T"/>
<letter_ref letter_id="T"/>
<letter_ref letter_id="C"/>
<letter_ref letter_id="T"/>
<letter_ref letter_id="T"/>
<letter_ref letter_id="C"/>
</site>
<right_flank>ATGCTATTAC</right_flank>
</contributing_site>
<contributing_site sequence_id="sequence_1023" position="161" strand="plus" pvalue="3.01e-04" >
<left_flank>TTAACCTGTT</left_flank>
<site>
<letter_ref letter_id="T"/>
<letter_ref letter_id="T"/>
<letter_ref letter_id="C"/>
<letter_ref letter_id="T"/>
<letter_ref letter_id="T"/>
<letter_ref letter_id="C"/>
</site>
<right_flank>AGTTCATATC</right_flank>
</contributing_site>
<contributing_site sequence_id="sequence_1022" position="427" strand="plus" pvalue="3.01e-04" >
<left_flank>GCAGGGGAGC</left_flank>
<site>
<letter_ref letter_id="T"/>
<letter_ref letter_id="T"/>
<letter_ref letter_id="C"/>
<letter_ref letter_id="T"/>
<letter_ref letter_id="T"/>
<letter_ref letter_id="C"/>
</site>
<right_flank>GTGCAGAATG</right_flank>
</contributing_site>
<contributing_site sequence_id="sequence_1021" position="195" strand="plus" pvalue="3.01e-04" >
<left_flank>AGGCGAACCA</left_flank>
<site>
<letter_ref letter_id="T"/>
<letter_ref letter_id="T"/>
<letter_ref letter_id="C"/>
<letter_ref letter_id="T"/>
<letter_ref letter_id="T"/>
<letter_ref letter_id="C"/>
</site>
<right_flank>AACAATGAAG</right_flank>
</contributing_site>
<contributing_site sequence_id="sequence_1018" position="84" strand="plus" pvalue="3.01e-04" >
<left_flank>AGGAGGTGTC</left_flank>
<site>
<letter_ref letter_id="T"/>
<letter_ref letter_id="T"/>
<letter_ref letter_id="C"/>
<letter_ref letter_id="T"/>
<letter_ref letter_id="T"/>
<letter_ref letter_id="C"/>
</site>
<right_flank>CCTTCATACC</right_flank>
</contributing_site>
<contributing_site sequence_id="sequence_1017" position="75" strand="minus" pvalue="3.01e-04" >
<left_flank>GCGATCCCTC</left_flank>
<site>
<letter_ref letter_id="T"/>
<letter_ref letter_id="T"/>
<letter_ref letter_id="C"/>
<letter_ref letter_id="T"/>
<letter_ref letter_id="T"/>
<letter_ref letter_id="C"/>
</site>
<right_flank>TTTCCCTTTC</right_flank>
</contributing_site>
<contributing_site sequence_id="sequence_1016" position="465" strand="plus" pvalue="3.01e-04" >
<left_flank>CCAGGCGGTC</left_flank>
<site>
<letter_ref letter_id="T"/>
<letter_ref letter_id="T"/>
<letter_ref letter_id="C"/>
<letter_ref letter_id="T"/>
<letter_ref letter_id="T"/>
<letter_ref letter_id="C"/>
</site>
<right_flank>CTCCATTGTG</right_flank>
</contributing_site>
<contributing_site sequence_id="sequence_1013" position="264" strand="minus" pvalue="3.01e-04" >
<left_flank>AGGG</left_flank>
<site>
<letter_ref letter_id="T"/>
<letter_ref letter_id="T"/>
<letter_ref letter_id="C"/>
<letter_ref letter_id="T"/>
<letter_ref letter_id="T"/>
<letter_ref letter_id="C"/>
</site>
<right_flank>TTGGTTTATG</right_flank>
</contributing_site>
<contributing_site sequence_id="sequence_1009" position="29" strand="plus" pvalue="3.01e-04" >
<left_flank>GACGCTTGAA</left_flank>
<site>
<letter_ref letter_id="T"/>
<letter_ref letter_id="T"/>
<letter_ref letter_id="C"/>
<letter_ref letter_id="T"/>
<letter_ref letter_id="T"/>
<letter_ref letter_id="C"/>
</site>
<right_flank>AGGAATTGTT</right_flank>
</contributing_site>
<contributing_site sequence_id="sequence_1008" position="167" strand="minus" pvalue="3.01e-04" >
<left_flank>GGAATACCTA</left_flank>
<site>
<letter_ref letter_id="T"/>
<letter_ref letter_id="T"/>
<letter_ref letter_id="C"/>
<letter_ref letter_id="T"/>
<letter_ref letter_id="T"/>
<letter_ref letter_id="C"/>
</site>
<right_flank>GATCCCTCCA</right_flank>
</contributing_site>
<contributing_site sequence_id="sequence_1006" position="606" strand="plus" pvalue="3.01e-04" >
<left_flank>GTGCCATGTT</left_flank>
<site>
<letter_ref letter_id="T"/>
<letter_ref letter_id="T"/>
<letter_ref letter_id="C"/>
<letter_ref letter_id="T"/>
<letter_ref letter_id="T"/>
<letter_ref letter_id="C"/>
</site>
<right_flank>TGCAGCAGCA</right_flank>
</contributing_site>
<contributing_site sequence_id="sequence_1001" position="122" strand="minus" pvalue="3.01e-04" >
<left_flank>GAGGCCCATC</left_flank>
<site>
<letter_ref letter_id="T"/>
<letter_ref letter_id="T"/>
<letter_ref letter_id="C"/>
<letter_ref letter_id="T"/>
<letter_ref letter_id="T"/>
<letter_ref letter_id="C"/>
</site>
<right_flank>GTGAACCACC</right_flank>
</contributing_site>
<contributing_site sequence_id="sequence_996" position="575" strand="minus" pvalue="3.01e-04" >
<left_flank>GCCAAA</left_flank>
<site>
<letter_ref letter_id="T"/>
<letter_ref letter_id="T"/>
<letter_ref letter_id="C"/>
<letter_ref letter_id="T"/>
<letter_ref letter_id="T"/>
<letter_ref letter_id="C"/>
</site>
<right_flank>GAGAAGGCAA</right_flank>
</contributing_site>
<contributing_site sequence_id="sequence_995" position="252" strand="plus" pvalue="3.01e-04" >
<left_flank>TTTAGATCCA</left_flank>
<site>
<letter_ref letter_id="T"/>
<letter_ref letter_id="T"/>
<letter_ref letter_id="C"/>
<letter_ref letter_id="T"/>
<letter_ref letter_id="T"/>
<letter_ref letter_id="C"/>
</site>
<right_flank>CAAAAAGTGC</right_flank>
</contributing_site>
<contributing_site sequence_id="sequence_988" position="58" strand="plus" pvalue="3.01e-04" >
<left_flank>GAGACAGGCC</left_flank>
<site>
<letter_ref letter_id="T"/>
<letter_ref letter_id="T"/>
<letter_ref letter_id="C"/>
<letter_ref letter_id="T"/>
<letter_ref letter_id="T"/>
<letter_ref letter_id="C"/>
</site>
<right_flank>ACTGGCACTC</right_flank>
</contributing_site>
<contributing_site sequence_id="sequence_984" position="222" strand="plus" pvalue="3.01e-04" >
<left_flank>GCAGTTAATG</left_flank>
<site>
<letter_ref letter_id="T"/>
<letter_ref letter_id="T"/>
<letter_ref letter_id="C"/>
<letter_ref letter_id="T"/>
<letter_ref letter_id="T"/>
<letter_ref letter_id="C"/>
</site>
<right_flank>AGTTCATCAG</right_flank>
</contributing_site>
<contributing_site sequence_id="sequence_984" position="133" strand="plus" pvalue="3.01e-04" >
<left_flank>CGCTATGCCC</left_flank>
<site>
<letter_ref letter_id="T"/>
<letter_ref letter_id="T"/>
<letter_ref letter_id="C"/>
<letter_ref letter_id="T"/>
<letter_ref letter_id="T"/>
<letter_ref letter_id="C"/>
</site>
<right_flank>TTTCTTGTTG</right_flank>
</contributing_site>
<contributing_site sequence_id="sequence_984" position="77" strand="plus" pvalue="3.01e-04" >
<left_flank>GAGAATTGTG</left_flank>
<site>
<letter_ref letter_id="T"/>
<letter_ref letter_id="T"/>
<letter_ref letter_id="C"/>
<letter_ref letter_id="T"/>
<letter_ref letter_id="T"/>
<letter_ref letter_id="C"/>
</site>
<right_flank>TGATGGAGGT</right_flank>
</contributing_site>
<contributing_site sequence_id="sequence_979" position="24" strand="plus" pvalue="3.01e-04" >
<left_flank>GGAAACCATA</left_flank>
<site>
<letter_ref letter_id="T"/>
<letter_ref letter_id="T"/>
<letter_ref letter_id="C"/>
<letter_ref letter_id="T"/>
<letter_ref letter_id="T"/>
<letter_ref letter_id="C"/>
</site>
<right_flank>TAAGGTACAA</right_flank>
</contributing_site>
<contributing_site sequence_id="sequence_978" position="228" strand="plus" pvalue="3.01e-04" >
<left_flank>ACCTCCAAAG</left_flank>
<site>
<letter_ref letter_id="T"/>
<letter_ref letter_id="T"/>
<letter_ref letter_id="C"/>
<letter_ref letter_id="T"/>
<letter_ref letter_id="T"/>
<letter_ref letter_id="C"/>
</site>
<right_flank>CTCCAATCGG</right_flank>
</contributing_site>
<contributing_site sequence_id="sequence_977" position="178" strand="minus" pvalue="3.01e-04" >
<left_flank>AGGGAAGCCC</left_flank>
<site>
<letter_ref letter_id="T"/>
<letter_ref letter_id="T"/>
<letter_ref letter_id="C"/>
<letter_ref letter_id="T"/>
<letter_ref letter_id="T"/>
<letter_ref letter_id="C"/>
</site>
<right_flank>GGCGGCGACA</right_flank>
</contributing_site>
<contributing_site sequence_id="sequence_976" position="0" strand="minus" pvalue="3.01e-04" >
<left_flank>GCTGCGCATG</left_flank>
<site>
<letter_ref letter_id="T"/>
<letter_ref letter_id="T"/>
<letter_ref letter_id="C"/>
<letter_ref letter_id="T"/>
<letter_ref letter_id="T"/>
<letter_ref letter_id="C"/>
</site>
<right_flank></right_flank>
</contributing_site>
<contributing_site sequence_id="sequence_971" position="171" strand="plus" pvalue="3.01e-04" >
<left_flank>GGAACTTCAA</left_flank>
<site>
<letter_ref letter_id="T"/>
<letter_ref letter_id="T"/>
<letter_ref letter_id="C"/>
<letter_ref letter_id="T"/>
<letter_ref letter_id="T"/>
<letter_ref letter_id="C"/>
</site>
<right_flank>TTGAATGACC</right_flank>
</contributing_site>
<contributing_site sequence_id="sequence_965" position="17" strand="minus" pvalue="3.01e-04" >
<left_flank>AGCTGTCATT</left_flank>
<site>
<letter_ref letter_id="T"/>
<letter_ref letter_id="T"/>
<letter_ref letter_id="C"/>
<letter_ref letter_id="T"/>
<letter_ref letter_id="T"/>
<letter_ref letter_id="C"/>
</site>
<right_flank>TATGTGCTGT</right_flank>
</contributing_site>
<contributing_site sequence_id="sequence_964" position="218" strand="plus" pvalue="3.01e-04" >
<left_flank>GCCGCTCGAG</left_flank>
<site>
<letter_ref letter_id="T"/>
<letter_ref letter_id="T"/>
<letter_ref letter_id="C"/>
<letter_ref letter_id="T"/>
<letter_ref letter_id="T"/>
<letter_ref letter_id="C"/>
</site>
<right_flank>GGGATCTTCC</right_flank>
</contributing_site>
<contributing_site sequence_id="sequence_964" position="13" strand="plus" pvalue="3.01e-04" >
<left_flank>ATCCTCTTGT</left_flank>
<site>
<letter_ref letter_id="T"/>
<letter_ref letter_id="T"/>
<letter_ref letter_id="C"/>
<letter_ref letter_id="T"/>
<letter_ref letter_id="T"/>
<letter_ref letter_id="C"/>
</site>
<right_flank>TCCCAACGAG</right_flank>
</contributing_site>
<contributing_site sequence_id="sequence_963" position="715" strand="plus" pvalue="3.01e-04" >
<left_flank>CTCAATCCTC</left_flank>
<site>
<letter_ref letter_id="T"/>
<letter_ref letter_id="T"/>
<letter_ref letter_id="C"/>
<letter_ref letter_id="T"/>
<letter_ref letter_id="T"/>
<letter_ref letter_id="C"/>
</site>
<right_flank>TCCTTAGCAT</right_flank>
</contributing_site>
<contributing_site sequence_id="sequence_962" position="149" strand="minus" pvalue="3.01e-04" >
<left_flank>TCCAATTTTA</left_flank>
<site>
<letter_ref letter_id="T"/>
<letter_ref letter_id="T"/>
<letter_ref letter_id="C"/>
<letter_ref letter_id="T"/>
<letter_ref letter_id="T"/>
<letter_ref letter_id="C"/>
</site>
<right_flank>ACTTTACTAG</right_flank>
</contributing_site>
<contributing_site sequence_id="sequence_960" position="234" strand="plus" pvalue="3.01e-04" >
<left_flank>TCTACAATTT</left_flank>
<site>
<letter_ref letter_id="T"/>
<letter_ref letter_id="T"/>
<letter_ref letter_id="C"/>
<letter_ref letter_id="T"/>
<letter_ref letter_id="T"/>
<letter_ref letter_id="C"/>
</site>
<right_flank>CAATTTGAAG</right_flank>
</contributing_site>
<contributing_site sequence_id="sequence_960" position="170" strand="plus" pvalue="3.01e-04" >
<left_flank>TGTGAGATCC</left_flank>
<site>
<letter_ref letter_id="T"/>
<letter_ref letter_id="T"/>
<letter_ref letter_id="C"/>
<letter_ref letter_id="T"/>
<letter_ref letter_id="T"/>
<letter_ref letter_id="C"/>
</site>
<right_flank>AACAATCGAC</right_flank>
</contributing_site>
<contributing_site sequence_id="sequence_954" position="310" strand="plus" pvalue="3.01e-04" >
<left_flank>TGAATTGGTG</left_flank>
<site>
<letter_ref letter_id="T"/>
<letter_ref letter_id="T"/>
<letter_ref letter_id="C"/>
<letter_ref letter_id="T"/>
<letter_ref letter_id="T"/>
<letter_ref letter_id="C"/>
</site>
<right_flank>ATTCAGAGGA</right_flank>
</contributing_site>
<contributing_site sequence_id="sequence_954" position="172" strand="plus" pvalue="3.01e-04" >
<left_flank>TCGCGTAGGA</left_flank>
<site>
<letter_ref letter_id="T"/>
<letter_ref letter_id="T"/>
<letter_ref letter_id="C"/>
<letter_ref letter_id="T"/>
<letter_ref letter_id="T"/>
<letter_ref letter_id="C"/>
</site>
<right_flank>ATCCTTTGAC</right_flank>
</contributing_site>
<contributing_site sequence_id="sequence_954" position="118" strand="minus" pvalue="3.01e-04" >
<left_flank>ATATGATGAT</left_flank>
<site>
<letter_ref letter_id="T"/>
<letter_ref letter_id="T"/>
<letter_ref letter_id="C"/>
<letter_ref letter_id="T"/>
<letter_ref letter_id="T"/>
<letter_ref letter_id="C"/>
</site>
<right_flank>AGGGGGTGGG</right_flank>
</contributing_site>
<contributing_site sequence_id="sequence_952" position="131" strand="plus" pvalue="3.01e-04" >
<left_flank>GAACTTTGAC</left_flank>
<site>
<letter_ref letter_id="T"/>
<letter_ref letter_id="T"/>
<letter_ref letter_id="C"/>
<letter_ref letter_id="T"/>
<letter_ref letter_id="T"/>
<letter_ref letter_id="C"/>
</site>
<right_flank>AACTCCATCG</right_flank>
</contributing_site>
<contributing_site sequence_id="sequence_950" position="88" strand="plus" pvalue="3.01e-04" >
<left_flank>ATTCAGGGTC</left_flank>
<site>
<letter_ref letter_id="T"/>
<letter_ref letter_id="T"/>
<letter_ref letter_id="C"/>
<letter_ref letter_id="T"/>
<letter_ref letter_id="T"/>
<letter_ref letter_id="C"/>
</site>
<right_flank>TTTCAATGCT</right_flank>
</contributing_site>
<contributing_site sequence_id="sequence_950" position="73" strand="minus" pvalue="3.01e-04" >
<left_flank>AGACCCTGAA</left_flank>
<site>
<letter_ref letter_id="T"/>
<letter_ref letter_id="T"/>
<letter_ref letter_id="C"/>
<letter_ref letter_id="T"/>
<letter_ref letter_id="T"/>
<letter_ref letter_id="C"/>
</site>
<right_flank>TACAAGATCA</right_flank>
</contributing_site>
<contributing_site sequence_id="sequence_948" position="25" strand="plus" pvalue="3.01e-04" >
<left_flank>TTCTTTAAAA</left_flank>
<site>
<letter_ref letter_id="T"/>
<letter_ref letter_id="T"/>
<letter_ref letter_id="C"/>
<letter_ref letter_id="T"/>
<letter_ref letter_id="T"/>
<letter_ref letter_id="C"/>
</site>
<right_flank>AGTATCTCTT</right_flank>
</contributing_site>
<contributing_site sequence_id="sequence_947" position="50" strand="plus" pvalue="3.01e-04" >
<left_flank>GAAAAAAGCC</left_flank>
<site>
<letter_ref letter_id="T"/>
<letter_ref letter_id="T"/>
<letter_ref letter_id="C"/>
<letter_ref letter_id="T"/>
<letter_ref letter_id="T"/>
<letter_ref letter_id="C"/>
</site>
<right_flank>TTTGAAAGAT</right_flank>
</contributing_site>
<contributing_site sequence_id="sequence_946" position="239" strand="minus" pvalue="3.01e-04" >
<left_flank>TACTTAATAG</left_flank>
<site>
<letter_ref letter_id="T"/>
<letter_ref letter_id="T"/>
<letter_ref letter_id="C"/>
<letter_ref letter_id="T"/>
<letter_ref letter_id="T"/>
<letter_ref letter_id="C"/>
</site>
<right_flank>CCTTACTTTC</right_flank>
</contributing_site>
<contributing_site sequence_id="sequence_942" position="28" strand="minus" pvalue="3.01e-04" >
<left_flank>TTATTCTTGT</left_flank>
<site>
<letter_ref letter_id="T"/>
<letter_ref letter_id="T"/>
<letter_ref letter_id="C"/>
<letter_ref letter_id="T"/>
<letter_ref letter_id="T"/>
<letter_ref letter_id="C"/>
</site>
<right_flank>TAAAAATTAA</right_flank>
</contributing_site>
<contributing_site sequence_id="sequence_941" position="187" strand="plus" pvalue="3.01e-04" >
<left_flank>CTATGAAAGG</left_flank>
<site>
<letter_ref letter_id="T"/>
<letter_ref letter_id="T"/>
<letter_ref letter_id="C"/>
<letter_ref letter_id="T"/>
<letter_ref letter_id="T"/>
<letter_ref letter_id="C"/>
</site>
<right_flank>GTCGAGATGG</right_flank>
</contributing_site>
<contributing_site sequence_id="sequence_941" position="4" strand="plus" pvalue="3.01e-04" >
<left_flank>TTGT</left_flank>
<site>
<letter_ref letter_id="T"/>
<letter_ref letter_id="T"/>
<letter_ref letter_id="C"/>
<letter_ref letter_id="T"/>
<letter_ref letter_id="T"/>
<letter_ref letter_id="C"/>
</site>
<right_flank>GTTCGCCGAC</right_flank>
</contributing_site>
<contributing_site sequence_id="sequence_937" position="81" strand="plus" pvalue="3.01e-04" >
<left_flank>GTCTGCTGTT</left_flank>
<site>
<letter_ref letter_id="T"/>
<letter_ref letter_id="T"/>
<letter_ref letter_id="C"/>
<letter_ref letter_id="T"/>
<letter_ref letter_id="T"/>
<letter_ref letter_id="C"/>
</site>
<right_flank>TGGTTGGTAG</right_flank>
</contributing_site>
<contributing_site sequence_id="sequence_934" position="298" strand="minus" pvalue="3.01e-04" >
<left_flank>TATTAGCTAG</left_flank>
<site>
<letter_ref letter_id="T"/>
<letter_ref letter_id="T"/>
<letter_ref letter_id="C"/>
<letter_ref letter_id="T"/>
<letter_ref letter_id="T"/>
<letter_ref letter_id="C"/>
</site>
<right_flank>GTTCTACTTT</right_flank>
</contributing_site>
<contributing_site sequence_id="sequence_934" position="171" strand="minus" pvalue="3.01e-04" >
<left_flank>TTTATGATCA</left_flank>
<site>
<letter_ref letter_id="T"/>
<letter_ref letter_id="T"/>
<letter_ref letter_id="C"/>
<letter_ref letter_id="T"/>
<letter_ref letter_id="T"/>
<letter_ref letter_id="C"/>
</site>
<right_flank>TTATTTTGTC</right_flank>
</contributing_site>
<contributing_site sequence_id="sequence_927" position="1560" strand="minus" pvalue="3.01e-04" >
<left_flank>AAAAAAAATA</left_flank>
<site>
<letter_ref letter_id="T"/>
<letter_ref letter_id="T"/>
<letter_ref letter_id="C"/>
<letter_ref letter_id="T"/>
<letter_ref letter_id="T"/>
<letter_ref letter_id="C"/>
</site>
<right_flank>GGAATAGCGG</right_flank>
</contributing_site>
<contributing_site sequence_id="sequence_927" position="1516" strand="plus" pvalue="3.01e-04" >
<left_flank>AGGTGCCCTT</left_flank>
<site>
<letter_ref letter_id="T"/>
<letter_ref letter_id="T"/>
<letter_ref letter_id="C"/>
<letter_ref letter_id="T"/>
<letter_ref letter_id="T"/>
<letter_ref letter_id="C"/>
</site>
<right_flank>ATTTTGCATT</right_flank>
</contributing_site>
<contributing_site sequence_id="sequence_926" position="36" strand="plus" pvalue="3.01e-04" >
<left_flank>TGCCGAGGAT</left_flank>
<site>
<letter_ref letter_id="T"/>
<letter_ref letter_id="T"/>
<letter_ref letter_id="C"/>
<letter_ref letter_id="T"/>
<letter_ref letter_id="T"/>
<letter_ref letter_id="C"/>
</site>
<right_flank>TTCCCGGGTC</right_flank>
</contributing_site>
<contributing_site sequence_id="sequence_925" position="42" strand="plus" pvalue="3.01e-04" >
<left_flank>CAACAACTTC</left_flank>
<site>
<letter_ref letter_id="T"/>
<letter_ref letter_id="T"/>
<letter_ref letter_id="C"/>
<letter_ref letter_id="T"/>
<letter_ref letter_id="T"/>
<letter_ref letter_id="C"/>
</site>
<right_flank>CGGCACGGCA</right_flank>
</contributing_site>
<contributing_site sequence_id="sequence_924" position="222" strand="minus" pvalue="3.01e-04" >
<left_flank>CGACGTACCT</left_flank>
<site>
<letter_ref letter_id="T"/>
<letter_ref letter_id="T"/>
<letter_ref letter_id="C"/>
<letter_ref letter_id="T"/>
<letter_ref letter_id="T"/>
<letter_ref letter_id="C"/>
</site>
<right_flank>CTCTCCTGCA</right_flank>
</contributing_site>
<contributing_site sequence_id="sequence_924" position="39" strand="minus" pvalue="3.01e-04" >
<left_flank>GCTGTAGCTC</left_flank>
<site>
<letter_ref letter_id="T"/>
<letter_ref letter_id="T"/>
<letter_ref letter_id="C"/>
<letter_ref letter_id="T"/>
<letter_ref letter_id="T"/>
<letter_ref letter_id="C"/>
</site>
<right_flank>ATGGACGCCG</right_flank>
</contributing_site>
<contributing_site sequence_id="sequence_922" position="241" strand="plus" pvalue="3.01e-04" >
<left_flank>TTGCTCCGTA</left_flank>
<site>
<letter_ref letter_id="T"/>
<letter_ref letter_id="T"/>
<letter_ref letter_id="C"/>
<letter_ref letter_id="T"/>
<letter_ref letter_id="T"/>
<letter_ref letter_id="C"/>
</site>
<right_flank>CTGCAGCATC</right_flank>
</contributing_site>
<contributing_site sequence_id="sequence_916" position="199" strand="plus" pvalue="3.01e-04" >
<left_flank>AGTCCAGTAT</left_flank>
<site>
<letter_ref letter_id="T"/>
<letter_ref letter_id="T"/>
<letter_ref letter_id="C"/>
<letter_ref letter_id="T"/>
<letter_ref letter_id="T"/>
<letter_ref letter_id="C"/>
</site>
<right_flank>CATAGCTGTC</right_flank>
</contributing_site>
<contributing_site sequence_id="sequence_914" position="5" strand="plus" pvalue="3.01e-04" >
<left_flank>AGGGG</left_flank>
<site>
<letter_ref letter_id="T"/>
<letter_ref letter_id="T"/>
<letter_ref letter_id="C"/>
<letter_ref letter_id="T"/>
<letter_ref letter_id="T"/>
<letter_ref letter_id="C"/>
</site>
<right_flank>AGAGTAAAAA</right_flank>
</contributing_site>
<contributing_site sequence_id="sequence_907" position="86" strand="plus" pvalue="3.01e-04" >
<left_flank>AAACCCCTGC</left_flank>
<site>
<letter_ref letter_id="T"/>
<letter_ref letter_id="T"/>
<letter_ref letter_id="C"/>
<letter_ref letter_id="T"/>
<letter_ref letter_id="T"/>
<letter_ref letter_id="C"/>
</site>
<right_flank>TAGTCTTCTC</right_flank>
</contributing_site>
<contributing_site sequence_id="sequence_903" position="289" strand="plus" pvalue="3.01e-04" >
<left_flank>GTTCTTCTTC</left_flank>
<site>
<letter_ref letter_id="T"/>
<letter_ref letter_id="T"/>
<letter_ref letter_id="C"/>
<letter_ref letter_id="T"/>
<letter_ref letter_id="T"/>
<letter_ref letter_id="C"/>
</site>
<right_flank>CAATCCAACC</right_flank>
</contributing_site>
<contributing_site sequence_id="sequence_903" position="280" strand="plus" pvalue="3.01e-04" >
<left_flank>TAGCTACTTG</left_flank>
<site>
<letter_ref letter_id="T"/>
<letter_ref letter_id="T"/>
<letter_ref letter_id="C"/>
<letter_ref letter_id="T"/>
<letter_ref letter_id="T"/>
<letter_ref letter_id="C"/>
</site>
<right_flank>TTCTTCTTCC</right_flank>
</contributing_site>
<contributing_site sequence_id="sequence_902" position="87" strand="plus" pvalue="3.01e-04" >
<left_flank>CTCGATCTGT</left_flank>
<site>
<letter_ref letter_id="T"/>
<letter_ref letter_id="T"/>
<letter_ref letter_id="C"/>
<letter_ref letter_id="T"/>
<letter_ref letter_id="T"/>
<letter_ref letter_id="C"/>
</site>
<right_flank>TCCTTTTATT</right_flank>
</contributing_site>
<contributing_site sequence_id="sequence_901" position="43" strand="plus" pvalue="3.01e-04" >
<left_flank>TGCTTCTGGG</left_flank>
<site>
<letter_ref letter_id="T"/>
<letter_ref letter_id="T"/>
<letter_ref letter_id="C"/>
<letter_ref letter_id="T"/>
<letter_ref letter_id="T"/>
<letter_ref letter_id="C"/>
</site>
<right_flank>TACACCTAGC</right_flank>
</contributing_site>
<contributing_site sequence_id="sequence_898" position="156" strand="minus" pvalue="3.01e-04" >
<left_flank>ATTGCATCAT</left_flank>
<site>
<letter_ref letter_id="T"/>
<letter_ref letter_id="T"/>
<letter_ref letter_id="C"/>
<letter_ref letter_id="T"/>
<letter_ref letter_id="T"/>
<letter_ref letter_id="C"/>
</site>
<right_flank>AGTGCGATTT</right_flank>
</contributing_site>
<contributing_site sequence_id="sequence_891" position="119" strand="minus" pvalue="3.01e-04" >
<left_flank>AGCCTTGAGC</left_flank>
<site>
<letter_ref letter_id="T"/>
<letter_ref letter_id="T"/>
<letter_ref letter_id="C"/>
<letter_ref letter_id="T"/>
<letter_ref letter_id="T"/>
<letter_ref letter_id="C"/>
</site>
<right_flank>ATCCACGCCT</right_flank>
</contributing_site>
<contributing_site sequence_id="sequence_885" position="415" strand="minus" pvalue="3.01e-04" >
<left_flank>TTATTTATTC</left_flank>
<site>
<letter_ref letter_id="T"/>
<letter_ref letter_id="T"/>
<letter_ref letter_id="C"/>
<letter_ref letter_id="T"/>
<letter_ref letter_id="T"/>
<letter_ref letter_id="C"/>
</site>
<right_flank>TACGAATATC</right_flank>
</contributing_site>
<contributing_site sequence_id="sequence_885" position="46" strand="minus" pvalue="3.01e-04" >
<left_flank>CTTTCTCTAA</left_flank>
<site>
<letter_ref letter_id="T"/>
<letter_ref letter_id="T"/>
<letter_ref letter_id="C"/>
<letter_ref letter_id="T"/>
<letter_ref letter_id="T"/>
<letter_ref letter_id="C"/>
</site>
<right_flank>GATTGCTCCC</right_flank>
</contributing_site>
<contributing_site sequence_id="sequence_878" position="255" strand="plus" pvalue="3.01e-04" >
<left_flank>GTTTATTAGT</left_flank>
<site>
<letter_ref letter_id="T"/>
<letter_ref letter_id="T"/>
<letter_ref letter_id="C"/>
<letter_ref letter_id="T"/>
<letter_ref letter_id="T"/>
<letter_ref letter_id="C"/>
</site>
<right_flank>TT</right_flank>
</contributing_site>
<contributing_site sequence_id="sequence_877" position="5" strand="minus" pvalue="3.01e-04" >
<left_flank>GTTTTTTTCT</left_flank>
<site>
<letter_ref letter_id="T"/>
<letter_ref letter_id="T"/>
<letter_ref letter_id="C"/>
<letter_ref letter_id="T"/>
<letter_ref letter_id="T"/>
<letter_ref letter_id="C"/>
</site>
<right_flank>CGCCA</right_flank>
</contributing_site>
<contributing_site sequence_id="sequence_876" position="233" strand="plus" pvalue="3.01e-04" >
<left_flank>AGGTGTTCCT</left_flank>
<site>
<letter_ref letter_id="T"/>
<letter_ref letter_id="T"/>
<letter_ref letter_id="C"/>
<letter_ref letter_id="T"/>
<letter_ref letter_id="T"/>
<letter_ref letter_id="C"/>
</site>
<right_flank>CAATGGAAAA</right_flank>
</contributing_site>
<contributing_site sequence_id="sequence_875" position="81" strand="minus" pvalue="3.01e-04" >
<left_flank>TATCCATTCT</left_flank>
<site>
<letter_ref letter_id="T"/>
<letter_ref letter_id="T"/>
<letter_ref letter_id="C"/>
<letter_ref letter_id="T"/>
<letter_ref letter_id="T"/>
<letter_ref letter_id="C"/>
</site>
<right_flank>CATCCATCGT</right_flank>
</contributing_site>
<contributing_site sequence_id="sequence_873" position="297" strand="plus" pvalue="3.01e-04" >
<left_flank>GAACATCCTA</left_flank>
<site>
<letter_ref letter_id="T"/>
<letter_ref letter_id="T"/>
<letter_ref letter_id="C"/>
<letter_ref letter_id="T"/>
<letter_ref letter_id="T"/>
<letter_ref letter_id="C"/>
</site>
<right_flank>CTGAATACCC</right_flank>
</contributing_site>
<contributing_site sequence_id="sequence_872" position="153" strand="plus" pvalue="3.01e-04" >
<left_flank>CTGCTTCTTG</left_flank>
<site>
<letter_ref letter_id="T"/>
<letter_ref letter_id="T"/>
<letter_ref letter_id="C"/>
<letter_ref letter_id="T"/>
<letter_ref letter_id="T"/>
<letter_ref letter_id="C"/>
</site>
<right_flank>TGCAGATGTT</right_flank>
</contributing_site>
<contributing_site sequence_id="sequence_871" position="297" strand="minus" pvalue="3.01e-04" >
<left_flank>GGATCTCCTG</left_flank>
<site>
<letter_ref letter_id="T"/>
<letter_ref letter_id="T"/>
<letter_ref letter_id="C"/>
<letter_ref letter_id="T"/>
<letter_ref letter_id="T"/>
<letter_ref letter_id="C"/>
</site>
<right_flank>CATCAAATAT</right_flank>
</contributing_site>
<contributing_site sequence_id="sequence_870" position="267" strand="plus" pvalue="3.01e-04" >
<left_flank>GCGTTCTCCC</left_flank>
<site>
<letter_ref letter_id="T"/>
<letter_ref letter_id="T"/>
<letter_ref letter_id="C"/>
<letter_ref letter_id="T"/>
<letter_ref letter_id="T"/>
<letter_ref letter_id="C"/>
</site>
<right_flank>ATCTTCCTCT</right_flank>
</contributing_site>
<contributing_site sequence_id="sequence_870" position="94" strand="plus" pvalue="3.01e-04" >
<left_flank>TGCCTTATTG</left_flank>
<site>
<letter_ref letter_id="T"/>
<letter_ref letter_id="T"/>
<letter_ref letter_id="C"/>
<letter_ref letter_id="T"/>
<letter_ref letter_id="T"/>
<letter_ref letter_id="C"/>
</site>
<right_flank>TCCTGCTCTA</right_flank>
</contributing_site>
<contributing_site sequence_id="sequence_869" position="231" strand="minus" pvalue="3.01e-04" >
<left_flank>CAATATGGCT</left_flank>
<site>
<letter_ref letter_id="T"/>
<letter_ref letter_id="T"/>
<letter_ref letter_id="C"/>
<letter_ref letter_id="T"/>
<letter_ref letter_id="T"/>
<letter_ref letter_id="C"/>
</site>
<right_flank>AATATGCAGA</right_flank>
</contributing_site>
<contributing_site sequence_id="sequence_857" position="288" strand="plus" pvalue="3.01e-04" >
<left_flank>AATCAAAAAC</left_flank>
<site>
<letter_ref letter_id="T"/>
<letter_ref letter_id="T"/>
<letter_ref letter_id="C"/>
<letter_ref letter_id="T"/>
<letter_ref letter_id="T"/>
<letter_ref letter_id="C"/>
</site>
<right_flank>GTTTCGTTGG</right_flank>
</contributing_site>
<contributing_site sequence_id="sequence_857" position="216" strand="minus" pvalue="3.01e-04" >
<left_flank>TTGATCTATC</left_flank>
<site>
<letter_ref letter_id="T"/>
<letter_ref letter_id="T"/>
<letter_ref letter_id="C"/>
<letter_ref letter_id="T"/>
<letter_ref letter_id="T"/>
<letter_ref letter_id="C"/>
</site>
<right_flank>CTCTAGAAAC</right_flank>
</contributing_site>
<contributing_site sequence_id="sequence_857" position="147" strand="minus" pvalue="3.01e-04" >
<left_flank>CATGTCCCAT</left_flank>
<site>
<letter_ref letter_id="T"/>
<letter_ref letter_id="T"/>
<letter_ref letter_id="C"/>
<letter_ref letter_id="T"/>
<letter_ref letter_id="T"/>
<letter_ref letter_id="C"/>
</site>
<right_flank>ATCTCTGAGA</right_flank>
</contributing_site>
<contributing_site sequence_id="sequence_854" position="241" strand="minus" pvalue="3.01e-04" >
<left_flank>CCCATCTGCT</left_flank>
<site>
<letter_ref letter_id="T"/>
<letter_ref letter_id="T"/>
<letter_ref letter_id="C"/>
<letter_ref letter_id="T"/>
<letter_ref letter_id="T"/>
<letter_ref letter_id="C"/>
</site>
<right_flank>CGAATAAGAA</right_flank>
</contributing_site>
<contributing_site sequence_id="sequence_854" position="136" strand="minus" pvalue="3.01e-04" >
<left_flank>CTCCCTGTTC</left_flank>
<site>
<letter_ref letter_id="T"/>
<letter_ref letter_id="T"/>
<letter_ref letter_id="C"/>
<letter_ref letter_id="T"/>
<letter_ref letter_id="T"/>
<letter_ref letter_id="C"/>
</site>
<right_flank>TTGCTCTGTC</right_flank>
</contributing_site>
<contributing_site sequence_id="sequence_853" position="254" strand="plus" pvalue="3.01e-04" >
<left_flank>AACGGCCTAC</left_flank>
<site>
<letter_ref letter_id="T"/>
<letter_ref letter_id="T"/>
<letter_ref letter_id="C"/>
<letter_ref letter_id="T"/>
<letter_ref letter_id="T"/>
<letter_ref letter_id="C"/>
</site>
<right_flank>ACATTCACCG</right_flank>
</contributing_site>
<contributing_site sequence_id="sequence_853" position="127" strand="minus" pvalue="3.01e-04" >
<left_flank>TCTTAATCAT</left_flank>
<site>
<letter_ref letter_id="T"/>
<letter_ref letter_id="T"/>
<letter_ref letter_id="C"/>
<letter_ref letter_id="T"/>
<letter_ref letter_id="T"/>
<letter_ref letter_id="C"/>
</site>
<right_flank>GCATGTACCT</right_flank>
</contributing_site>
<contributing_site sequence_id="sequence_852" position="237" strand="minus" pvalue="3.01e-04" >
<left_flank>CCGTTAAGCC</left_flank>
<site>
<letter_ref letter_id="T"/>
<letter_ref letter_id="T"/>
<letter_ref letter_id="C"/>
<letter_ref letter_id="T"/>
<letter_ref letter_id="T"/>
<letter_ref letter_id="C"/>
</site>
<right_flank>GTCCTCAGAA</right_flank>
</contributing_site>
<contributing_site sequence_id="sequence_852" position="134" strand="plus" pvalue="3.01e-04" >
<left_flank>CTCTGTTCTT</left_flank>
<site>
<letter_ref letter_id="T"/>
<letter_ref letter_id="T"/>
<letter_ref letter_id="C"/>
<letter_ref letter_id="T"/>
<letter_ref letter_id="T"/>
<letter_ref letter_id="C"/>
</site>
<right_flank>GCGAAATCTT</right_flank>
</contributing_site>
<contributing_site sequence_id="sequence_851" position="168" strand="minus" pvalue="3.01e-04" >
<left_flank>GTAGTTTCTT</left_flank>
<site>
<letter_ref letter_id="T"/>
<letter_ref letter_id="T"/>
<letter_ref letter_id="C"/>
<letter_ref letter_id="T"/>
<letter_ref letter_id="T"/>
<letter_ref letter_id="C"/>
</site>
<right_flank>TCTTGTTGAT</right_flank>
</contributing_site>
<contributing_site sequence_id="sequence_850" position="252" strand="minus" pvalue="3.01e-04" >
<left_flank>TTCGATAATC</left_flank>
<site>
<letter_ref letter_id="T"/>
<letter_ref letter_id="T"/>
<letter_ref letter_id="C"/>
<letter_ref letter_id="T"/>
<letter_ref letter_id="T"/>
<letter_ref letter_id="C"/>
</site>
<right_flank>CTCTGAATGA</right_flank>
</contributing_site>
<contributing_site sequence_id="sequence_847" position="220" strand="plus" pvalue="3.01e-04" >
<left_flank>TTTGGCCTAA</left_flank>
<site>
<letter_ref letter_id="T"/>
<letter_ref letter_id="T"/>
<letter_ref letter_id="C"/>
<letter_ref letter_id="T"/>
<letter_ref letter_id="T"/>
<letter_ref letter_id="C"/>
</site>
<right_flank>TTCTGATGAT</right_flank>
</contributing_site>
<contributing_site sequence_id="sequence_846" position="262" strand="minus" pvalue="3.01e-04" >
<left_flank>TTCGCAGTTG</left_flank>
<site>
<letter_ref letter_id="T"/>
<letter_ref letter_id="T"/>
<letter_ref letter_id="C"/>
<letter_ref letter_id="T"/>
<letter_ref letter_id="T"/>
<letter_ref letter_id="C"/>
</site>
<right_flank>GAGTGCCGCT</right_flank>
</contributing_site>
<contributing_site sequence_id="sequence_845" position="191" strand="plus" pvalue="3.01e-04" >
<left_flank>CTGTGATGTC</left_flank>
<site>
<letter_ref letter_id="T"/>
<letter_ref letter_id="T"/>
<letter_ref letter_id="C"/>
<letter_ref letter_id="T"/>
<letter_ref letter_id="T"/>
<letter_ref letter_id="C"/>
</site>
<right_flank>TTAGTGACTG</right_flank>
</contributing_site>
<contributing_site sequence_id="sequence_843" position="325" strand="plus" pvalue="3.01e-04" >
<left_flank>GGACACATTT</left_flank>
<site>
<letter_ref letter_id="T"/>
<letter_ref letter_id="T"/>
<letter_ref letter_id="C"/>
<letter_ref letter_id="T"/>
<letter_ref letter_id="T"/>
<letter_ref letter_id="C"/>
</site>
<right_flank>TTTGCGGCCC</right_flank>
</contributing_site>
<contributing_site sequence_id="sequence_842" position="84" strand="minus" pvalue="3.01e-04" >
<left_flank>TCACACGTTT</left_flank>
<site>
<letter_ref letter_id="T"/>
<letter_ref letter_id="T"/>
<letter_ref letter_id="C"/>
<letter_ref letter_id="T"/>
<letter_ref letter_id="T"/>
<letter_ref letter_id="C"/>
</site>
<right_flank>GTTTGAGTTT</right_flank>
</contributing_site>
<contributing_site sequence_id="sequence_841" position="192" strand="plus" pvalue="3.01e-04" >
<left_flank>GGAGTAAATG</left_flank>
<site>
<letter_ref letter_id="T"/>
<letter_ref letter_id="T"/>
<letter_ref letter_id="C"/>
<letter_ref letter_id="T"/>
<letter_ref letter_id="T"/>
<letter_ref letter_id="C"/>
</site>
<right_flank>TAGATGTGGT</right_flank>
</contributing_site>
<contributing_site sequence_id="sequence_840" position="2776" strand="minus" pvalue="3.01e-04" >
<left_flank>TATCCTTCTA</left_flank>
<site>
<letter_ref letter_id="T"/>
<letter_ref letter_id="T"/>
<letter_ref letter_id="C"/>
<letter_ref letter_id="T"/>
<letter_ref letter_id="T"/>
<letter_ref letter_id="C"/>
</site>
<right_flank>AAGATAATTC</right_flank>
</contributing_site>
<contributing_site sequence_id="sequence_840" position="2740" strand="plus" pvalue="3.01e-04" >
<left_flank>GCAAACCTAT</left_flank>
<site>
<letter_ref letter_id="T"/>
<letter_ref letter_id="T"/>
<letter_ref letter_id="C"/>
<letter_ref letter_id="T"/>
<letter_ref letter_id="T"/>
<letter_ref letter_id="C"/>
</site>
<right_flank>GCTTTTTCGC</right_flank>
</contributing_site>
<contributing_site sequence_id="sequence_840" position="2540" strand="plus" pvalue="3.01e-04" >
<left_flank>GGGTCCGATA</left_flank>
<site>
<letter_ref letter_id="T"/>
<letter_ref letter_id="T"/>
<letter_ref letter_id="C"/>
<letter_ref letter_id="T"/>
<letter_ref letter_id="T"/>
<letter_ref letter_id="C"/>
</site>
<right_flank>CTCTAGGGTC</right_flank>
</contributing_site>
<contributing_site sequence_id="sequence_840" position="2321" strand="plus" pvalue="3.01e-04" >
<left_flank>GGCTCCCATA</left_flank>
<site>
<letter_ref letter_id="T"/>
<letter_ref letter_id="T"/>
<letter_ref letter_id="C"/>
<letter_ref letter_id="T"/>
<letter_ref letter_id="T"/>
<letter_ref letter_id="C"/>
</site>
<right_flank>CTCTGAGTCT</right_flank>
</contributing_site>
<contributing_site sequence_id="sequence_840" position="2240" strand="plus" pvalue="3.01e-04" >
<left_flank>AGCTCCCATA</left_flank>
<site>
<letter_ref letter_id="T"/>
<letter_ref letter_id="T"/>
<letter_ref letter_id="C"/>
<letter_ref letter_id="T"/>
<letter_ref letter_id="T"/>
<letter_ref letter_id="C"/>
</site>
<right_flank>TTCTGAGTCT</right_flank>
</contributing_site>
<contributing_site sequence_id="sequence_840" position="2189" strand="plus" pvalue="3.01e-04" >
<left_flank>CCTCTGAGTC</left_flank>
<site>
<letter_ref letter_id="T"/>
<letter_ref letter_id="T"/>
<letter_ref letter_id="C"/>
<letter_ref letter_id="T"/>
<letter_ref letter_id="T"/>
<letter_ref letter_id="C"/>
</site>
<right_flank>TAAAGTCCCA</right_flank>
</contributing_site>
<contributing_site sequence_id="sequence_840" position="2032" strand="minus" pvalue="3.01e-04" >
<left_flank>TTTTTTTTCA</left_flank>
<site>
<letter_ref letter_id="T"/>
<letter_ref letter_id="T"/>
<letter_ref letter_id="C"/>
<letter_ref letter_id="T"/>
<letter_ref letter_id="T"/>
<letter_ref letter_id="C"/>
</site>
<right_flank>AAGAACTGCA</right_flank>
</contributing_site>
<contributing_site sequence_id="sequence_840" position="1399" strand="plus" pvalue="3.01e-04" >
<left_flank>CTATCATACC</left_flank>
<site>
<letter_ref letter_id="T"/>
<letter_ref letter_id="T"/>
<letter_ref letter_id="C"/>
<letter_ref letter_id="T"/>
<letter_ref letter_id="T"/>
<letter_ref letter_id="C"/>
</site>
<right_flank>GTGTATACGA</right_flank>
</contributing_site>
<contributing_site sequence_id="sequence_840" position="1092" strand="minus" pvalue="3.01e-04" >
<left_flank>TATCGAATTT</left_flank>
<site>
<letter_ref letter_id="T"/>
<letter_ref letter_id="T"/>
<letter_ref letter_id="C"/>
<letter_ref letter_id="T"/>
<letter_ref letter_id="T"/>
<letter_ref letter_id="C"/>
</site>
<right_flank>ATCTTACTAT</right_flank>
</contributing_site>
<contributing_site sequence_id="sequence_834" position="265" strand="minus" pvalue="3.01e-04" >
<left_flank>GCACTCAATT</left_flank>
<site>
<letter_ref letter_id="T"/>
<letter_ref letter_id="T"/>
<letter_ref letter_id="C"/>
<letter_ref letter_id="T"/>
<letter_ref letter_id="T"/>
<letter_ref letter_id="C"/>
</site>
<right_flank>CGAAATTTTA</right_flank>
</contributing_site>
<contributing_site sequence_id="sequence_832" position="47" strand="minus" pvalue="3.01e-04" >
<left_flank>GAGTAGATAA</left_flank>
<site>
<letter_ref letter_id="T"/>
<letter_ref letter_id="T"/>
<letter_ref letter_id="C"/>
<letter_ref letter_id="T"/>
<letter_ref letter_id="T"/>
<letter_ref letter_id="C"/>
</site>
<right_flank>CTTGTTACAA</right_flank>
</contributing_site>
<contributing_site sequence_id="sequence_825" position="36" strand="plus" pvalue="3.01e-04" >
<left_flank>CAGCACGGAA</left_flank>
<site>
<letter_ref letter_id="T"/>
<letter_ref letter_id="T"/>
<letter_ref letter_id="C"/>
<letter_ref letter_id="T"/>
<letter_ref letter_id="T"/>
<letter_ref letter_id="C"/>
</site>
<right_flank>ACAGGTAATC</right_flank>
</contributing_site>
<contributing_site sequence_id="sequence_824" position="619" strand="plus" pvalue="3.01e-04" >
<left_flank>TTTCTTGTTT</left_flank>
<site>
<letter_ref letter_id="T"/>
<letter_ref letter_id="T"/>
<letter_ref letter_id="C"/>
<letter_ref letter_id="T"/>
<letter_ref letter_id="T"/>
<letter_ref letter_id="C"/>
</site>
<right_flank>TTTAACCATA</right_flank>
</contributing_site>
<contributing_site sequence_id="sequence_824" position="345" strand="minus" pvalue="3.01e-04" >
<left_flank>AAGATTGCAA</left_flank>
<site>
<letter_ref letter_id="T"/>
<letter_ref letter_id="T"/>
<letter_ref letter_id="C"/>
<letter_ref letter_id="T"/>
<letter_ref letter_id="T"/>
<letter_ref letter_id="C"/>
</site>
<right_flank>CATGTTTCCG</right_flank>
</contributing_site>
<contributing_site sequence_id="sequence_823" position="114" strand="minus" pvalue="3.01e-04" >
<left_flank>CCTCATGTGT</left_flank>
<site>
<letter_ref letter_id="T"/>
<letter_ref letter_id="T"/>
<letter_ref letter_id="C"/>
<letter_ref letter_id="T"/>
<letter_ref letter_id="T"/>
<letter_ref letter_id="C"/>
</site>
<right_flank>CTTTAGATAA</right_flank>
</contributing_site>
<contributing_site sequence_id="sequence_814" position="48" strand="minus" pvalue="3.01e-04" >
<left_flank>ACATGAGGAG</left_flank>
<site>
<letter_ref letter_id="T"/>
<letter_ref letter_id="T"/>
<letter_ref letter_id="C"/>
<letter_ref letter_id="T"/>
<letter_ref letter_id="T"/>
<letter_ref letter_id="C"/>
</site>
<right_flank>CGGCGCTTCG</right_flank>
</contributing_site>
<contributing_site sequence_id="sequence_810" position="306" strand="minus" pvalue="3.01e-04" >
<left_flank>AAAAAAGATT</left_flank>
<site>
<letter_ref letter_id="T"/>
<letter_ref letter_id="T"/>
<letter_ref letter_id="C"/>
<letter_ref letter_id="T"/>
<letter_ref letter_id="T"/>
<letter_ref letter_id="C"/>
</site>
<right_flank>TCCCATCTAA</right_flank>
</contributing_site>
<contributing_site sequence_id="sequence_803" position="392" strand="plus" pvalue="3.01e-04" >
<left_flank>CACCTTGGGA</left_flank>
<site>
<letter_ref letter_id="T"/>
<letter_ref letter_id="T"/>
<letter_ref letter_id="C"/>
<letter_ref letter_id="T"/>
<letter_ref letter_id="T"/>
<letter_ref letter_id="C"/>
</site>
<right_flank>TCTCCCGGGG</right_flank>
</contributing_site>
<contributing_site sequence_id="sequence_801" position="226" strand="minus" pvalue="3.01e-04" >
<left_flank>GCTCAAAAGA</left_flank>
<site>
<letter_ref letter_id="T"/>
<letter_ref letter_id="T"/>
<letter_ref letter_id="C"/>
<letter_ref letter_id="T"/>
<letter_ref letter_id="T"/>
<letter_ref letter_id="C"/>
</site>
<right_flank>TCGTCAATTC</right_flank>
</contributing_site>
<contributing_site sequence_id="sequence_798" position="1820" strand="plus" pvalue="3.01e-04" >
<left_flank>TCTAGTGCTT</left_flank>
<site>
<letter_ref letter_id="T"/>
<letter_ref letter_id="T"/>
<letter_ref letter_id="C"/>
<letter_ref letter_id="T"/>
<letter_ref letter_id="T"/>
<letter_ref letter_id="C"/>
</site>
<right_flank>TAATTTTAGA</right_flank>
</contributing_site>
<contributing_site sequence_id="sequence_794" position="27" strand="minus" pvalue="3.01e-04" >
<left_flank>GCATTTCCCT</left_flank>
<site>
<letter_ref letter_id="T"/>
<letter_ref letter_id="T"/>
<letter_ref letter_id="C"/>
<letter_ref letter_id="T"/>
<letter_ref letter_id="T"/>
<letter_ref letter_id="C"/>
</site>
<right_flank>CTTGTTGCTT</right_flank>
</contributing_site>
<contributing_site sequence_id="sequence_792" position="55" strand="minus" pvalue="3.01e-04" >
<left_flank>TCTAACTGAA</left_flank>
<site>
<letter_ref letter_id="T"/>
<letter_ref letter_id="T"/>
<letter_ref letter_id="C"/>
<letter_ref letter_id="T"/>
<letter_ref letter_id="T"/>
<letter_ref letter_id="C"/>
</site>
<right_flank>ACCTACAGGC</right_flank>
</contributing_site>
<contributing_site sequence_id="sequence_789" position="79" strand="minus" pvalue="3.01e-04" >
<left_flank>CCCCGCCCGC</left_flank>
<site>
<letter_ref letter_id="T"/>
<letter_ref letter_id="T"/>
<letter_ref letter_id="C"/>
<letter_ref letter_id="T"/>
<letter_ref letter_id="T"/>
<letter_ref letter_id="C"/>
</site>
<right_flank>ACACCACCTC</right_flank>
</contributing_site>
<contributing_site sequence_id="sequence_789" position="47" strand="minus" pvalue="3.01e-04" >
<left_flank>CACCTCAGGC</left_flank>
<site>
<letter_ref letter_id="T"/>
<letter_ref letter_id="T"/>
<letter_ref letter_id="C"/>
<letter_ref letter_id="T"/>
<letter_ref letter_id="T"/>
<letter_ref letter_id="C"/>
</site>
<right_flank>CACTCCCACC</right_flank>
</contributing_site>
<contributing_site sequence_id="sequence_787" position="191" strand="plus" pvalue="3.01e-04" >
<left_flank>CCGTCTTCGC</left_flank>
<site>
<letter_ref letter_id="T"/>
<letter_ref letter_id="T"/>
<letter_ref letter_id="C"/>
<letter_ref letter_id="T"/>
<letter_ref letter_id="T"/>
<letter_ref letter_id="C"/>
</site>
<right_flank>GCGAGCAGAA</right_flank>
</contributing_site>
<contributing_site sequence_id="sequence_784" position="1498" strand="minus" pvalue="3.01e-04" >
<left_flank>CAGGCTACTG</left_flank>
<site>
<letter_ref letter_id="T"/>
<letter_ref letter_id="T"/>
<letter_ref letter_id="C"/>
<letter_ref letter_id="T"/>
<letter_ref letter_id="T"/>
<letter_ref letter_id="C"/>
</site>
<right_flank>TATTCTTTCG</right_flank>
</contributing_site>
<contributing_site sequence_id="sequence_784" position="820" strand="minus" pvalue="3.01e-04" >
<left_flank>CCTGTTGAGC</left_flank>
<site>
<letter_ref letter_id="T"/>
<letter_ref letter_id="T"/>
<letter_ref letter_id="C"/>
<letter_ref letter_id="T"/>
<letter_ref letter_id="T"/>
<letter_ref letter_id="C"/>
</site>
<right_flank>TGGATCAATG</right_flank>
</contributing_site>
<contributing_site sequence_id="sequence_784" position="544" strand="minus" pvalue="3.01e-04" >
<left_flank>TTAATTTCAT</left_flank>
<site>
<letter_ref letter_id="T"/>
<letter_ref letter_id="T"/>
<letter_ref letter_id="C"/>
<letter_ref letter_id="T"/>
<letter_ref letter_id="T"/>
<letter_ref letter_id="C"/>
</site>
<right_flank>AATTTGCTCT</right_flank>
</contributing_site>
<contributing_site sequence_id="sequence_783" position="131" strand="minus" pvalue="3.01e-04" >
<left_flank>CCCAGCCAGC</left_flank>
<site>
<letter_ref letter_id="T"/>
<letter_ref letter_id="T"/>
<letter_ref letter_id="C"/>
<letter_ref letter_id="T"/>
<letter_ref letter_id="T"/>
<letter_ref letter_id="C"/>
</site>
<right_flank>CTAACTGAAA</right_flank>
</contributing_site>
<contributing_site sequence_id="sequence_780" position="158" strand="plus" pvalue="3.01e-04" >
<left_flank>GTGTTTCCTT</left_flank>
<site>
<letter_ref letter_id="T"/>
<letter_ref letter_id="T"/>
<letter_ref letter_id="C"/>
<letter_ref letter_id="T"/>
<letter_ref letter_id="T"/>
<letter_ref letter_id="C"/>
</site>
<right_flank>AACAGTACTG</right_flank>
</contributing_site>
<contributing_site sequence_id="sequence_773" position="2503" strand="minus" pvalue="3.01e-04" >
<left_flank>GGGGAATTGC</left_flank>
<site>
<letter_ref letter_id="T"/>
<letter_ref letter_id="T"/>
<letter_ref letter_id="C"/>
<letter_ref letter_id="T"/>
<letter_ref letter_id="T"/>
<letter_ref letter_id="C"/>
</site>
<right_flank>CAATCTAGAT</right_flank>
</contributing_site>
<contributing_site sequence_id="sequence_773" position="2211" strand="plus" pvalue="3.01e-04" >
<left_flank>AATCCATTGA</left_flank>
<site>
<letter_ref letter_id="T"/>
<letter_ref letter_id="T"/>
<letter_ref letter_id="C"/>
<letter_ref letter_id="T"/>
<letter_ref letter_id="T"/>
<letter_ref letter_id="C"/>
</site>
<right_flank>TTTTTATTAA</right_flank>
</contributing_site>
<contributing_site sequence_id="sequence_772" position="570" strand="minus" pvalue="3.01e-04" >
<left_flank>TTATTACCGG</left_flank>
<site>
<letter_ref letter_id="T"/>
<letter_ref letter_id="T"/>
<letter_ref letter_id="C"/>
<letter_ref letter_id="T"/>
<letter_ref letter_id="T"/>
<letter_ref letter_id="C"/>
</site>
<right_flank>CTCCCGACCA</right_flank>
</contributing_site>
<contributing_site sequence_id="sequence_770" position="308" strand="minus" pvalue="3.01e-04" >
<left_flank>TATGAAAGAA</left_flank>
<site>
<letter_ref letter_id="T"/>
<letter_ref letter_id="T"/>
<letter_ref letter_id="C"/>
<letter_ref letter_id="T"/>
<letter_ref letter_id="T"/>
<letter_ref letter_id="C"/>
</site>
<right_flank>TACTATTGAT</right_flank>
</contributing_site>
<contributing_site sequence_id="sequence_769" position="1215" strand="plus" pvalue="3.01e-04" >
<left_flank>TTCCCATTTT</left_flank>
<site>
<letter_ref letter_id="T"/>
<letter_ref letter_id="T"/>
<letter_ref letter_id="C"/>
<letter_ref letter_id="T"/>
<letter_ref letter_id="T"/>
<letter_ref letter_id="C"/>
</site>
<right_flank>TGCTCTTAAG</right_flank>
</contributing_site>
<contributing_site sequence_id="sequence_769" position="869" strand="plus" pvalue="3.01e-04" >
<left_flank>GAATTAACTA</left_flank>
<site>
<letter_ref letter_id="T"/>
<letter_ref letter_id="T"/>
<letter_ref letter_id="C"/>
<letter_ref letter_id="T"/>
<letter_ref letter_id="T"/>
<letter_ref letter_id="C"/>
</site>
<right_flank>TTAATCAACG</right_flank>
</contributing_site>
<contributing_site sequence_id="sequence_769" position="413" strand="minus" pvalue="3.01e-04" >
<left_flank>TGGTCAGAAT</left_flank>
<site>
<letter_ref letter_id="T"/>
<letter_ref letter_id="T"/>
<letter_ref letter_id="C"/>
<letter_ref letter_id="T"/>
<letter_ref letter_id="T"/>
<letter_ref letter_id="C"/>
</site>
<right_flank>GAATATGTCC</right_flank>
</contributing_site>
<contributing_site sequence_id="sequence_769" position="359" strand="plus" pvalue="3.01e-04" >
<left_flank>AGGGACCATA</left_flank>
<site>
<letter_ref letter_id="T"/>
<letter_ref letter_id="T"/>
<letter_ref letter_id="C"/>
<letter_ref letter_id="T"/>
<letter_ref letter_id="T"/>
<letter_ref letter_id="C"/>
</site>
<right_flank>TCCAATCTGA</right_flank>
</contributing_site>
<contributing_site sequence_id="sequence_768" position="3423" strand="minus" pvalue="3.01e-04" >
<left_flank>TTTCGCTATC</left_flank>
<site>
<letter_ref letter_id="T"/>
<letter_ref letter_id="T"/>
<letter_ref letter_id="C"/>
<letter_ref letter_id="T"/>
<letter_ref letter_id="T"/>
<letter_ref letter_id="C"/>
</site>
<right_flank>CGAGAACCAC</right_flank>
</contributing_site>
<contributing_site sequence_id="sequence_768" position="3300" strand="minus" pvalue="3.01e-04" >
<left_flank>AGTCCCCATG</left_flank>
<site>
<letter_ref letter_id="T"/>
<letter_ref letter_id="T"/>
<letter_ref letter_id="C"/>
<letter_ref letter_id="T"/>
<letter_ref letter_id="T"/>
<letter_ref letter_id="C"/>
</site>
<right_flank>GAATGGATCT</right_flank>
</contributing_site>
<contributing_site sequence_id="sequence_768" position="2892" strand="minus" pvalue="3.01e-04" >
<left_flank>AAATTTATAA</left_flank>
<site>
<letter_ref letter_id="T"/>
<letter_ref letter_id="T"/>
<letter_ref letter_id="C"/>
<letter_ref letter_id="T"/>
<letter_ref letter_id="T"/>
<letter_ref letter_id="C"/>
</site>
<right_flank>TGTTTTACTG</right_flank>
</contributing_site>
<contributing_site sequence_id="sequence_768" position="2496" strand="minus" pvalue="3.01e-04" >
<left_flank>AAAAGAAATT</left_flank>
<site>
<letter_ref letter_id="T"/>
<letter_ref letter_id="T"/>
<letter_ref letter_id="C"/>
<letter_ref letter_id="T"/>
<letter_ref letter_id="T"/>
<letter_ref letter_id="C"/>
</site>
<right_flank>CTTCCAATTT</right_flank>
</contributing_site>
<contributing_site sequence_id="sequence_768" position="2419" strand="plus" pvalue="3.01e-04" >
<left_flank>AAGGCAAGGG</left_flank>
<site>
<letter_ref letter_id="T"/>
<letter_ref letter_id="T"/>
<letter_ref letter_id="C"/>
<letter_ref letter_id="T"/>
<letter_ref letter_id="T"/>
<letter_ref letter_id="C"/>
</site>
<right_flank>GAATAAGAAC</right_flank>
</contributing_site>
<contributing_site sequence_id="sequence_768" position="2150" strand="plus" pvalue="3.01e-04" >
<left_flank>AATCCAGAAT</left_flank>
<site>
<letter_ref letter_id="T"/>
<letter_ref letter_id="T"/>
<letter_ref letter_id="C"/>
<letter_ref letter_id="T"/>
<letter_ref letter_id="T"/>
<letter_ref letter_id="C"/>
</site>
<right_flank>TTTGTGATAA</right_flank>
</contributing_site>
<contributing_site sequence_id="sequence_768" position="1944" strand="plus" pvalue="3.01e-04" >
<left_flank>TCTCAAGACG</left_flank>
<site>
<letter_ref letter_id="T"/>
<letter_ref letter_id="T"/>
<letter_ref letter_id="C"/>
<letter_ref letter_id="T"/>
<letter_ref letter_id="T"/>
<letter_ref letter_id="C"/>
</site>
<right_flank>AAACCAATCA</right_flank>
</contributing_site>
<contributing_site sequence_id="sequence_768" position="786" strand="plus" pvalue="3.01e-04" >
<left_flank>TTAGCCTGCG</left_flank>
<site>
<letter_ref letter_id="T"/>
<letter_ref letter_id="T"/>
<letter_ref letter_id="C"/>
<letter_ref letter_id="T"/>
<letter_ref letter_id="T"/>
<letter_ref letter_id="C"/>
</site>
<right_flank>CTTAGATCCC</right_flank>
</contributing_site>
<contributing_site sequence_id="sequence_767" position="878" strand="plus" pvalue="3.01e-04" >
<left_flank>CTAATGATTT</left_flank>
<site>
<letter_ref letter_id="T"/>
<letter_ref letter_id="T"/>
<letter_ref letter_id="C"/>
<letter_ref letter_id="T"/>
<letter_ref letter_id="T"/>
<letter_ref letter_id="C"/>
</site>
<right_flank>TTTTAACTCT</right_flank>
</contributing_site>
<contributing_site sequence_id="sequence_767" position="705" strand="minus" pvalue="3.01e-04" >
<left_flank>GAGCTTTTGT</left_flank>
<site>
<letter_ref letter_id="T"/>
<letter_ref letter_id="T"/>
<letter_ref letter_id="C"/>
<letter_ref letter_id="T"/>
<letter_ref letter_id="T"/>
<letter_ref letter_id="C"/>
</site>
<right_flank>TCATCGAGAT</right_flank>
</contributing_site>
<contributing_site sequence_id="sequence_766" position="560" strand="plus" pvalue="3.01e-04" >
<left_flank>AAAAGGAACC</left_flank>
<site>
<letter_ref letter_id="T"/>
<letter_ref letter_id="T"/>
<letter_ref letter_id="C"/>
<letter_ref letter_id="T"/>
<letter_ref letter_id="T"/>
<letter_ref letter_id="C"/>
</site>
<right_flank>TCCTCAGCCA</right_flank>
</contributing_site>
<contributing_site sequence_id="sequence_766" position="16" strand="minus" pvalue="3.01e-04" >
<left_flank>CTCCCGGAAT</left_flank>
<site>
<letter_ref letter_id="T"/>
<letter_ref letter_id="T"/>
<letter_ref letter_id="C"/>
<letter_ref letter_id="T"/>
<letter_ref letter_id="T"/>
<letter_ref letter_id="C"/>
</site>
<right_flank>GTAGTGGCTC</right_flank>
</contributing_site>
<contributing_site sequence_id="sequence_764" position="556" strand="minus" pvalue="3.01e-04" >
<left_flank>CTACGCTTTT</left_flank>
<site>
<letter_ref letter_id="T"/>
<letter_ref letter_id="T"/>
<letter_ref letter_id="C"/>
<letter_ref letter_id="T"/>
<letter_ref letter_id="T"/>
<letter_ref letter_id="C"/>
</site>
<right_flank>AATTGTGGAA</right_flank>
</contributing_site>
<contributing_site sequence_id="sequence_760" position="313" strand="plus" pvalue="3.01e-04" >
<left_flank>CAGCCGTGTA</left_flank>
<site>
<letter_ref letter_id="T"/>
<letter_ref letter_id="T"/>
<letter_ref letter_id="C"/>
<letter_ref letter_id="T"/>
<letter_ref letter_id="T"/>
<letter_ref letter_id="C"/>
</site>
<right_flank>TTCCAGTTGT</right_flank>
</contributing_site>
<contributing_site sequence_id="sequence_760" position="175" strand="plus" pvalue="3.01e-04" >
<left_flank>ATCATCAGGG</left_flank>
<site>
<letter_ref letter_id="T"/>
<letter_ref letter_id="T"/>
<letter_ref letter_id="C"/>
<letter_ref letter_id="T"/>
<letter_ref letter_id="T"/>
<letter_ref letter_id="C"/>
</site>
<right_flank>TCCCCAAACT</right_flank>
</contributing_site>
<contributing_site sequence_id="sequence_760" position="79" strand="minus" pvalue="3.01e-04" >
<left_flank>CTGCTTCTCC</left_flank>
<site>
<letter_ref letter_id="T"/>
<letter_ref letter_id="T"/>
<letter_ref letter_id="C"/>
<letter_ref letter_id="T"/>
<letter_ref letter_id="T"/>
<letter_ref letter_id="C"/>
</site>
<right_flank>TTGGCCCCTC</right_flank>
</contributing_site>
<contributing_site sequence_id="sequence_759" position="373" strand="plus" pvalue="3.01e-04" >
<left_flank>TCCCCGCCTG</left_flank>
<site>
<letter_ref letter_id="T"/>
<letter_ref letter_id="T"/>
<letter_ref letter_id="C"/>
<letter_ref letter_id="T"/>
<letter_ref letter_id="T"/>
<letter_ref letter_id="C"/>
</site>
<right_flank>GCTGTCACCT</right_flank>
</contributing_site>
<contributing_site sequence_id="sequence_759" position="135" strand="minus" pvalue="3.01e-04" >
<left_flank>CACCTGCATT</left_flank>
<site>
<letter_ref letter_id="T"/>
<letter_ref letter_id="T"/>
<letter_ref letter_id="C"/>
<letter_ref letter_id="T"/>
<letter_ref letter_id="T"/>
<letter_ref letter_id="C"/>
</site>
<right_flank>TAAATAAGTT</right_flank>
</contributing_site>
<contributing_site sequence_id="sequence_757" position="421" strand="plus" pvalue="3.01e-04" >
<left_flank>CACGAAAATT</left_flank>
<site>
<letter_ref letter_id="T"/>
<letter_ref letter_id="T"/>
<letter_ref letter_id="C"/>
<letter_ref letter_id="T"/>
<letter_ref letter_id="T"/>
<letter_ref letter_id="C"/>
</site>
<right_flank>GGGCTTCGGA</right_flank>
</contributing_site>
<contributing_site sequence_id="sequence_752" position="322" strand="minus" pvalue="3.01e-04" >
<left_flank>GTGATAGGCA</left_flank>
<site>
<letter_ref letter_id="T"/>
<letter_ref letter_id="T"/>
<letter_ref letter_id="C"/>
<letter_ref letter_id="T"/>
<letter_ref letter_id="T"/>
<letter_ref letter_id="C"/>
</site>
<right_flank>CATCTTGAGA</right_flank>
</contributing_site>
<contributing_site sequence_id="sequence_751" position="438" strand="plus" pvalue="3.01e-04" >
<left_flank>ATTCATTTAG</left_flank>
<site>
<letter_ref letter_id="T"/>
<letter_ref letter_id="T"/>
<letter_ref letter_id="C"/>
<letter_ref letter_id="T"/>
<letter_ref letter_id="T"/>
<letter_ref letter_id="C"/>
</site>
<right_flank>AATTAACTCA</right_flank>
</contributing_site>
<contributing_site sequence_id="sequence_749" position="264" strand="minus" pvalue="3.01e-04" >
<left_flank>CTCCTGCACC</left_flank>
<site>
<letter_ref letter_id="T"/>
<letter_ref letter_id="T"/>
<letter_ref letter_id="C"/>
<letter_ref letter_id="T"/>
<letter_ref letter_id="T"/>
<letter_ref letter_id="C"/>
</site>
<right_flank>TCCATCTCCT</right_flank>
</contributing_site>
<contributing_site sequence_id="sequence_749" position="102" strand="plus" pvalue="3.01e-04" >
<left_flank>AACCACTTCT</left_flank>
<site>
<letter_ref letter_id="T"/>
<letter_ref letter_id="T"/>
<letter_ref letter_id="C"/>
<letter_ref letter_id="T"/>
<letter_ref letter_id="T"/>
<letter_ref letter_id="C"/>
</site>
<right_flank>CTCTCTCTCT</right_flank>
</contributing_site>
<contributing_site sequence_id="sequence_748" position="38" strand="plus" pvalue="3.01e-04" >
<left_flank>ACTAGCAGGT</left_flank>
<site>
<letter_ref letter_id="T"/>
<letter_ref letter_id="T"/>
<letter_ref letter_id="C"/>
<letter_ref letter_id="T"/>
<letter_ref letter_id="T"/>
<letter_ref letter_id="C"/>
</site>
<right_flank>GGAAAACTCT</right_flank>
</contributing_site>
<contributing_site sequence_id="sequence_742" position="81" strand="minus" pvalue="3.01e-04" >
<left_flank>CTCCTTACCA</left_flank>
<site>
<letter_ref letter_id="T"/>
<letter_ref letter_id="T"/>
<letter_ref letter_id="C"/>
<letter_ref letter_id="T"/>
<letter_ref letter_id="T"/>
<letter_ref letter_id="C"/>
</site>
<right_flank>TTTAATAAAA</right_flank>
</contributing_site>
<contributing_site sequence_id="sequence_740" position="258" strand="plus" pvalue="3.01e-04" >
<left_flank>TCACATGTAA</left_flank>
<site>
<letter_ref letter_id="T"/>
<letter_ref letter_id="T"/>
<letter_ref letter_id="C"/>
<letter_ref letter_id="T"/>
<letter_ref letter_id="T"/>
<letter_ref letter_id="C"/>
</site>
<right_flank>TACTACATCT</right_flank>
</contributing_site>
<contributing_site sequence_id="sequence_739" position="184" strand="minus" pvalue="3.01e-04" >
<left_flank>TTTTGTGTCT</left_flank>
<site>
<letter_ref letter_id="T"/>
<letter_ref letter_id="T"/>
<letter_ref letter_id="C"/>
<letter_ref letter_id="T"/>
<letter_ref letter_id="T"/>
<letter_ref letter_id="C"/>
</site>
<right_flank>ATCTGTTTAC</right_flank>
</contributing_site>
<contributing_site sequence_id="sequence_738" position="278" strand="minus" pvalue="3.01e-04" >
<left_flank>CCATTGTTGA</left_flank>
<site>
<letter_ref letter_id="T"/>
<letter_ref letter_id="T"/>
<letter_ref letter_id="C"/>
<letter_ref letter_id="T"/>
<letter_ref letter_id="T"/>
<letter_ref letter_id="C"/>
</site>
<right_flank>TGCGTACCTA</right_flank>
</contributing_site>
<contributing_site sequence_id="sequence_735" position="590" strand="plus" pvalue="3.01e-04" >
<left_flank>ATGGAAAAGA</left_flank>
<site>
<letter_ref letter_id="T"/>
<letter_ref letter_id="T"/>
<letter_ref letter_id="C"/>
<letter_ref letter_id="T"/>
<letter_ref letter_id="T"/>
<letter_ref letter_id="C"/>
</site>
<right_flank>AAGAGTCTCG</right_flank>
</contributing_site>
<contributing_site sequence_id="sequence_735" position="493" strand="minus" pvalue="3.01e-04" >
<left_flank>CTAGGTGCTT</left_flank>
<site>
<letter_ref letter_id="T"/>
<letter_ref letter_id="T"/>
<letter_ref letter_id="C"/>
<letter_ref letter_id="T"/>
<letter_ref letter_id="T"/>
<letter_ref letter_id="C"/>
</site>
<right_flank>TAGTACTCAA</right_flank>
</contributing_site>
<contributing_site sequence_id="sequence_734" position="262" strand="minus" pvalue="3.01e-04" >
<left_flank>GTTTGGGCGA</left_flank>
<site>
<letter_ref letter_id="T"/>
<letter_ref letter_id="T"/>
<letter_ref letter_id="C"/>
<letter_ref letter_id="T"/>
<letter_ref letter_id="T"/>
<letter_ref letter_id="C"/>
</site>
<right_flank>CCAAACCTCG</right_flank>
</contributing_site>
<contributing_site sequence_id="sequence_732" position="91" strand="plus" pvalue="3.01e-04" >
<left_flank>CTGAATGGTT</left_flank>
<site>
<letter_ref letter_id="T"/>
<letter_ref letter_id="T"/>
<letter_ref letter_id="C"/>
<letter_ref letter_id="T"/>
<letter_ref letter_id="T"/>
<letter_ref letter_id="C"/>
</site>
<right_flank>AAACAAAAAT</right_flank>
</contributing_site>
<contributing_site sequence_id="sequence_731" position="286" strand="minus" pvalue="3.01e-04" >
<left_flank>GACAGCCGTC</left_flank>
<site>
<letter_ref letter_id="T"/>
<letter_ref letter_id="T"/>
<letter_ref letter_id="C"/>
<letter_ref letter_id="T"/>
<letter_ref letter_id="T"/>
<letter_ref letter_id="C"/>
</site>
<right_flank>CCAACAAGCC</right_flank>
</contributing_site>
<contributing_site sequence_id="sequence_731" position="218" strand="minus" pvalue="3.01e-04" >
<left_flank>TGCCCTGGGC</left_flank>
<site>
<letter_ref letter_id="T"/>
<letter_ref letter_id="T"/>
<letter_ref letter_id="C"/>
<letter_ref letter_id="T"/>
<letter_ref letter_id="T"/>
<letter_ref letter_id="C"/>
</site>
<right_flank>TCCCCGTCCA</right_flank>
</contributing_site>
<contributing_site sequence_id="sequence_729" position="82" strand="plus" pvalue="3.01e-04" >
<left_flank>GACAGTATTT</left_flank>
<site>
<letter_ref letter_id="T"/>
<letter_ref letter_id="T"/>
<letter_ref letter_id="C"/>
<letter_ref letter_id="T"/>
<letter_ref letter_id="T"/>
<letter_ref letter_id="C"/>
</site>
<right_flank>TTTTTAAAAA</right_flank>
</contributing_site>
<contributing_site sequence_id="sequence_722" position="377" strand="plus" pvalue="3.01e-04" >
<left_flank>CGGCGGCGTG</left_flank>
<site>
<letter_ref letter_id="T"/>
<letter_ref letter_id="T"/>
<letter_ref letter_id="C"/>
<letter_ref letter_id="T"/>
<letter_ref letter_id="T"/>
<letter_ref letter_id="C"/>
</site>
<right_flank>ATGCACGTAC</right_flank>
</contributing_site>
<contributing_site sequence_id="sequence_720" position="876" strand="minus" pvalue="3.01e-04" >
<left_flank>ACCTCTCCTA</left_flank>
<site>
<letter_ref letter_id="T"/>
<letter_ref letter_id="T"/>
<letter_ref letter_id="C"/>
<letter_ref letter_id="T"/>
<letter_ref letter_id="T"/>
<letter_ref letter_id="C"/>
</site>
<right_flank>AGGCCACAGG</right_flank>
</contributing_site>
<contributing_site sequence_id="sequence_710" position="99" strand="plus" pvalue="3.01e-04" >
<left_flank>TCACATGATT</left_flank>
<site>
<letter_ref letter_id="T"/>
<letter_ref letter_id="T"/>
<letter_ref letter_id="C"/>
<letter_ref letter_id="T"/>
<letter_ref letter_id="T"/>
<letter_ref letter_id="C"/>
</site>
<right_flank>GGCCAGATCT</right_flank>
</contributing_site>
<contributing_site sequence_id="sequence_709" position="311" strand="minus" pvalue="3.01e-04" >
<left_flank>AAAAAAAACC</left_flank>
<site>
<letter_ref letter_id="T"/>
<letter_ref letter_id="T"/>
<letter_ref letter_id="C"/>
<letter_ref letter_id="T"/>
<letter_ref letter_id="T"/>
<letter_ref letter_id="C"/>
</site>
<right_flank>TGAAAGATAT</right_flank>
</contributing_site>
<contributing_site sequence_id="sequence_691" position="162" strand="plus" pvalue="3.01e-04" >
<left_flank>ATTTTCAAAA</left_flank>
<site>
<letter_ref letter_id="T"/>
<letter_ref letter_id="T"/>
<letter_ref letter_id="C"/>
<letter_ref letter_id="T"/>
<letter_ref letter_id="T"/>
<letter_ref letter_id="C"/>
</site>
<right_flank>GTCACATCGA</right_flank>
</contributing_site>
<contributing_site sequence_id="sequence_688" position="147" strand="plus" pvalue="3.01e-04" >
<left_flank>ACTAATAGCA</left_flank>
<site>
<letter_ref letter_id="T"/>
<letter_ref letter_id="T"/>
<letter_ref letter_id="C"/>
<letter_ref letter_id="T"/>
<letter_ref letter_id="T"/>
<letter_ref letter_id="C"/>
</site>
<right_flank>CAGTACAATA</right_flank>
</contributing_site>
<contributing_site sequence_id="sequence_687" position="50" strand="plus" pvalue="3.01e-04" >
<left_flank>ACGATTTCTG</left_flank>
<site>
<letter_ref letter_id="T"/>
<letter_ref letter_id="T"/>
<letter_ref letter_id="C"/>
<letter_ref letter_id="T"/>
<letter_ref letter_id="T"/>
<letter_ref letter_id="C"/>
</site>
<right_flank>GGTACCAAAA</right_flank>
</contributing_site>
<contributing_site sequence_id="sequence_685" position="142" strand="plus" pvalue="3.01e-04" >
<left_flank>GTCTGTTTGG</left_flank>
<site>
<letter_ref letter_id="T"/>
<letter_ref letter_id="T"/>
<letter_ref letter_id="C"/>
<letter_ref letter_id="T"/>
<letter_ref letter_id="T"/>
<letter_ref letter_id="C"/>
</site>
<right_flank>TTGCTAAATT</right_flank>
</contributing_site>
<contributing_site sequence_id="sequence_674" position="169" strand="plus" pvalue="3.01e-04" >
<left_flank>ACCTTCTTAT</left_flank>
<site>
<letter_ref letter_id="T"/>
<letter_ref letter_id="T"/>
<letter_ref letter_id="C"/>
<letter_ref letter_id="T"/>
<letter_ref letter_id="T"/>
<letter_ref letter_id="C"/>
</site>
<right_flank>TTTAATCTTT</right_flank>
</contributing_site>
<contributing_site sequence_id="sequence_671" position="56" strand="minus" pvalue="3.01e-04" >
<left_flank>CATTGATCTC</left_flank>
<site>
<letter_ref letter_id="T"/>
<letter_ref letter_id="T"/>
<letter_ref letter_id="C"/>
<letter_ref letter_id="T"/>
<letter_ref letter_id="T"/>
<letter_ref letter_id="C"/>
</site>
<right_flank>CCTAAGCAAA</right_flank>
</contributing_site>
<contributing_site sequence_id="sequence_670" position="223" strand="minus" pvalue="3.01e-04" >
<left_flank>TAGGTTGGGC</left_flank>
<site>
<letter_ref letter_id="T"/>
<letter_ref letter_id="T"/>
<letter_ref letter_id="C"/>
<letter_ref letter_id="T"/>
<letter_ref letter_id="T"/>
<letter_ref letter_id="C"/>
</site>
<right_flank>CGGCTTAGGC</right_flank>
</contributing_site>
<contributing_site sequence_id="sequence_668" position="10" strand="plus" pvalue="3.01e-04" >
<left_flank>CTAACAAATA</left_flank>
<site>
<letter_ref letter_id="T"/>
<letter_ref letter_id="T"/>
<letter_ref letter_id="C"/>
<letter_ref letter_id="T"/>
<letter_ref letter_id="T"/>
<letter_ref letter_id="C"/>
</site>
<right_flank>ACACGTTGCA</right_flank>
</contributing_site>
<contributing_site sequence_id="sequence_663" position="115" strand="plus" pvalue="3.01e-04" >
<left_flank>TTTTTTTCCC</left_flank>
<site>
<letter_ref letter_id="T"/>
<letter_ref letter_id="T"/>
<letter_ref letter_id="C"/>
<letter_ref letter_id="T"/>
<letter_ref letter_id="T"/>
<letter_ref letter_id="C"/>
</site>
<right_flank>CTTCCCTGCT</right_flank>
</contributing_site>
<contributing_site sequence_id="sequence_658" position="184" strand="plus" pvalue="3.01e-04" >
<left_flank>ACCCGCGGAC</left_flank>
<site>
<letter_ref letter_id="T"/>
<letter_ref letter_id="T"/>
<letter_ref letter_id="C"/>
<letter_ref letter_id="T"/>
<letter_ref letter_id="T"/>
<letter_ref letter_id="C"/>
</site>
<right_flank>ATGCCCCCAT</right_flank>
</contributing_site>
<contributing_site sequence_id="sequence_657" position="270" strand="minus" pvalue="3.01e-04" >
<left_flank>CTGCGCGTTT</left_flank>
<site>
<letter_ref letter_id="T"/>
<letter_ref letter_id="T"/>
<letter_ref letter_id="C"/>
<letter_ref letter_id="T"/>
<letter_ref letter_id="T"/>
<letter_ref letter_id="C"/>
</site>
<right_flank>CCCGCGCGTG</right_flank>
</contributing_site>
<contributing_site sequence_id="sequence_657" position="234" strand="minus" pvalue="3.01e-04" >
<left_flank>CACCGCCATT</left_flank>
<site>
<letter_ref letter_id="T"/>
<letter_ref letter_id="T"/>
<letter_ref letter_id="C"/>
<letter_ref letter_id="T"/>
<letter_ref letter_id="T"/>
<letter_ref letter_id="C"/>
</site>
<right_flank>CCGCGGAAAG</right_flank>
</contributing_site>
<contributing_site sequence_id="sequence_657" position="23" strand="plus" pvalue="3.01e-04" >
<left_flank>GGCAAAAAAT</left_flank>
<site>
<letter_ref letter_id="T"/>
<letter_ref letter_id="T"/>
<letter_ref letter_id="C"/>
<letter_ref letter_id="T"/>
<letter_ref letter_id="T"/>
<letter_ref letter_id="C"/>
</site>
<right_flank>GTGCCGTCGA</right_flank>
</contributing_site>
<contributing_site sequence_id="sequence_655" position="270" strand="plus" pvalue="3.01e-04" >
<left_flank>GTTGTAAAAG</left_flank>
<site>
<letter_ref letter_id="T"/>
<letter_ref letter_id="T"/>
<letter_ref letter_id="C"/>
<letter_ref letter_id="T"/>
<letter_ref letter_id="T"/>
<letter_ref letter_id="C"/>
</site>
<right_flank>TGATTGATTA</right_flank>
</contributing_site>
<contributing_site sequence_id="sequence_651" position="236" strand="minus" pvalue="3.01e-04" >
<left_flank>TTTAAGCGGA</left_flank>
<site>
<letter_ref letter_id="T"/>
<letter_ref letter_id="T"/>
<letter_ref letter_id="C"/>
<letter_ref letter_id="T"/>
<letter_ref letter_id="T"/>
<letter_ref letter_id="C"/>
</site>
<right_flank>TGCATATAAA</right_flank>
</contributing_site>
<contributing_site sequence_id="sequence_648" position="292" strand="minus" pvalue="3.01e-04" >
<left_flank>CCTGACGT</left_flank>
<site>
<letter_ref letter_id="T"/>
<letter_ref letter_id="T"/>
<letter_ref letter_id="C"/>
<letter_ref letter_id="T"/>
<letter_ref letter_id="T"/>
<letter_ref letter_id="C"/>
</site>
<right_flank>GTTCATCTCC</right_flank>
</contributing_site>
<contributing_site sequence_id="sequence_644" position="370" strand="plus" pvalue="3.01e-04" >
<left_flank>GAATTTGCCT</left_flank>
<site>
<letter_ref letter_id="T"/>
<letter_ref letter_id="T"/>
<letter_ref letter_id="C"/>
<letter_ref letter_id="T"/>
<letter_ref letter_id="T"/>
<letter_ref letter_id="C"/>
</site>
<right_flank>CCAACAATTT</right_flank>
</contributing_site>
<contributing_site sequence_id="sequence_640" position="87" strand="minus" pvalue="3.01e-04" >
<left_flank>AATCTTGACT</left_flank>
<site>
<letter_ref letter_id="T"/>
<letter_ref letter_id="T"/>
<letter_ref letter_id="C"/>
<letter_ref letter_id="T"/>
<letter_ref letter_id="T"/>
<letter_ref letter_id="C"/>
</site>
<right_flank>CCCTTGGTTT</right_flank>
</contributing_site>
<contributing_site sequence_id="sequence_638" position="112" strand="minus" pvalue="3.01e-04" >
<left_flank>AGCACATTCC</left_flank>
<site>
<letter_ref letter_id="T"/>
<letter_ref letter_id="T"/>
<letter_ref letter_id="C"/>
<letter_ref letter_id="T"/>
<letter_ref letter_id="T"/>
<letter_ref letter_id="C"/>
</site>
<right_flank>CCCTCCCCAA</right_flank>
</contributing_site>
<contributing_site sequence_id="sequence_635" position="202" strand="plus" pvalue="3.01e-04" >
<left_flank>TTTTCAATTG</left_flank>
<site>
<letter_ref letter_id="T"/>
<letter_ref letter_id="T"/>
<letter_ref letter_id="C"/>
<letter_ref letter_id="T"/>
<letter_ref letter_id="T"/>
<letter_ref letter_id="C"/>
</site>
<right_flank>TTGAGTTGAT</right_flank>
</contributing_site>
<contributing_site sequence_id="sequence_632" position="85" strand="plus" pvalue="3.01e-04" >
<left_flank>GAAGTTGTTT</left_flank>
<site>
<letter_ref letter_id="T"/>
<letter_ref letter_id="T"/>
<letter_ref letter_id="C"/>
<letter_ref letter_id="T"/>
<letter_ref letter_id="T"/>
<letter_ref letter_id="C"/>
</site>
<right_flank>TCCTCTCACA</right_flank>
</contributing_site>
<contributing_site sequence_id="sequence_630" position="10" strand="plus" pvalue="3.01e-04" >
<left_flank>TGCTTAAAAT</left_flank>
<site>
<letter_ref letter_id="T"/>
<letter_ref letter_id="T"/>
<letter_ref letter_id="C"/>
<letter_ref letter_id="T"/>
<letter_ref letter_id="T"/>
<letter_ref letter_id="C"/>
</site>
<right_flank>TAAATGTACC</right_flank>
</contributing_site>
<contributing_site sequence_id="sequence_629" position="163" strand="plus" pvalue="3.01e-04" >
<left_flank>CGAAAGTGGC</left_flank>
<site>
<letter_ref letter_id="T"/>
<letter_ref letter_id="T"/>
<letter_ref letter_id="C"/>
<letter_ref letter_id="T"/>
<letter_ref letter_id="T"/>
<letter_ref letter_id="C"/>
</site>
<right_flank>TACTTCCCGT</right_flank>
</contributing_site>
<contributing_site sequence_id="sequence_623" position="133" strand="minus" pvalue="3.01e-04" >
<left_flank>TCCAGGTTTC</left_flank>
<site>
<letter_ref letter_id="T"/>
<letter_ref letter_id="T"/>
<letter_ref letter_id="C"/>
<letter_ref letter_id="T"/>
<letter_ref letter_id="T"/>
<letter_ref letter_id="C"/>
</site>
<right_flank>TAGGATGAGA</right_flank>
</contributing_site>
<contributing_site sequence_id="sequence_613" position="288" strand="minus" pvalue="3.01e-04" >
<left_flank>GT</left_flank>
<site>
<letter_ref letter_id="T"/>
<letter_ref letter_id="T"/>
<letter_ref letter_id="C"/>
<letter_ref letter_id="T"/>
<letter_ref letter_id="T"/>
<letter_ref letter_id="C"/>
</site>
<right_flank>AAATGTGGGA</right_flank>
</contributing_site>
<contributing_site sequence_id="sequence_612" position="220" strand="plus" pvalue="3.01e-04" >
<left_flank>TTTGATATTT</left_flank>
<site>
<letter_ref letter_id="T"/>
<letter_ref letter_id="T"/>
<letter_ref letter_id="C"/>
<letter_ref letter_id="T"/>
<letter_ref letter_id="T"/>
<letter_ref letter_id="C"/>
</site>
<right_flank>CGTAGGTACG</right_flank>
</contributing_site>
<contributing_site sequence_id="sequence_604" position="94" strand="plus" pvalue="3.01e-04" >
<left_flank>TTTTGGTCAT</left_flank>
<site>
<letter_ref letter_id="T"/>
<letter_ref letter_id="T"/>
<letter_ref letter_id="C"/>
<letter_ref letter_id="T"/>
<letter_ref letter_id="T"/>
<letter_ref letter_id="C"/>
</site>
<right_flank>ATCCTAATTC</right_flank>
</contributing_site>
<contributing_site sequence_id="sequence_604" position="17" strand="minus" pvalue="3.01e-04" >
<left_flank>CTCTTACATA</left_flank>
<site>
<letter_ref letter_id="T"/>
<letter_ref letter_id="T"/>
<letter_ref letter_id="C"/>
<letter_ref letter_id="T"/>
<letter_ref letter_id="T"/>
<letter_ref letter_id="C"/>
</site>
<right_flank>AATCTCTCAC</right_flank>
</contributing_site>
<contributing_site sequence_id="sequence_603" position="284" strand="plus" pvalue="3.01e-04" >
<left_flank>GATCCTCATC</left_flank>
<site>
<letter_ref letter_id="T"/>
<letter_ref letter_id="T"/>
<letter_ref letter_id="C"/>
<letter_ref letter_id="T"/>
<letter_ref letter_id="T"/>
<letter_ref letter_id="C"/>
</site>
<right_flank>TGGCTCAACT</right_flank>
</contributing_site>
<contributing_site sequence_id="sequence_603" position="155" strand="minus" pvalue="3.01e-04" >
<left_flank>TTCTACCTCT</left_flank>
<site>
<letter_ref letter_id="T"/>
<letter_ref letter_id="T"/>
<letter_ref letter_id="C"/>
<letter_ref letter_id="T"/>
<letter_ref letter_id="T"/>
<letter_ref letter_id="C"/>
</site>
<right_flank>AATAAATATG</right_flank>
</contributing_site>
<contributing_site sequence_id="sequence_602" position="185" strand="plus" pvalue="3.01e-04" >
<left_flank>CCCATTCCCC</left_flank>
<site>
<letter_ref letter_id="T"/>
<letter_ref letter_id="T"/>
<letter_ref letter_id="C"/>
<letter_ref letter_id="T"/>
<letter_ref letter_id="T"/>
<letter_ref letter_id="C"/>
</site>
<right_flank>AGATAAACAA</right_flank>
</contributing_site>
<contributing_site sequence_id="sequence_600" position="19" strand="minus" pvalue="3.01e-04" >
<left_flank>GCACCTCGTT</left_flank>
<site>
<letter_ref letter_id="T"/>
<letter_ref letter_id="T"/>
<letter_ref letter_id="C"/>
<letter_ref letter_id="T"/>
<letter_ref letter_id="T"/>
<letter_ref letter_id="C"/>
</site>
<right_flank>TAATCTCTCC</right_flank>
</contributing_site>
<contributing_site sequence_id="sequence_586" position="177" strand="plus" pvalue="3.01e-04" >
<left_flank>GTATTGCAAC</left_flank>
<site>
<letter_ref letter_id="T"/>
<letter_ref letter_id="T"/>
<letter_ref letter_id="C"/>
<letter_ref letter_id="T"/>
<letter_ref letter_id="T"/>
<letter_ref letter_id="C"/>
</site>
<right_flank>ACGCGCCAGA</right_flank>
</contributing_site>
<contributing_site sequence_id="sequence_586" position="1" strand="minus" pvalue="3.01e-04" >
<left_flank>CGTATCTGCA</left_flank>
<site>
<letter_ref letter_id="T"/>
<letter_ref letter_id="T"/>
<letter_ref letter_id="C"/>
<letter_ref letter_id="T"/>
<letter_ref letter_id="T"/>
<letter_ref letter_id="C"/>
</site>
<right_flank>C</right_flank>
</contributing_site>
<contributing_site sequence_id="sequence_585" position="444" strand="minus" pvalue="3.01e-04" >
<left_flank>GTAATCTCTG</left_flank>
<site>
<letter_ref letter_id="T"/>
<letter_ref letter_id="T"/>
<letter_ref letter_id="C"/>
<letter_ref letter_id="T"/>
<letter_ref letter_id="T"/>
<letter_ref letter_id="C"/>
</site>
<right_flank>CTTTCCATCG</right_flank>
</contributing_site>
<contributing_site sequence_id="sequence_581" position="341" strand="minus" pvalue="3.01e-04" >
<left_flank>TGTTCATTGC</left_flank>
<site>
<letter_ref letter_id="T"/>
<letter_ref letter_id="T"/>
<letter_ref letter_id="C"/>
<letter_ref letter_id="T"/>
<letter_ref letter_id="T"/>
<letter_ref letter_id="C"/>
</site>
<right_flank>ACCATTGTTA</right_flank>
</contributing_site>
<contributing_site sequence_id="sequence_572" position="228" strand="plus" pvalue="3.01e-04" >
<left_flank>CCTTGTTAAG</left_flank>
<site>
<letter_ref letter_id="T"/>
<letter_ref letter_id="T"/>
<letter_ref letter_id="C"/>
<letter_ref letter_id="T"/>
<letter_ref letter_id="T"/>
<letter_ref letter_id="C"/>
</site>
<right_flank>GCAAAAATTT</right_flank>
</contributing_site>
<contributing_site sequence_id="sequence_571" position="217" strand="plus" pvalue="3.01e-04" >
<left_flank>TCCAAGATGG</left_flank>
<site>
<letter_ref letter_id="T"/>
<letter_ref letter_id="T"/>
<letter_ref letter_id="C"/>
<letter_ref letter_id="T"/>
<letter_ref letter_id="T"/>
<letter_ref letter_id="C"/>
</site>
<right_flank>TTAATGCACC</right_flank>
</contributing_site>
<contributing_site sequence_id="sequence_571" position="186" strand="minus" pvalue="3.01e-04" >
<left_flank>TCCCTTCCTT</left_flank>
<site>
<letter_ref letter_id="T"/>
<letter_ref letter_id="T"/>
<letter_ref letter_id="C"/>
<letter_ref letter_id="T"/>
<letter_ref letter_id="T"/>
<letter_ref letter_id="C"/>
</site>
<right_flank>TTGCCTACTC</right_flank>
</contributing_site>
<contributing_site sequence_id="sequence_565" position="29" strand="minus" pvalue="3.01e-04" >
<left_flank>CATATTTTTT</left_flank>
<site>
<letter_ref letter_id="T"/>
<letter_ref letter_id="T"/>
<letter_ref letter_id="C"/>
<letter_ref letter_id="T"/>
<letter_ref letter_id="T"/>
<letter_ref letter_id="C"/>
</site>
<right_flank>CATGATTCGG</right_flank>
</contributing_site>
<contributing_site sequence_id="sequence_560" position="202" strand="minus" pvalue="3.01e-04" >
<left_flank>TGGTAGCTCC</left_flank>
<site>
<letter_ref letter_id="T"/>
<letter_ref letter_id="T"/>
<letter_ref letter_id="C"/>
<letter_ref letter_id="T"/>
<letter_ref letter_id="T"/>
<letter_ref letter_id="C"/>
</site>
<right_flank>CAGCGCTTCC</right_flank>
</contributing_site>
<contributing_site sequence_id="sequence_559" position="63" strand="plus" pvalue="3.01e-04" >
<left_flank>AGAATCATTT</left_flank>
<site>
<letter_ref letter_id="T"/>
<letter_ref letter_id="T"/>
<letter_ref letter_id="C"/>
<letter_ref letter_id="T"/>
<letter_ref letter_id="T"/>
<letter_ref letter_id="C"/>
</site>
<right_flank>TTATTTGTTT</right_flank>
</contributing_site>
<contributing_site sequence_id="sequence_559" position="34" strand="plus" pvalue="3.01e-04" >
<left_flank>CTTGTGTCGA</left_flank>
<site>
<letter_ref letter_id="T"/>
<letter_ref letter_id="T"/>
<letter_ref letter_id="C"/>
<letter_ref letter_id="T"/>
<letter_ref letter_id="T"/>
<letter_ref letter_id="C"/>
</site>
<right_flank>TTGTATCGAA</right_flank>
</contributing_site>
<contributing_site sequence_id="sequence_559" position="19" strand="plus" pvalue="3.01e-04" >
<left_flank>CAAAAAAGCA</left_flank>
<site>
<letter_ref letter_id="T"/>
<letter_ref letter_id="T"/>
<letter_ref letter_id="C"/>
<letter_ref letter_id="T"/>
<letter_ref letter_id="T"/>
<letter_ref letter_id="C"/>
</site>
<right_flank>TTGTGTCGAT</right_flank>
</contributing_site>
<contributing_site sequence_id="sequence_558" position="154" strand="plus" pvalue="3.01e-04" >
<left_flank>AAATGATACT</left_flank>
<site>
<letter_ref letter_id="T"/>
<letter_ref letter_id="T"/>
<letter_ref letter_id="C"/>
<letter_ref letter_id="T"/>
<letter_ref letter_id="T"/>
<letter_ref letter_id="C"/>
</site>
<right_flank>AGATTCTGGT</right_flank>
</contributing_site>
<contributing_site sequence_id="sequence_553" position="488" strand="minus" pvalue="3.01e-04" >
<left_flank>TTTAGTTCCA</left_flank>
<site>
<letter_ref letter_id="T"/>
<letter_ref letter_id="T"/>
<letter_ref letter_id="C"/>
<letter_ref letter_id="T"/>
<letter_ref letter_id="T"/>
<letter_ref letter_id="C"/>
</site>
<right_flank>CTCTAAATTA</right_flank>
</contributing_site>
<contributing_site sequence_id="sequence_549" position="273" strand="minus" pvalue="3.01e-04" >
<left_flank>GTGCATT</left_flank>
<site>
<letter_ref letter_id="T"/>
<letter_ref letter_id="T"/>
<letter_ref letter_id="C"/>
<letter_ref letter_id="T"/>
<letter_ref letter_id="T"/>
<letter_ref letter_id="C"/>
</site>
<right_flank>AGTGCTCTGA</right_flank>
</contributing_site>
<contributing_site sequence_id="sequence_546" position="71" strand="plus" pvalue="3.01e-04" >
<left_flank>GTGAGTTTAT</left_flank>
<site>
<letter_ref letter_id="T"/>
<letter_ref letter_id="T"/>
<letter_ref letter_id="C"/>
<letter_ref letter_id="T"/>
<letter_ref letter_id="T"/>
<letter_ref letter_id="C"/>
</site>
<right_flank>GATGATTACA</right_flank>
</contributing_site>
<contributing_site sequence_id="sequence_540" position="49" strand="minus" pvalue="3.01e-04" >
<left_flank>CGAAGACGAT</left_flank>
<site>
<letter_ref letter_id="T"/>
<letter_ref letter_id="T"/>
<letter_ref letter_id="C"/>
<letter_ref letter_id="T"/>
<letter_ref letter_id="T"/>
<letter_ref letter_id="C"/>
</site>
<right_flank>GTCGATACCT</right_flank>
</contributing_site>
<contributing_site sequence_id="sequence_539" position="329" strand="minus" pvalue="3.01e-04" >
<left_flank>TCATCAACAT</left_flank>
<site>
<letter_ref letter_id="T"/>
<letter_ref letter_id="T"/>
<letter_ref letter_id="C"/>
<letter_ref letter_id="T"/>
<letter_ref letter_id="T"/>
<letter_ref letter_id="C"/>
</site>
<right_flank>AAAAAAAGGG</right_flank>
</contributing_site>
<contributing_site sequence_id="sequence_536" position="246" strand="minus" pvalue="3.01e-04" >
<left_flank>GCTCTGTTCT</left_flank>
<site>
<letter_ref letter_id="T"/>
<letter_ref letter_id="T"/>
<letter_ref letter_id="C"/>
<letter_ref letter_id="T"/>
<letter_ref letter_id="T"/>
<letter_ref letter_id="C"/>
</site>
<right_flank>CACTGTGTGC</right_flank>
</contributing_site>
<contributing_site sequence_id="sequence_525" position="307" strand="minus" pvalue="3.01e-04" >
<left_flank>TTGCCTTTAT</left_flank>
<site>
<letter_ref letter_id="T"/>
<letter_ref letter_id="T"/>
<letter_ref letter_id="C"/>
<letter_ref letter_id="T"/>
<letter_ref letter_id="T"/>
<letter_ref letter_id="C"/>
</site>
<right_flank>TTAAGACCAG</right_flank>
</contributing_site>
<contributing_site sequence_id="sequence_525" position="182" strand="minus" pvalue="3.01e-04" >
<left_flank>TGTGAAGTGC</left_flank>
<site>
<letter_ref letter_id="T"/>
<letter_ref letter_id="T"/>
<letter_ref letter_id="C"/>
<letter_ref letter_id="T"/>
<letter_ref letter_id="T"/>
<letter_ref letter_id="C"/>
</site>
<right_flank>AACAAGCAAG</right_flank>
</contributing_site>
<contributing_site sequence_id="sequence_525" position="64" strand="minus" pvalue="3.01e-04" >
<left_flank>TTCCACTATT</left_flank>
<site>
<letter_ref letter_id="T"/>
<letter_ref letter_id="T"/>
<letter_ref letter_id="C"/>
<letter_ref letter_id="T"/>
<letter_ref letter_id="T"/>
<letter_ref letter_id="C"/>
</site>
<right_flank>CCATGCATAT</right_flank>
</contributing_site>
<contributing_site sequence_id="sequence_522" position="238" strand="plus" pvalue="3.01e-04" >
<left_flank>TGTACTAGCT</left_flank>
<site>
<letter_ref letter_id="T"/>
<letter_ref letter_id="T"/>
<letter_ref letter_id="C"/>
<letter_ref letter_id="T"/>
<letter_ref letter_id="T"/>
<letter_ref letter_id="C"/>
</site>
<right_flank>TCCTTGTTTT</right_flank>
</contributing_site>
<contributing_site sequence_id="sequence_522" position="205" strand="plus" pvalue="3.01e-04" >
<left_flank>TGTACTATCT</left_flank>
<site>
<letter_ref letter_id="T"/>
<letter_ref letter_id="T"/>
<letter_ref letter_id="C"/>
<letter_ref letter_id="T"/>
<letter_ref letter_id="T"/>
<letter_ref letter_id="C"/>
</site>
<right_flank>TCCAACTGTT</right_flank>
</contributing_site>
<contributing_site sequence_id="sequence_519" position="143" strand="plus" pvalue="3.01e-04" >
<left_flank>TTCGTGGGCT</left_flank>
<site>
<letter_ref letter_id="T"/>
<letter_ref letter_id="T"/>
<letter_ref letter_id="C"/>
<letter_ref letter_id="T"/>
<letter_ref letter_id="T"/>
<letter_ref letter_id="C"/>
</site>
<right_flank>GCGCATTTAA</right_flank>
</contributing_site>
<contributing_site sequence_id="sequence_518" position="105" strand="plus" pvalue="3.01e-04" >
<left_flank>GAAACCACCC</left_flank>
<site>
<letter_ref letter_id="T"/>
<letter_ref letter_id="T"/>
<letter_ref letter_id="C"/>
<letter_ref letter_id="T"/>
<letter_ref letter_id="T"/>
<letter_ref letter_id="C"/>
</site>
<right_flank>CCGCTAATTA</right_flank>
</contributing_site>
<contributing_site sequence_id="sequence_517" position="240" strand="minus" pvalue="3.01e-04" >
<left_flank>CAAACTATAT</left_flank>
<site>
<letter_ref letter_id="T"/>
<letter_ref letter_id="T"/>
<letter_ref letter_id="C"/>
<letter_ref letter_id="T"/>
<letter_ref letter_id="T"/>
<letter_ref letter_id="C"/>
</site>
<right_flank>AAATCAAATC</right_flank>
</contributing_site>
<contributing_site sequence_id="sequence_517" position="9" strand="minus" pvalue="3.01e-04" >
<left_flank>GATCGTGCTC</left_flank>
<site>
<letter_ref letter_id="T"/>
<letter_ref letter_id="T"/>
<letter_ref letter_id="C"/>
<letter_ref letter_id="T"/>
<letter_ref letter_id="T"/>
<letter_ref letter_id="C"/>
</site>
<right_flank>GACGGCTCT</right_flank>
</contributing_site>
<contributing_site sequence_id="sequence_512" position="328" strand="minus" pvalue="3.01e-04" >
<left_flank>GTTGAGCAAC</left_flank>
<site>
<letter_ref letter_id="T"/>
<letter_ref letter_id="T"/>
<letter_ref letter_id="C"/>
<letter_ref letter_id="T"/>
<letter_ref letter_id="T"/>
<letter_ref letter_id="C"/>
</site>
<right_flank>TTTCTTGTGT</right_flank>
</contributing_site>
<contributing_site sequence_id="sequence_512" position="304" strand="minus" pvalue="3.01e-04" >
<left_flank>GTATTCTTTC</left_flank>
<site>
<letter_ref letter_id="T"/>
<letter_ref letter_id="T"/>
<letter_ref letter_id="C"/>
<letter_ref letter_id="T"/>
<letter_ref letter_id="T"/>
<letter_ref letter_id="C"/>
</site>
<right_flank>TTTCTGCCAC</right_flank>
</contributing_site>
<contributing_site sequence_id="sequence_512" position="287" strand="plus" pvalue="3.01e-04" >
<left_flank>TTCTTCCTCA</left_flank>
<site>
<letter_ref letter_id="T"/>
<letter_ref letter_id="T"/>
<letter_ref letter_id="C"/>
<letter_ref letter_id="T"/>
<letter_ref letter_id="T"/>
<letter_ref letter_id="C"/>
</site>
<right_flank>AGTGGCAGAA</right_flank>
</contributing_site>
<contributing_site sequence_id="sequence_512" position="277" strand="plus" pvalue="3.01e-04" >
<left_flank>AGAATAAGTT</left_flank>
<site>
<letter_ref letter_id="T"/>
<letter_ref letter_id="T"/>
<letter_ref letter_id="C"/>
<letter_ref letter_id="T"/>
<letter_ref letter_id="T"/>
<letter_ref letter_id="C"/>
</site>
<right_flank>CTCATTCTTC</right_flank>
</contributing_site>
<contributing_site sequence_id="sequence_512" position="154" strand="plus" pvalue="3.01e-04" >
<left_flank>ATGGATACTT</left_flank>
<site>
<letter_ref letter_id="T"/>
<letter_ref letter_id="T"/>
<letter_ref letter_id="C"/>
<letter_ref letter_id="T"/>
<letter_ref letter_id="T"/>
<letter_ref letter_id="C"/>
</site>
<right_flank>TGAACTGTGA</right_flank>
</contributing_site>
<contributing_site sequence_id="sequence_508" position="87" strand="plus" pvalue="3.01e-04" >
<left_flank>AGACAGGGAA</left_flank>
<site>
<letter_ref letter_id="T"/>
<letter_ref letter_id="T"/>
<letter_ref letter_id="C"/>
<letter_ref letter_id="T"/>
<letter_ref letter_id="T"/>
<letter_ref letter_id="C"/>
</site>
<right_flank>TATACCAGTT</right_flank>
</contributing_site>
<contributing_site sequence_id="sequence_507" position="273" strand="minus" pvalue="3.01e-04" >
<left_flank>GCCTTTTATT</left_flank>
<site>
<letter_ref letter_id="T"/>
<letter_ref letter_id="T"/>
<letter_ref letter_id="C"/>
<letter_ref letter_id="T"/>
<letter_ref letter_id="T"/>
<letter_ref letter_id="C"/>
</site>
<right_flank>AAGGCTCAGT</right_flank>
</contributing_site>
<contributing_site sequence_id="sequence_504" position="216" strand="minus" pvalue="3.01e-04" >
<left_flank>GCAAGCACGT</left_flank>
<site>
<letter_ref letter_id="T"/>
<letter_ref letter_id="T"/>
<letter_ref letter_id="C"/>
<letter_ref letter_id="T"/>
<letter_ref letter_id="T"/>
<letter_ref letter_id="C"/>
</site>
<right_flank>CTGATGCCTC</right_flank>
</contributing_site>
<contributing_site sequence_id="sequence_497" position="37" strand="plus" pvalue="3.01e-04" >
<left_flank>AATTTCGTGT</left_flank>
<site>
<letter_ref letter_id="T"/>
<letter_ref letter_id="T"/>
<letter_ref letter_id="C"/>
<letter_ref letter_id="T"/>
<letter_ref letter_id="T"/>
<letter_ref letter_id="C"/>
</site>
<right_flank>CTTCGCTGAG</right_flank>
</contributing_site>
<contributing_site sequence_id="sequence_496" position="624" strand="plus" pvalue="3.01e-04" >
<left_flank>TAAGTTTTTT</left_flank>
<site>
<letter_ref letter_id="T"/>
<letter_ref letter_id="T"/>
<letter_ref letter_id="C"/>
<letter_ref letter_id="T"/>
<letter_ref letter_id="T"/>
<letter_ref letter_id="C"/>
</site>
<right_flank>AAGTGCGCTG</right_flank>
</contributing_site>
<contributing_site sequence_id="sequence_493" position="150" strand="minus" pvalue="3.01e-04" >
<left_flank>GCTGGGATCC</left_flank>
<site>
<letter_ref letter_id="T"/>
<letter_ref letter_id="T"/>
<letter_ref letter_id="C"/>
<letter_ref letter_id="T"/>
<letter_ref letter_id="T"/>
<letter_ref letter_id="C"/>
</site>
<right_flank>CTCCTGCTCC</right_flank>
</contributing_site>
<contributing_site sequence_id="sequence_490" position="243" strand="minus" pvalue="3.01e-04" >
<left_flank>CCCGCATTGC</left_flank>
<site>
<letter_ref letter_id="T"/>
<letter_ref letter_id="T"/>
<letter_ref letter_id="C"/>
<letter_ref letter_id="T"/>
<letter_ref letter_id="T"/>
<letter_ref letter_id="C"/>
</site>
<right_flank>GTCCAGCACA</right_flank>
</contributing_site>
<contributing_site sequence_id="sequence_490" position="42" strand="minus" pvalue="3.01e-04" >
<left_flank>ATCGTCGCTT</left_flank>
<site>
<letter_ref letter_id="T"/>
<letter_ref letter_id="T"/>
<letter_ref letter_id="C"/>
<letter_ref letter_id="T"/>
<letter_ref letter_id="T"/>
<letter_ref letter_id="C"/>
</site>
<right_flank>TACGACAGTC</right_flank>
</contributing_site>
<contributing_site sequence_id="sequence_489" position="237" strand="plus" pvalue="3.01e-04" >
<left_flank>AATCCCTAGC</left_flank>
<site>
<letter_ref letter_id="T"/>
<letter_ref letter_id="T"/>
<letter_ref letter_id="C"/>
<letter_ref letter_id="T"/>
<letter_ref letter_id="T"/>
<letter_ref letter_id="C"/>
</site>
<right_flank>AATTTACACT</right_flank>
</contributing_site>
<contributing_site sequence_id="sequence_485" position="295" strand="minus" pvalue="3.01e-04" >
<left_flank>AGCCAGTAAC</left_flank>
<site>
<letter_ref letter_id="T"/>
<letter_ref letter_id="T"/>
<letter_ref letter_id="C"/>
<letter_ref letter_id="T"/>
<letter_ref letter_id="T"/>
<letter_ref letter_id="C"/>
</site>
<right_flank>CTTCGAAAAG</right_flank>
</contributing_site>
<contributing_site sequence_id="sequence_483" position="233" strand="minus" pvalue="3.01e-04" >
<left_flank>AACTCGGATC</left_flank>
<site>
<letter_ref letter_id="T"/>
<letter_ref letter_id="T"/>
<letter_ref letter_id="C"/>
<letter_ref letter_id="T"/>
<letter_ref letter_id="T"/>
<letter_ref letter_id="C"/>
</site>
<right_flank>AAGCCCTCGA</right_flank>
</contributing_site>
<contributing_site sequence_id="sequence_482" position="118" strand="minus" pvalue="3.01e-04" >
<left_flank>GCTCCTTGCA</left_flank>
<site>
<letter_ref letter_id="T"/>
<letter_ref letter_id="T"/>
<letter_ref letter_id="C"/>
<letter_ref letter_id="T"/>
<letter_ref letter_id="T"/>
<letter_ref letter_id="C"/>
</site>
<right_flank>ATATTCCACA</right_flank>
</contributing_site>
<contributing_site sequence_id="sequence_482" position="36" strand="plus" pvalue="3.01e-04" >
<left_flank>ACGGCACCTG</left_flank>
<site>
<letter_ref letter_id="T"/>
<letter_ref letter_id="T"/>
<letter_ref letter_id="C"/>
<letter_ref letter_id="T"/>
<letter_ref letter_id="T"/>
<letter_ref letter_id="C"/>
</site>
<right_flank>GGAGTGAATC</right_flank>
</contributing_site>
<contributing_site sequence_id="sequence_479" position="130" strand="minus" pvalue="3.01e-04" >
<left_flank>TGCGCGTTTC</left_flank>
<site>
<letter_ref letter_id="T"/>
<letter_ref letter_id="T"/>
<letter_ref letter_id="C"/>
<letter_ref letter_id="T"/>
<letter_ref letter_id="T"/>
<letter_ref letter_id="C"/>
</site>
<right_flank>GCGGCATTTT</right_flank>
</contributing_site>
<contributing_site sequence_id="sequence_474" position="116" strand="minus" pvalue="3.01e-04" >
<left_flank>GCTGAGAGGC</left_flank>
<site>
<letter_ref letter_id="T"/>
<letter_ref letter_id="T"/>
<letter_ref letter_id="C"/>
<letter_ref letter_id="T"/>
<letter_ref letter_id="T"/>
<letter_ref letter_id="C"/>
</site>
<right_flank>TCTGACCAGC</right_flank>
</contributing_site>
<contributing_site sequence_id="sequence_467" position="183" strand="plus" pvalue="3.01e-04" >
<left_flank>AAGTTCACAC</left_flank>
<site>
<letter_ref letter_id="T"/>
<letter_ref letter_id="T"/>
<letter_ref letter_id="C"/>
<letter_ref letter_id="T"/>
<letter_ref letter_id="T"/>
<letter_ref letter_id="C"/>
</site>
<right_flank>GCTTCTCTGA</right_flank>
</contributing_site>
<contributing_site sequence_id="sequence_466" position="643" strand="plus" pvalue="3.01e-04" >
<left_flank>GAATCAATTG</left_flank>
<site>
<letter_ref letter_id="T"/>
<letter_ref letter_id="T"/>
<letter_ref letter_id="C"/>
<letter_ref letter_id="T"/>
<letter_ref letter_id="T"/>
<letter_ref letter_id="C"/>
</site>
<right_flank>CTCCTGAAG</right_flank>
</contributing_site>
<contributing_site sequence_id="sequence_466" position="559" strand="plus" pvalue="3.01e-04" >
<left_flank>GCTTGTGTTA</left_flank>
<site>
<letter_ref letter_id="T"/>
<letter_ref letter_id="T"/>
<letter_ref letter_id="C"/>
<letter_ref letter_id="T"/>
<letter_ref letter_id="T"/>
<letter_ref letter_id="C"/>
</site>
<right_flank>GCAACATGAT</right_flank>
</contributing_site>
<contributing_site sequence_id="sequence_466" position="58" strand="minus" pvalue="3.01e-04" >
<left_flank>GATCCCGAGA</left_flank>
<site>
<letter_ref letter_id="T"/>
<letter_ref letter_id="T"/>
<letter_ref letter_id="C"/>
<letter_ref letter_id="T"/>
<letter_ref letter_id="T"/>
<letter_ref letter_id="C"/>
</site>
<right_flank>AGTACTTACG</right_flank>
</contributing_site>
<contributing_site sequence_id="sequence_464" position="23" strand="minus" pvalue="3.01e-04" >
<left_flank>CGTCTTGAGC</left_flank>
<site>
<letter_ref letter_id="T"/>
<letter_ref letter_id="T"/>
<letter_ref letter_id="C"/>
<letter_ref letter_id="T"/>
<letter_ref letter_id="T"/>
<letter_ref letter_id="C"/>
</site>
<right_flank>GACAAGTGAG</right_flank>
</contributing_site>
<contributing_site sequence_id="sequence_463" position="456" strand="minus" pvalue="3.01e-04" >
<left_flank>CCGTCATTGT</left_flank>
<site>
<letter_ref letter_id="T"/>
<letter_ref letter_id="T"/>
<letter_ref letter_id="C"/>
<letter_ref letter_id="T"/>
<letter_ref letter_id="T"/>
<letter_ref letter_id="C"/>
</site>
<right_flank>TCCGAGAAAA</right_flank>
</contributing_site>
<contributing_site sequence_id="sequence_461" position="148" strand="minus" pvalue="3.01e-04" >
<left_flank>TCTCTGACTC</left_flank>
<site>
<letter_ref letter_id="T"/>
<letter_ref letter_id="T"/>
<letter_ref letter_id="C"/>
<letter_ref letter_id="T"/>
<letter_ref letter_id="T"/>
<letter_ref letter_id="C"/>
</site>
<right_flank>CCTTGCCTCC</right_flank>
</contributing_site>
<contributing_site sequence_id="sequence_457" position="14" strand="minus" pvalue="3.01e-04" >
<left_flank>GAGCGGGATC</left_flank>
<site>
<letter_ref letter_id="T"/>
<letter_ref letter_id="T"/>
<letter_ref letter_id="C"/>
<letter_ref letter_id="T"/>
<letter_ref letter_id="T"/>
<letter_ref letter_id="C"/>
</site>
<right_flank>GTTCCTTCCG</right_flank>
</contributing_site>
<contributing_site sequence_id="sequence_451" position="194" strand="minus" pvalue="3.01e-04" >
<left_flank>AAATCTATTG</left_flank>
<site>
<letter_ref letter_id="T"/>
<letter_ref letter_id="T"/>
<letter_ref letter_id="C"/>
<letter_ref letter_id="T"/>
<letter_ref letter_id="T"/>
<letter_ref letter_id="C"/>
</site>
<right_flank>TTTAGATCTT</right_flank>
</contributing_site>
<contributing_site sequence_id="sequence_446" position="23" strand="plus" pvalue="3.01e-04" >
<left_flank>TCCTGTGCAA</left_flank>
<site>
<letter_ref letter_id="T"/>
<letter_ref letter_id="T"/>
<letter_ref letter_id="C"/>
<letter_ref letter_id="T"/>
<letter_ref letter_id="T"/>
<letter_ref letter_id="C"/>
</site>
<right_flank>GTGCTTCTTG</right_flank>
</contributing_site>
<contributing_site sequence_id="sequence_446" position="6" strand="plus" pvalue="3.01e-04" >
<left_flank>ATTTTC</left_flank>
<site>
<letter_ref letter_id="T"/>
<letter_ref letter_id="T"/>
<letter_ref letter_id="C"/>
<letter_ref letter_id="T"/>
<letter_ref letter_id="T"/>
<letter_ref letter_id="C"/>
</site>
<right_flank>TTCCTGTGCA</right_flank>
</contributing_site>
<contributing_site sequence_id="sequence_443" position="85" strand="minus" pvalue="3.01e-04" >
<left_flank>TAGAAAGTTT</left_flank>
<site>
<letter_ref letter_id="T"/>
<letter_ref letter_id="T"/>
<letter_ref letter_id="C"/>
<letter_ref letter_id="T"/>
<letter_ref letter_id="T"/>
<letter_ref letter_id="C"/>
</site>
<right_flank>TAGTTTTGAG</right_flank>
</contributing_site>
<contributing_site sequence_id="sequence_441" position="76" strand="plus" pvalue="3.01e-04" >
<left_flank>TCACTCCATC</left_flank>
<site>
<letter_ref letter_id="T"/>
<letter_ref letter_id="T"/>
<letter_ref letter_id="C"/>
<letter_ref letter_id="T"/>
<letter_ref letter_id="T"/>
<letter_ref letter_id="C"/>
</site>
<right_flank>TTCAAATACG</right_flank>
</contributing_site>
<contributing_site sequence_id="sequence_437" position="388" strand="plus" pvalue="3.01e-04" >
<left_flank>TGCTAGGTCT</left_flank>
<site>
<letter_ref letter_id="T"/>
<letter_ref letter_id="T"/>
<letter_ref letter_id="C"/>
<letter_ref letter_id="T"/>
<letter_ref letter_id="T"/>
<letter_ref letter_id="C"/>
</site>
<right_flank>GCAAGCGTTG</right_flank>
</contributing_site>
<contributing_site sequence_id="sequence_436" position="243" strand="minus" pvalue="3.01e-04" >
<left_flank>GCTCAGTGTT</left_flank>
<site>
<letter_ref letter_id="T"/>
<letter_ref letter_id="T"/>
<letter_ref letter_id="C"/>
<letter_ref letter_id="T"/>
<letter_ref letter_id="T"/>
<letter_ref letter_id="C"/>
</site>
<right_flank>TGCTACAAGA</right_flank>
</contributing_site>
<contributing_site sequence_id="sequence_435" position="90" strand="plus" pvalue="3.01e-04" >
<left_flank>TTGTGTGAGA</left_flank>
<site>
<letter_ref letter_id="T"/>
<letter_ref letter_id="T"/>
<letter_ref letter_id="C"/>
<letter_ref letter_id="T"/>
<letter_ref letter_id="T"/>
<letter_ref letter_id="C"/>
</site>
<right_flank>GAAGCGGTAC</right_flank>
</contributing_site>
<contributing_site sequence_id="sequence_434" position="301" strand="minus" pvalue="3.01e-04" >
<left_flank>CCTGTTTTCT</left_flank>
<site>
<letter_ref letter_id="T"/>
<letter_ref letter_id="T"/>
<letter_ref letter_id="C"/>
<letter_ref letter_id="T"/>
<letter_ref letter_id="T"/>
<letter_ref letter_id="C"/>
</site>
<right_flank>GGTATGATGA</right_flank>
</contributing_site>
<contributing_site sequence_id="sequence_433" position="492" strand="plus" pvalue="3.01e-04" >
<left_flank>TCTAAGAACA</left_flank>
<site>
<letter_ref letter_id="T"/>
<letter_ref letter_id="T"/>
<letter_ref letter_id="C"/>
<letter_ref letter_id="T"/>
<letter_ref letter_id="T"/>
<letter_ref letter_id="C"/>
</site>
<right_flank>AACGTAACAT</right_flank>
</contributing_site>
<contributing_site sequence_id="sequence_432" position="167" strand="plus" pvalue="3.01e-04" >
<left_flank>TGCAGAGGTG</left_flank>
<site>
<letter_ref letter_id="T"/>
<letter_ref letter_id="T"/>
<letter_ref letter_id="C"/>
<letter_ref letter_id="T"/>
<letter_ref letter_id="T"/>
<letter_ref letter_id="C"/>
</site>
<right_flank>GACTCTCTGT</right_flank>
</contributing_site>
<contributing_site sequence_id="sequence_423" position="218" strand="minus" pvalue="3.01e-04" >
<left_flank>CAGCAGCAGC</left_flank>
<site>
<letter_ref letter_id="T"/>
<letter_ref letter_id="T"/>
<letter_ref letter_id="C"/>
<letter_ref letter_id="T"/>
<letter_ref letter_id="T"/>
<letter_ref letter_id="C"/>
</site>
<right_flank>GCTTGCGCCG</right_flank>
</contributing_site>
<contributing_site sequence_id="sequence_418" position="456" strand="plus" pvalue="3.01e-04" >
<left_flank>ATAAGAAGAA</left_flank>
<site>
<letter_ref letter_id="T"/>
<letter_ref letter_id="T"/>
<letter_ref letter_id="C"/>
<letter_ref letter_id="T"/>
<letter_ref letter_id="T"/>
<letter_ref letter_id="C"/>
</site>
<right_flank>CATTCTCTTT</right_flank>
</contributing_site>
<contributing_site sequence_id="sequence_418" position="450" strand="minus" pvalue="3.01e-04" >
<left_flank>AATGGAAGAA</left_flank>
<site>
<letter_ref letter_id="T"/>
<letter_ref letter_id="T"/>
<letter_ref letter_id="C"/>
<letter_ref letter_id="T"/>
<letter_ref letter_id="T"/>
<letter_ref letter_id="C"/>
</site>
<right_flank>TTATTCCATA</right_flank>
</contributing_site>
<contributing_site sequence_id="sequence_412" position="124" strand="minus" pvalue="3.01e-04" >
<left_flank>CTGCTTTTAA</left_flank>
<site>
<letter_ref letter_id="T"/>
<letter_ref letter_id="T"/>
<letter_ref letter_id="C"/>
<letter_ref letter_id="T"/>
<letter_ref letter_id="T"/>
<letter_ref letter_id="C"/>
</site>
<right_flank>CCACATACCC</right_flank>
</contributing_site>
<contributing_site sequence_id="sequence_407" position="593" strand="minus" pvalue="3.01e-04" >
<left_flank>ACGACATTCC</left_flank>
<site>
<letter_ref letter_id="T"/>
<letter_ref letter_id="T"/>
<letter_ref letter_id="C"/>
<letter_ref letter_id="T"/>
<letter_ref letter_id="T"/>
<letter_ref letter_id="C"/>
</site>
<right_flank>CAACAGCTAA</right_flank>
</contributing_site>
<contributing_site sequence_id="sequence_400" position="74" strand="minus" pvalue="3.01e-04" >
<left_flank>ATCATTTGCA</left_flank>
<site>
<letter_ref letter_id="T"/>
<letter_ref letter_id="T"/>
<letter_ref letter_id="C"/>
<letter_ref letter_id="T"/>
<letter_ref letter_id="T"/>
<letter_ref letter_id="C"/>
</site>
<right_flank>ATTGTGTCTC</right_flank>
</contributing_site>
<contributing_site sequence_id="sequence_399" position="225" strand="minus" pvalue="3.01e-04" >
<left_flank>CCAAAACATT</left_flank>
<site>
<letter_ref letter_id="T"/>
<letter_ref letter_id="T"/>
<letter_ref letter_id="C"/>
<letter_ref letter_id="T"/>
<letter_ref letter_id="T"/>
<letter_ref letter_id="C"/>
</site>
<right_flank>AAATTATATT</right_flank>
</contributing_site>
<contributing_site sequence_id="sequence_398" position="151" strand="minus" pvalue="3.01e-04" >
<left_flank>GATCTCTTTC</left_flank>
<site>
<letter_ref letter_id="T"/>
<letter_ref letter_id="T"/>
<letter_ref letter_id="C"/>
<letter_ref letter_id="T"/>
<letter_ref letter_id="T"/>
<letter_ref letter_id="C"/>
</site>
<right_flank>CTCTCCAGTG</right_flank>
</contributing_site>
<contributing_site sequence_id="sequence_385" position="383" strand="minus" pvalue="3.01e-04" >
<left_flank>CTGATTTTGG</left_flank>
<site>
<letter_ref letter_id="T"/>
<letter_ref letter_id="T"/>
<letter_ref letter_id="C"/>
<letter_ref letter_id="T"/>
<letter_ref letter_id="T"/>
<letter_ref letter_id="C"/>
</site>
<right_flank>TGCTACCCAT</right_flank>
</contributing_site>
<contributing_site sequence_id="sequence_384" position="54" strand="plus" pvalue="3.01e-04" >
<left_flank>TCTCACTCTC</left_flank>
<site>
<letter_ref letter_id="T"/>
<letter_ref letter_id="T"/>
<letter_ref letter_id="C"/>
<letter_ref letter_id="T"/>
<letter_ref letter_id="T"/>
<letter_ref letter_id="C"/>
</site>
<right_flank>CATTTCTCCA</right_flank>
</contributing_site>
<contributing_site sequence_id="sequence_382" position="325" strand="minus" pvalue="3.01e-04" >
<left_flank>ATCAATTGCA</left_flank>
<site>
<letter_ref letter_id="T"/>
<letter_ref letter_id="T"/>
<letter_ref letter_id="C"/>
<letter_ref letter_id="T"/>
<letter_ref letter_id="T"/>
<letter_ref letter_id="C"/>
</site>
<right_flank>TGAAACCCAC</right_flank>
</contributing_site>
<contributing_site sequence_id="sequence_381" position="52" strand="plus" pvalue="3.01e-04" >
<left_flank>CCCTGTAACC</left_flank>
<site>
<letter_ref letter_id="T"/>
<letter_ref letter_id="T"/>
<letter_ref letter_id="C"/>
<letter_ref letter_id="T"/>
<letter_ref letter_id="T"/>
<letter_ref letter_id="C"/>
</site>
<right_flank>ACAACCGACG</right_flank>
</contributing_site>
<contributing_site sequence_id="sequence_380" position="228" strand="plus" pvalue="3.01e-04" >
<left_flank>CTAACATGAA</left_flank>
<site>
<letter_ref letter_id="T"/>
<letter_ref letter_id="T"/>
<letter_ref letter_id="C"/>
<letter_ref letter_id="T"/>
<letter_ref letter_id="T"/>
<letter_ref letter_id="C"/>
</site>
<right_flank>ACTTCTGCAT</right_flank>
</contributing_site>
<contributing_site sequence_id="sequence_375" position="117" strand="plus" pvalue="3.01e-04" >
<left_flank>TGGCCCATAC</left_flank>
<site>
<letter_ref letter_id="T"/>
<letter_ref letter_id="T"/>
<letter_ref letter_id="C"/>
<letter_ref letter_id="T"/>
<letter_ref letter_id="T"/>
<letter_ref letter_id="C"/>
</site>
<right_flank>ATCACGCTTC</right_flank>
</contributing_site>
<contributing_site sequence_id="sequence_373" position="128" strand="plus" pvalue="3.01e-04" >
<left_flank>TCGTGTTCTC</left_flank>
<site>
<letter_ref letter_id="T"/>
<letter_ref letter_id="T"/>
<letter_ref letter_id="C"/>
<letter_ref letter_id="T"/>
<letter_ref letter_id="T"/>
<letter_ref letter_id="C"/>
</site>
<right_flank>TTGAAACAAA</right_flank>
</contributing_site>
<contributing_site sequence_id="sequence_372" position="120" strand="minus" pvalue="3.01e-04" >
<left_flank>GCTCTTAATT</left_flank>
<site>
<letter_ref letter_id="T"/>
<letter_ref letter_id="T"/>
<letter_ref letter_id="C"/>
<letter_ref letter_id="T"/>
<letter_ref letter_id="T"/>
<letter_ref letter_id="C"/>
</site>
<right_flank>ATCCGTCTCG</right_flank>
</contributing_site>
<contributing_site sequence_id="sequence_372" position="80" strand="plus" pvalue="3.01e-04" >
<left_flank>TGTCTTGAGT</left_flank>
<site>
<letter_ref letter_id="T"/>
<letter_ref letter_id="T"/>
<letter_ref letter_id="C"/>
<letter_ref letter_id="T"/>
<letter_ref letter_id="T"/>
<letter_ref letter_id="C"/>
</site>
<right_flank>CCTTAGCTTG</right_flank>
</contributing_site>
<contributing_site sequence_id="sequence_368" position="89" strand="minus" pvalue="3.01e-04" >
<left_flank>GCGTGTTCAC</left_flank>
<site>
<letter_ref letter_id="T"/>
<letter_ref letter_id="T"/>
<letter_ref letter_id="C"/>
<letter_ref letter_id="T"/>
<letter_ref letter_id="T"/>
<letter_ref letter_id="C"/>
</site>
<right_flank>GGACCAGATC</right_flank>
</contributing_site>
<contributing_site sequence_id="sequence_357" position="94" strand="plus" pvalue="3.01e-04" >
<left_flank>CTGTTTTTCC</left_flank>
<site>
<letter_ref letter_id="T"/>
<letter_ref letter_id="T"/>
<letter_ref letter_id="C"/>
<letter_ref letter_id="T"/>
<letter_ref letter_id="T"/>
<letter_ref letter_id="C"/>
</site>
<right_flank>AAAGGCAAAC</right_flank>
</contributing_site>
<contributing_site sequence_id="sequence_352" position="53" strand="plus" pvalue="3.01e-04" >
<left_flank>TCTTGCAATT</left_flank>
<site>
<letter_ref letter_id="T"/>
<letter_ref letter_id="T"/>
<letter_ref letter_id="C"/>
<letter_ref letter_id="T"/>
<letter_ref letter_id="T"/>
<letter_ref letter_id="C"/>
</site>
<right_flank>ATTTGCTTGC</right_flank>
</contributing_site>
<contributing_site sequence_id="sequence_349" position="138" strand="plus" pvalue="3.01e-04" >
<left_flank>TCGTCCTCAA</left_flank>
<site>
<letter_ref letter_id="T"/>
<letter_ref letter_id="T"/>
<letter_ref letter_id="C"/>
<letter_ref letter_id="T"/>
<letter_ref letter_id="T"/>
<letter_ref letter_id="C"/>
</site>
<right_flank>TCGGCATAGT</right_flank>
</contributing_site>
<contributing_site sequence_id="sequence_334" position="254" strand="minus" pvalue="3.01e-04" >
<left_flank>GTAAATTGTC</left_flank>
<site>
<letter_ref letter_id="T"/>
<letter_ref letter_id="T"/>
<letter_ref letter_id="C"/>
<letter_ref letter_id="T"/>
<letter_ref letter_id="T"/>
<letter_ref letter_id="C"/>
</site>
<right_flank>CCCATAACCT</right_flank>
</contributing_site>
<contributing_site sequence_id="sequence_330" position="281" strand="plus" pvalue="3.01e-04" >
<left_flank>ATTCCCTTAC</left_flank>
<site>
<letter_ref letter_id="T"/>
<letter_ref letter_id="T"/>
<letter_ref letter_id="C"/>
<letter_ref letter_id="T"/>
<letter_ref letter_id="T"/>
<letter_ref letter_id="C"/>
</site>
<right_flank>AAGTCTAGCT</right_flank>
</contributing_site>
<contributing_site sequence_id="sequence_328" position="188" strand="plus" pvalue="3.01e-04" >
<left_flank>CTCATAACAG</left_flank>
<site>
<letter_ref letter_id="T"/>
<letter_ref letter_id="T"/>
<letter_ref letter_id="C"/>
<letter_ref letter_id="T"/>
<letter_ref letter_id="T"/>
<letter_ref letter_id="C"/>
</site>
<right_flank>TTCTATCACC</right_flank>
</contributing_site>
<contributing_site sequence_id="sequence_321" position="156" strand="plus" pvalue="3.01e-04" >
<left_flank>CCTTCTCATT</left_flank>
<site>
<letter_ref letter_id="T"/>
<letter_ref letter_id="T"/>
<letter_ref letter_id="C"/>
<letter_ref letter_id="T"/>
<letter_ref letter_id="T"/>
<letter_ref letter_id="C"/>
</site>
<right_flank>ACTCATAAGT</right_flank>
</contributing_site>
<contributing_site sequence_id="sequence_317" position="13" strand="plus" pvalue="3.01e-04" >
<left_flank>ATGGCGTTCC</left_flank>
<site>
<letter_ref letter_id="T"/>
<letter_ref letter_id="T"/>
<letter_ref letter_id="C"/>
<letter_ref letter_id="T"/>
<letter_ref letter_id="T"/>
<letter_ref letter_id="C"/>
</site>
<right_flank>CTCAAGTGTA</right_flank>
</contributing_site>
<contributing_site sequence_id="sequence_316" position="61" strand="plus" pvalue="3.01e-04" >
<left_flank>ATTTTCCCAG</left_flank>
<site>
<letter_ref letter_id="T"/>
<letter_ref letter_id="T"/>
<letter_ref letter_id="C"/>
<letter_ref letter_id="T"/>
<letter_ref letter_id="T"/>
<letter_ref letter_id="C"/>
</site>
<right_flank>TTTGGAACAA</right_flank>
</contributing_site>
<contributing_site sequence_id="sequence_313" position="327" strand="plus" pvalue="3.01e-04" >
<left_flank>CTTGTTAACC</left_flank>
<site>
<letter_ref letter_id="T"/>
<letter_ref letter_id="T"/>
<letter_ref letter_id="C"/>
<letter_ref letter_id="T"/>
<letter_ref letter_id="T"/>
<letter_ref letter_id="C"/>
</site>
<right_flank>GTCATATCGA</right_flank>
</contributing_site>
<contributing_site sequence_id="sequence_312" position="205" strand="plus" pvalue="3.01e-04" >
<left_flank>TACTAAACAC</left_flank>
<site>
<letter_ref letter_id="T"/>
<letter_ref letter_id="T"/>
<letter_ref letter_id="C"/>
<letter_ref letter_id="T"/>
<letter_ref letter_id="T"/>
<letter_ref letter_id="C"/>
</site>
<right_flank>CCTTGTCAAG</right_flank>
</contributing_site>
<contributing_site sequence_id="sequence_312" position="138" strand="plus" pvalue="3.01e-04" >
<left_flank>AGCGTATCCT</left_flank>
<site>
<letter_ref letter_id="T"/>
<letter_ref letter_id="T"/>
<letter_ref letter_id="C"/>
<letter_ref letter_id="T"/>
<letter_ref letter_id="T"/>
<letter_ref letter_id="C"/>
</site>
<right_flank>CATGTCCCAG</right_flank>
</contributing_site>
<contributing_site sequence_id="sequence_307" position="245" strand="plus" pvalue="3.01e-04" >
<left_flank>TTTGTGTAGC</left_flank>
<site>
<letter_ref letter_id="T"/>
<letter_ref letter_id="T"/>
<letter_ref letter_id="C"/>
<letter_ref letter_id="T"/>
<letter_ref letter_id="T"/>
<letter_ref letter_id="C"/>
</site>
<right_flank>TCAAGAAAAC</right_flank>
</contributing_site>
<contributing_site sequence_id="sequence_306" position="242" strand="minus" pvalue="3.01e-04" >
<left_flank>CCTAGCTAGA</left_flank>
<site>
<letter_ref letter_id="T"/>
<letter_ref letter_id="T"/>
<letter_ref letter_id="C"/>
<letter_ref letter_id="T"/>
<letter_ref letter_id="T"/>
<letter_ref letter_id="C"/>
</site>
<right_flank>TCTAATTTAG</right_flank>
</contributing_site>
<contributing_site sequence_id="sequence_303" position="107" strand="minus" pvalue="3.01e-04" >
<left_flank>TTTTCTTGAC</left_flank>
<site>
<letter_ref letter_id="T"/>
<letter_ref letter_id="T"/>
<letter_ref letter_id="C"/>
<letter_ref letter_id="T"/>
<letter_ref letter_id="T"/>
<letter_ref letter_id="C"/>
</site>
<right_flank>CATACTAGGA</right_flank>
</contributing_site>
<contributing_site sequence_id="sequence_303" position="93" strand="plus" pvalue="3.01e-04" >
<left_flank>TTTCCTTCCA</left_flank>
<site>
<letter_ref letter_id="T"/>
<letter_ref letter_id="T"/>
<letter_ref letter_id="C"/>
<letter_ref letter_id="T"/>
<letter_ref letter_id="T"/>
<letter_ref letter_id="C"/>
</site>
<right_flank>CTAGTATGGA</right_flank>
</contributing_site>
<contributing_site sequence_id="sequence_303" position="60" strand="minus" pvalue="3.01e-04" >
<left_flank>ATAACACTTC</left_flank>
<site>
<letter_ref letter_id="T"/>
<letter_ref letter_id="T"/>
<letter_ref letter_id="C"/>
<letter_ref letter_id="T"/>
<letter_ref letter_id="T"/>
<letter_ref letter_id="C"/>
</site>
<right_flank>CTTATTTGAA</right_flank>
</contributing_site>
<contributing_site sequence_id="sequence_303" position="47" strand="plus" pvalue="3.01e-04" >
<left_flank>CGGATATCAT</left_flank>
<site>
<letter_ref letter_id="T"/>
<letter_ref letter_id="T"/>
<letter_ref letter_id="C"/>
<letter_ref letter_id="T"/>
<letter_ref letter_id="T"/>
<letter_ref letter_id="C"/>
</site>
<right_flank>AAATAAGGAA</right_flank>
</contributing_site>
<contributing_site sequence_id="sequence_303" position="5" strand="minus" pvalue="3.01e-04" >
<left_flank>TTCAAAAAAG</left_flank>
<site>
<letter_ref letter_id="T"/>
<letter_ref letter_id="T"/>
<letter_ref letter_id="C"/>
<letter_ref letter_id="T"/>
<letter_ref letter_id="T"/>
<letter_ref letter_id="C"/>
</site>
<right_flank>TTCTT</right_flank>
</contributing_site>
<contributing_site sequence_id="sequence_299" position="24" strand="minus" pvalue="3.01e-04" >
<left_flank>ATGGGCGCGC</left_flank>
<site>
<letter_ref letter_id="T"/>
<letter_ref letter_id="T"/>
<letter_ref letter_id="C"/>
<letter_ref letter_id="T"/>
<letter_ref letter_id="T"/>
<letter_ref letter_id="C"/>
</site>
<right_flank>TATAGTAGCA</right_flank>
</contributing_site>
<contributing_site sequence_id="sequence_298" position="19" strand="plus" pvalue="3.01e-04" >
<left_flank>GTGACAATCC</left_flank>
<site>
<letter_ref letter_id="T"/>
<letter_ref letter_id="T"/>
<letter_ref letter_id="C"/>
<letter_ref letter_id="T"/>
<letter_ref letter_id="T"/>
<letter_ref letter_id="C"/>
</site>
<right_flank>TCGTGAGCAT</right_flank>
</contributing_site>
<contributing_site sequence_id="sequence_291" position="225" strand="minus" pvalue="3.01e-04" >
<left_flank>GTTCAGTGTC</left_flank>
<site>
<letter_ref letter_id="T"/>
<letter_ref letter_id="T"/>
<letter_ref letter_id="C"/>
<letter_ref letter_id="T"/>
<letter_ref letter_id="T"/>
<letter_ref letter_id="C"/>
</site>
<right_flank>AGGTGGCATC</right_flank>
</contributing_site>
<contributing_site sequence_id="sequence_290" position="265" strand="plus" pvalue="3.01e-04" >
<left_flank>CAGGTTCACT</left_flank>
<site>
<letter_ref letter_id="T"/>
<letter_ref letter_id="T"/>
<letter_ref letter_id="C"/>
<letter_ref letter_id="T"/>
<letter_ref letter_id="T"/>
<letter_ref letter_id="C"/>
</site>
<right_flank>CCTAAGGTTC</right_flank>
</contributing_site>
<contributing_site sequence_id="sequence_290" position="234" strand="plus" pvalue="3.01e-04" >
<left_flank>AAAGGGGAAA</left_flank>
<site>
<letter_ref letter_id="T"/>
<letter_ref letter_id="T"/>
<letter_ref letter_id="C"/>
<letter_ref letter_id="T"/>
<letter_ref letter_id="T"/>
<letter_ref letter_id="C"/>
</site>
<right_flank>CCTGAAGTTT</right_flank>
</contributing_site>
<contributing_site sequence_id="sequence_290" position="58" strand="minus" pvalue="3.01e-04" >
<left_flank>CTGCAGCGCA</left_flank>
<site>
<letter_ref letter_id="T"/>
<letter_ref letter_id="T"/>
<letter_ref letter_id="C"/>
<letter_ref letter_id="T"/>
<letter_ref letter_id="T"/>
<letter_ref letter_id="C"/>
</site>
<right_flank>TTTGTTAGCT</right_flank>
</contributing_site>
<contributing_site sequence_id="sequence_282" position="289" strand="minus" pvalue="3.01e-04" >
<left_flank>TCTTTTTGTA</left_flank>
<site>
<letter_ref letter_id="T"/>
<letter_ref letter_id="T"/>
<letter_ref letter_id="C"/>
<letter_ref letter_id="T"/>
<letter_ref letter_id="T"/>
<letter_ref letter_id="C"/>
</site>
<right_flank>AGGATTTCAT</right_flank>
</contributing_site>
<contributing_site sequence_id="sequence_281" position="176" strand="minus" pvalue="3.01e-04" >
<left_flank>TGTCCTGTGA</left_flank>
<site>
<letter_ref letter_id="T"/>
<letter_ref letter_id="T"/>
<letter_ref letter_id="C"/>
<letter_ref letter_id="T"/>
<letter_ref letter_id="T"/>
<letter_ref letter_id="C"/>
</site>
<right_flank>TCCGCATCCT</right_flank>
</contributing_site>
<contributing_site sequence_id="sequence_281" position="11" strand="minus" pvalue="3.01e-04" >
<left_flank>GATGATATTT</left_flank>
<site>
<letter_ref letter_id="T"/>
<letter_ref letter_id="T"/>
<letter_ref letter_id="C"/>
<letter_ref letter_id="T"/>
<letter_ref letter_id="T"/>
<letter_ref letter_id="C"/>
</site>
<right_flank>CTTTCAAGTT</right_flank>
</contributing_site>
<contributing_site sequence_id="sequence_280" position="167" strand="minus" pvalue="3.01e-04" >
<left_flank>AACCCTTAAT</left_flank>
<site>
<letter_ref letter_id="T"/>
<letter_ref letter_id="T"/>
<letter_ref letter_id="C"/>
<letter_ref letter_id="T"/>
<letter_ref letter_id="T"/>
<letter_ref letter_id="C"/>
</site>
<right_flank>CCATTTAGGT</right_flank>
</contributing_site>
<contributing_site sequence_id="sequence_279" position="329" strand="plus" pvalue="3.01e-04" >
<left_flank>ATGGAAATCT</left_flank>
<site>
<letter_ref letter_id="T"/>
<letter_ref letter_id="T"/>
<letter_ref letter_id="C"/>
<letter_ref letter_id="T"/>
<letter_ref letter_id="T"/>
<letter_ref letter_id="C"/>
</site>
<right_flank>TTGCAGTCTG</right_flank>
</contributing_site>
<contributing_site sequence_id="sequence_275" position="40" strand="minus" pvalue="3.01e-04" >
<left_flank>CGAGAAGCTG</left_flank>
<site>
<letter_ref letter_id="T"/>
<letter_ref letter_id="T"/>
<letter_ref letter_id="C"/>
<letter_ref letter_id="T"/>
<letter_ref letter_id="T"/>
<letter_ref letter_id="C"/>
</site>
<right_flank>AGAGCAAGCC</right_flank>
</contributing_site>
<contributing_site sequence_id="sequence_274" position="336" strand="plus" pvalue="3.01e-04" >
<left_flank>TACAATCATT</left_flank>
<site>
<letter_ref letter_id="T"/>
<letter_ref letter_id="T"/>
<letter_ref letter_id="C"/>
<letter_ref letter_id="T"/>
<letter_ref letter_id="T"/>
<letter_ref letter_id="C"/>
</site>
<right_flank>AAAAAAG</right_flank>
</contributing_site>
<contributing_site sequence_id="sequence_273" position="302" strand="minus" pvalue="3.01e-04" >
<left_flank>TGTCAGCTGT</left_flank>
<site>
<letter_ref letter_id="T"/>
<letter_ref letter_id="T"/>
<letter_ref letter_id="C"/>
<letter_ref letter_id="T"/>
<letter_ref letter_id="T"/>
<letter_ref letter_id="C"/>
</site>
<right_flank>GCCGTCCAGC</right_flank>
</contributing_site>
<contributing_site sequence_id="sequence_272" position="71" strand="minus" pvalue="3.01e-04" >
<left_flank>TCGACGTTGG</left_flank>
<site>
<letter_ref letter_id="T"/>
<letter_ref letter_id="T"/>
<letter_ref letter_id="C"/>
<letter_ref letter_id="T"/>
<letter_ref letter_id="T"/>
<letter_ref letter_id="C"/>
</site>
<right_flank>CACTGCCATT</right_flank>
</contributing_site>
<contributing_site sequence_id="sequence_264" position="65" strand="plus" pvalue="3.01e-04" >
<left_flank>TGGATACATT</left_flank>
<site>
<letter_ref letter_id="T"/>
<letter_ref letter_id="T"/>
<letter_ref letter_id="C"/>
<letter_ref letter_id="T"/>
<letter_ref letter_id="T"/>
<letter_ref letter_id="C"/>
</site>
<right_flank>TGTTGATCTT</right_flank>
</contributing_site>
<contributing_site sequence_id="sequence_259" position="125" strand="plus" pvalue="3.01e-04" >
<left_flank>ACATGAGAGT</left_flank>
<site>
<letter_ref letter_id="T"/>
<letter_ref letter_id="T"/>
<letter_ref letter_id="C"/>
<letter_ref letter_id="T"/>
<letter_ref letter_id="T"/>
<letter_ref letter_id="C"/>
</site>
<right_flank>TCATCCAGCT</right_flank>
</contributing_site>
<contributing_site sequence_id="sequence_259" position="27" strand="plus" pvalue="3.01e-04" >
<left_flank>TTTCCCTTCA</left_flank>
<site>
<letter_ref letter_id="T"/>
<letter_ref letter_id="T"/>
<letter_ref letter_id="C"/>
<letter_ref letter_id="T"/>
<letter_ref letter_id="T"/>
<letter_ref letter_id="C"/>
</site>
<right_flank>CTATATGTTG</right_flank>
</contributing_site>
<contributing_site sequence_id="sequence_254" position="40" strand="plus" pvalue="3.01e-04" >
<left_flank>CTCCGTTGGA</left_flank>
<site>
<letter_ref letter_id="T"/>
<letter_ref letter_id="T"/>
<letter_ref letter_id="C"/>
<letter_ref letter_id="T"/>
<letter_ref letter_id="T"/>
<letter_ref letter_id="C"/>
</site>
<right_flank>GCCATGCTGC</right_flank>
</contributing_site>
<contributing_site sequence_id="sequence_254" position="2" strand="minus" pvalue="3.01e-04" >
<left_flank>GCGCTCCAAA</left_flank>
<site>
<letter_ref letter_id="T"/>
<letter_ref letter_id="T"/>
<letter_ref letter_id="C"/>
<letter_ref letter_id="T"/>
<letter_ref letter_id="T"/>
<letter_ref letter_id="C"/>
</site>
<right_flank>AT</right_flank>
</contributing_site>
<contributing_site sequence_id="sequence_253" position="284" strand="minus" pvalue="3.01e-04" >
<left_flank>GCGCATTCAA</left_flank>
<site>
<letter_ref letter_id="T"/>
<letter_ref letter_id="T"/>
<letter_ref letter_id="C"/>
<letter_ref letter_id="T"/>
<letter_ref letter_id="T"/>
<letter_ref letter_id="C"/>
</site>
<right_flank>GCATGGCTGG</right_flank>
</contributing_site>
<contributing_site sequence_id="sequence_252" position="1" strand="plus" pvalue="3.01e-04" >
<left_flank>C</left_flank>
<site>
<letter_ref letter_id="T"/>
<letter_ref letter_id="T"/>
<letter_ref letter_id="C"/>
<letter_ref letter_id="T"/>
<letter_ref letter_id="T"/>
<letter_ref letter_id="C"/>
</site>
<right_flank>CCCAGTTTCT</right_flank>
</contributing_site>
<contributing_site sequence_id="sequence_249" position="16" strand="minus" pvalue="3.01e-04" >
<left_flank>CCGAGATATT</left_flank>
<site>
<letter_ref letter_id="T"/>
<letter_ref letter_id="T"/>
<letter_ref letter_id="C"/>
<letter_ref letter_id="T"/>
<letter_ref letter_id="T"/>
<letter_ref letter_id="C"/>
</site>
<right_flank>GTAAAATAAA</right_flank>
</contributing_site>
<contributing_site sequence_id="sequence_247" position="64" strand="plus" pvalue="3.01e-04" >
<left_flank>ATTTCCCCAA</left_flank>
<site>
<letter_ref letter_id="T"/>
<letter_ref letter_id="T"/>
<letter_ref letter_id="C"/>
<letter_ref letter_id="T"/>
<letter_ref letter_id="T"/>
<letter_ref letter_id="C"/>
</site>
<right_flank>TAGTTTCTTT</right_flank>
</contributing_site>
<contributing_site sequence_id="sequence_245" position="22" strand="minus" pvalue="3.01e-04" >
<left_flank>TCAACATCAT</left_flank>
<site>
<letter_ref letter_id="T"/>
<letter_ref letter_id="T"/>
<letter_ref letter_id="C"/>
<letter_ref letter_id="T"/>
<letter_ref letter_id="T"/>
<letter_ref letter_id="C"/>
</site>
<right_flank>TCCCCTATTT</right_flank>
</contributing_site>
<contributing_site sequence_id="sequence_233" position="30" strand="plus" pvalue="3.01e-04" >
<left_flank>ACGTTGTTGT</left_flank>
<site>
<letter_ref letter_id="T"/>
<letter_ref letter_id="T"/>
<letter_ref letter_id="C"/>
<letter_ref letter_id="T"/>
<letter_ref letter_id="T"/>
<letter_ref letter_id="C"/>
</site>
<right_flank>TCGAGTGATT</right_flank>
</contributing_site>
<contributing_site sequence_id="sequence_231" position="124" strand="minus" pvalue="3.01e-04" >
<left_flank>TGCGGGCCGC</left_flank>
<site>
<letter_ref letter_id="T"/>
<letter_ref letter_id="T"/>
<letter_ref letter_id="C"/>
<letter_ref letter_id="T"/>
<letter_ref letter_id="T"/>
<letter_ref letter_id="C"/>
</site>
<right_flank>TGGGTCAATC</right_flank>
</contributing_site>
<contributing_site sequence_id="sequence_229" position="217" strand="minus" pvalue="3.01e-04" >
<left_flank>CTTTGTTCTT</left_flank>
<site>
<letter_ref letter_id="T"/>
<letter_ref letter_id="T"/>
<letter_ref letter_id="C"/>
<letter_ref letter_id="T"/>
<letter_ref letter_id="T"/>
<letter_ref letter_id="C"/>
</site>
<right_flank>GCACAAAGAT</right_flank>
</contributing_site>
<contributing_site sequence_id="sequence_226" position="467" strand="minus" pvalue="3.01e-04" >
<left_flank>AAATATTTCC</left_flank>
<site>
<letter_ref letter_id="T"/>
<letter_ref letter_id="T"/>
<letter_ref letter_id="C"/>
<letter_ref letter_id="T"/>
<letter_ref letter_id="T"/>
<letter_ref letter_id="C"/>
</site>
<right_flank>TCTAACCTAA</right_flank>
</contributing_site>
<contributing_site sequence_id="sequence_226" position="245" strand="plus" pvalue="3.01e-04" >
<left_flank>CAAGAATTAC</left_flank>
<site>
<letter_ref letter_id="T"/>
<letter_ref letter_id="T"/>
<letter_ref letter_id="C"/>
<letter_ref letter_id="T"/>
<letter_ref letter_id="T"/>
<letter_ref letter_id="C"/>
</site>
<right_flank>TCCATTTGCA</right_flank>
</contributing_site>
<contributing_site sequence_id="sequence_220" position="79" strand="minus" pvalue="3.01e-04" >
<left_flank>CGGCGCCAAC</left_flank>
<site>
<letter_ref letter_id="T"/>
<letter_ref letter_id="T"/>
<letter_ref letter_id="C"/>
<letter_ref letter_id="T"/>
<letter_ref letter_id="T"/>
<letter_ref letter_id="C"/>
</site>
<right_flank>ACTAAACTGG</right_flank>
</contributing_site>
<contributing_site sequence_id="sequence_217" position="15" strand="plus" pvalue="3.01e-04" >
<left_flank>GTTCTTCATA</left_flank>
<site>
<letter_ref letter_id="T"/>
<letter_ref letter_id="T"/>
<letter_ref letter_id="C"/>
<letter_ref letter_id="T"/>
<letter_ref letter_id="T"/>
<letter_ref letter_id="C"/>
</site>
<right_flank>GTCTAATTCA</right_flank>
</contributing_site>
<contributing_site sequence_id="sequence_217" position="6" strand="plus" pvalue="3.01e-04" >
<left_flank>GTCTAG</left_flank>
<site>
<letter_ref letter_id="T"/>
<letter_ref letter_id="T"/>
<letter_ref letter_id="C"/>
<letter_ref letter_id="T"/>
<letter_ref letter_id="T"/>
<letter_ref letter_id="C"/>
</site>
<right_flank>ATATTCTTCG</right_flank>
</contributing_site>
<contributing_site sequence_id="sequence_216" position="60" strand="minus" pvalue="3.01e-04" >
<left_flank>ATTGTTGCTC</left_flank>
<site>
<letter_ref letter_id="T"/>
<letter_ref letter_id="T"/>
<letter_ref letter_id="C"/>
<letter_ref letter_id="T"/>
<letter_ref letter_id="T"/>
<letter_ref letter_id="C"/>
</site>
<right_flank>CCTCAAGCAA</right_flank>
</contributing_site>
<contributing_site sequence_id="sequence_214" position="22" strand="minus" pvalue="3.01e-04" >
<left_flank>TTCTACCTCT</left_flank>
<site>
<letter_ref letter_id="T"/>
<letter_ref letter_id="T"/>
<letter_ref letter_id="C"/>
<letter_ref letter_id="T"/>
<letter_ref letter_id="T"/>
<letter_ref letter_id="C"/>
</site>
<right_flank>AATAAATATG</right_flank>
</contributing_site>
<contributing_site sequence_id="sequence_213" position="60" strand="plus" pvalue="3.01e-04" >
<left_flank>GCGACCCTGG</left_flank>
<site>
<letter_ref letter_id="T"/>
<letter_ref letter_id="T"/>
<letter_ref letter_id="C"/>
<letter_ref letter_id="T"/>
<letter_ref letter_id="T"/>
<letter_ref letter_id="C"/>
</site>
<right_flank>CCCTTCCATC</right_flank>
</contributing_site>
<contributing_site sequence_id="sequence_212" position="139" strand="minus" pvalue="3.01e-04" >
<left_flank>TGAATAAAGT</left_flank>
<site>
<letter_ref letter_id="T"/>
<letter_ref letter_id="T"/>
<letter_ref letter_id="C"/>
<letter_ref letter_id="T"/>
<letter_ref letter_id="T"/>
<letter_ref letter_id="C"/>
</site>
<right_flank>TACAGAAGCA</right_flank>
</contributing_site>
<contributing_site sequence_id="sequence_210" position="178" strand="plus" pvalue="3.01e-04" >
<left_flank>TTATACCTCT</left_flank>
<site>
<letter_ref letter_id="T"/>
<letter_ref letter_id="T"/>
<letter_ref letter_id="C"/>
<letter_ref letter_id="T"/>
<letter_ref letter_id="T"/>
<letter_ref letter_id="C"/>
</site>
<right_flank>AATAAATATG</right_flank>
</contributing_site>
<contributing_site sequence_id="sequence_207" position="121" strand="plus" pvalue="3.01e-04" >
<left_flank>CATGCCTAGC</left_flank>
<site>
<letter_ref letter_id="T"/>
<letter_ref letter_id="T"/>
<letter_ref letter_id="C"/>
<letter_ref letter_id="T"/>
<letter_ref letter_id="T"/>
<letter_ref letter_id="C"/>
</site>
<right_flank>ACCCCCACCA</right_flank>
</contributing_site>
<contributing_site sequence_id="sequence_198" position="109" strand="minus" pvalue="3.01e-04" >
<left_flank>TCTTGTACCT</left_flank>
<site>
<letter_ref letter_id="T"/>
<letter_ref letter_id="T"/>
<letter_ref letter_id="C"/>
<letter_ref letter_id="T"/>
<letter_ref letter_id="T"/>
<letter_ref letter_id="C"/>
</site>
<right_flank>AATGCCCCAT</right_flank>
</contributing_site>
<contributing_site sequence_id="sequence_197" position="334" strand="plus" pvalue="3.01e-04" >
<left_flank>GTGAATGGGC</left_flank>
<site>
<letter_ref letter_id="T"/>
<letter_ref letter_id="T"/>
<letter_ref letter_id="C"/>
<letter_ref letter_id="T"/>
<letter_ref letter_id="T"/>
<letter_ref letter_id="C"/>
</site>
<right_flank>GGCTCGTGTT</right_flank>
</contributing_site>
<contributing_site sequence_id="sequence_197" position="133" strand="minus" pvalue="3.01e-04" >
<left_flank>GTTATATGGC</left_flank>
<site>
<letter_ref letter_id="T"/>
<letter_ref letter_id="T"/>
<letter_ref letter_id="C"/>
<letter_ref letter_id="T"/>
<letter_ref letter_id="T"/>
<letter_ref letter_id="C"/>
</site>
<right_flank>ATCTACCTCA</right_flank>
</contributing_site>
<contributing_site sequence_id="sequence_194" position="749" strand="minus" pvalue="3.01e-04" >
<left_flank>GTGTTCTTTC</left_flank>
<site>
<letter_ref letter_id="T"/>
<letter_ref letter_id="T"/>
<letter_ref letter_id="C"/>
<letter_ref letter_id="T"/>
<letter_ref letter_id="T"/>
<letter_ref letter_id="C"/>
</site>
<right_flank>CCGGCGCACG</right_flank>
</contributing_site>
<contributing_site sequence_id="sequence_191" position="438" strand="plus" pvalue="3.01e-04" >
<left_flank>TCTAATATAA</left_flank>
<site>
<letter_ref letter_id="T"/>
<letter_ref letter_id="T"/>
<letter_ref letter_id="C"/>
<letter_ref letter_id="T"/>
<letter_ref letter_id="T"/>
<letter_ref letter_id="C"/>
</site>
<right_flank>TTTCGTCGCA</right_flank>
</contributing_site>
<contributing_site sequence_id="sequence_191" position="185" strand="minus" pvalue="3.01e-04" >
<left_flank>TCTAGTGTCT</left_flank>
<site>
<letter_ref letter_id="T"/>
<letter_ref letter_id="T"/>
<letter_ref letter_id="C"/>
<letter_ref letter_id="T"/>
<letter_ref letter_id="T"/>
<letter_ref letter_id="C"/>
</site>
<right_flank>TTCTTCTTCT</right_flank>
</contributing_site>
<contributing_site sequence_id="sequence_191" position="176" strand="minus" pvalue="3.01e-04" >
<left_flank>TTTCTTCTTC</left_flank>
<site>
<letter_ref letter_id="T"/>
<letter_ref letter_id="T"/>
<letter_ref letter_id="C"/>
<letter_ref letter_id="T"/>
<letter_ref letter_id="T"/>
<letter_ref letter_id="C"/>
</site>
<right_flank>TTTCTGCCAC</right_flank>
</contributing_site>
<contributing_site sequence_id="sequence_191" position="159" strand="plus" pvalue="3.01e-04" >
<left_flank>GTCTTTCTTA</left_flank>
<site>
<letter_ref letter_id="T"/>
<letter_ref letter_id="T"/>
<letter_ref letter_id="C"/>
<letter_ref letter_id="T"/>
<letter_ref letter_id="T"/>
<letter_ref letter_id="C"/>
</site>
<right_flank>GGTGGCAGAA</right_flank>
</contributing_site>
<contributing_site sequence_id="sequence_189" position="464" strand="plus" pvalue="3.01e-04" >
<left_flank>GATGAAATGG</left_flank>
<site>
<letter_ref letter_id="T"/>
<letter_ref letter_id="T"/>
<letter_ref letter_id="C"/>
<letter_ref letter_id="T"/>
<letter_ref letter_id="T"/>
<letter_ref letter_id="C"/>
</site>
<right_flank>ATCAAGTTAA</right_flank>
</contributing_site>
<contributing_site sequence_id="sequence_188" position="187" strand="plus" pvalue="3.01e-04" >
<left_flank>TAAGTTGAGC</left_flank>
<site>
<letter_ref letter_id="T"/>
<letter_ref letter_id="T"/>
<letter_ref letter_id="C"/>
<letter_ref letter_id="T"/>
<letter_ref letter_id="T"/>
<letter_ref letter_id="C"/>
</site>
<right_flank>TGCCTGCAGC</right_flank>
</contributing_site>
<contributing_site sequence_id="sequence_183" position="150" strand="plus" pvalue="3.01e-04" >
<left_flank>CTTTACAAGA</left_flank>
<site>
<letter_ref letter_id="T"/>
<letter_ref letter_id="T"/>
<letter_ref letter_id="C"/>
<letter_ref letter_id="T"/>
<letter_ref letter_id="T"/>
<letter_ref letter_id="C"/>
</site>
<right_flank>GTCACATCGA</right_flank>
</contributing_site>
<contributing_site sequence_id="sequence_179" position="259" strand="plus" pvalue="3.01e-04" >
<left_flank>CCCCACATTT</left_flank>
<site>
<letter_ref letter_id="T"/>
<letter_ref letter_id="T"/>
<letter_ref letter_id="C"/>
<letter_ref letter_id="T"/>
<letter_ref letter_id="T"/>
<letter_ref letter_id="C"/>
</site>
<right_flank>AAAGTTCGCG</right_flank>
</contributing_site>
<contributing_site sequence_id="sequence_170" position="187" strand="minus" pvalue="3.01e-04" >
<left_flank>CCACCGCGGC</left_flank>
<site>
<letter_ref letter_id="T"/>
<letter_ref letter_id="T"/>
<letter_ref letter_id="C"/>
<letter_ref letter_id="T"/>
<letter_ref letter_id="T"/>
<letter_ref letter_id="C"/>
</site>
<right_flank>AGCAGCGGCA</right_flank>
</contributing_site>
<contributing_site sequence_id="sequence_167" position="183" strand="plus" pvalue="3.01e-04" >
<left_flank>ACGTTTTTTC</left_flank>
<site>
<letter_ref letter_id="T"/>
<letter_ref letter_id="T"/>
<letter_ref letter_id="C"/>
<letter_ref letter_id="T"/>
<letter_ref letter_id="T"/>
<letter_ref letter_id="C"/>
</site>
<right_flank>TGATGAGGAA</right_flank>
</contributing_site>
<contributing_site sequence_id="sequence_152" position="236" strand="plus" pvalue="3.01e-04" >
<left_flank>TTTCCATTCC</left_flank>
<site>
<letter_ref letter_id="T"/>
<letter_ref letter_id="T"/>
<letter_ref letter_id="C"/>
<letter_ref letter_id="T"/>
<letter_ref letter_id="T"/>
<letter_ref letter_id="C"/>
</site>
<right_flank>ATATTGTGCC</right_flank>
</contributing_site>
<contributing_site sequence_id="sequence_150" position="186" strand="plus" pvalue="3.01e-04" >
<left_flank>TCTATTTTAT</left_flank>
<site>
<letter_ref letter_id="T"/>
<letter_ref letter_id="T"/>
<letter_ref letter_id="C"/>
<letter_ref letter_id="T"/>
<letter_ref letter_id="T"/>
<letter_ref letter_id="C"/>
</site>
<right_flank>AAACGTGCTC</right_flank>
</contributing_site>
<contributing_site sequence_id="sequence_149" position="142" strand="plus" pvalue="3.01e-04" >
<left_flank>AGACATTTTT</left_flank>
<site>
<letter_ref letter_id="T"/>
<letter_ref letter_id="T"/>
<letter_ref letter_id="C"/>
<letter_ref letter_id="T"/>
<letter_ref letter_id="T"/>
<letter_ref letter_id="C"/>
</site>
<right_flank>AAAAATGCTT</right_flank>
</contributing_site>
<contributing_site sequence_id="sequence_147" position="494" strand="plus" pvalue="3.01e-04" >
<left_flank>ACTATCCACA</left_flank>
<site>
<letter_ref letter_id="T"/>
<letter_ref letter_id="T"/>
<letter_ref letter_id="C"/>
<letter_ref letter_id="T"/>
<letter_ref letter_id="T"/>
<letter_ref letter_id="C"/>
</site>
<right_flank>TACAAAACCA</right_flank>
</contributing_site>
<contributing_site sequence_id="sequence_145" position="28" strand="minus" pvalue="3.01e-04" >
<left_flank>AAAACTCTGT</left_flank>
<site>
<letter_ref letter_id="T"/>
<letter_ref letter_id="T"/>
<letter_ref letter_id="C"/>
<letter_ref letter_id="T"/>
<letter_ref letter_id="T"/>
<letter_ref letter_id="C"/>
</site>
<right_flank>CAATACAATG</right_flank>
</contributing_site>
<contributing_site sequence_id="sequence_143" position="15" strand="plus" pvalue="3.01e-04" >
<left_flank>TTCGCATGCC</left_flank>
<site>
<letter_ref letter_id="T"/>
<letter_ref letter_id="T"/>
<letter_ref letter_id="C"/>
<letter_ref letter_id="T"/>
<letter_ref letter_id="T"/>
<letter_ref letter_id="C"/>
</site>
<right_flank>TGCAGTCCAG</right_flank>
</contributing_site>
<contributing_site sequence_id="sequence_141" position="307" strand="plus" pvalue="3.01e-04" >
<left_flank>TTTCAACCTG</left_flank>
<site>
<letter_ref letter_id="T"/>
<letter_ref letter_id="T"/>
<letter_ref letter_id="C"/>
<letter_ref letter_id="T"/>
<letter_ref letter_id="T"/>
<letter_ref letter_id="C"/>
</site>
<right_flank>CTGTCACATT</right_flank>
</contributing_site>
<contributing_site sequence_id="sequence_138" position="228" strand="minus" pvalue="3.01e-04" >
<left_flank>AAAAATAGGG</left_flank>
<site>
<letter_ref letter_id="T"/>
<letter_ref letter_id="T"/>
<letter_ref letter_id="C"/>
<letter_ref letter_id="T"/>
<letter_ref letter_id="T"/>
<letter_ref letter_id="C"/>
</site>
<right_flank>ACCTTCGTGA</right_flank>
</contributing_site>
<contributing_site sequence_id="sequence_136" position="260" strand="minus" pvalue="3.01e-04" >
<left_flank>CCT</left_flank>
<site>
<letter_ref letter_id="T"/>
<letter_ref letter_id="T"/>
<letter_ref letter_id="C"/>
<letter_ref letter_id="T"/>
<letter_ref letter_id="T"/>
<letter_ref letter_id="C"/>
</site>
<right_flank>TATTTTGGCA</right_flank>
</contributing_site>
<contributing_site sequence_id="sequence_132" position="57" strand="minus" pvalue="3.01e-04" >
<left_flank>GGTGTGACTC</left_flank>
<site>
<letter_ref letter_id="T"/>
<letter_ref letter_id="T"/>
<letter_ref letter_id="C"/>
<letter_ref letter_id="T"/>
<letter_ref letter_id="T"/>
<letter_ref letter_id="C"/>
</site>
<right_flank>TCTTATCAAA</right_flank>
</contributing_site>
<contributing_site sequence_id="sequence_131" position="102" strand="minus" pvalue="3.01e-04" >
<left_flank>TGTTGTTCTC</left_flank>
<site>
<letter_ref letter_id="T"/>
<letter_ref letter_id="T"/>
<letter_ref letter_id="C"/>
<letter_ref letter_id="T"/>
<letter_ref letter_id="T"/>
<letter_ref letter_id="C"/>
</site>
<right_flank>TACCACTGGT</right_flank>
</contributing_site>
<contributing_site sequence_id="sequence_130" position="278" strand="minus" pvalue="3.01e-04" >
<left_flank>AATTTGAGCC</left_flank>
<site>
<letter_ref letter_id="T"/>
<letter_ref letter_id="T"/>
<letter_ref letter_id="C"/>
<letter_ref letter_id="T"/>
<letter_ref letter_id="T"/>
<letter_ref letter_id="C"/>
</site>
<right_flank>GTAAATGGTG</right_flank>
</contributing_site>
<contributing_site sequence_id="sequence_103" position="136" strand="minus" pvalue="3.01e-04" >
<left_flank>GAGAATTCTT</left_flank>
<site>
<letter_ref letter_id="T"/>
<letter_ref letter_id="T"/>
<letter_ref letter_id="C"/>
<letter_ref letter_id="T"/>
<letter_ref letter_id="T"/>
<letter_ref letter_id="C"/>
</site>
<right_flank>GCACCCCATG</right_flank>
</contributing_site>
<contributing_site sequence_id="sequence_96" position="282" strand="minus" pvalue="3.01e-04" >
<left_flank>GGTCAACAGT</left_flank>
<site>
<letter_ref letter_id="T"/>
<letter_ref letter_id="T"/>
<letter_ref letter_id="C"/>
<letter_ref letter_id="T"/>
<letter_ref letter_id="T"/>
<letter_ref letter_id="C"/>
</site>
<right_flank>ATATGCACTA</right_flank>
</contributing_site>
<contributing_site sequence_id="sequence_89" position="388" strand="plus" pvalue="3.01e-04" >
<left_flank>CTAAGATCGT</left_flank>
<site>
<letter_ref letter_id="T"/>
<letter_ref letter_id="T"/>
<letter_ref letter_id="C"/>
<letter_ref letter_id="T"/>
<letter_ref letter_id="T"/>
<letter_ref letter_id="C"/>
</site>
<right_flank>GTGCGGCATT</right_flank>
</contributing_site>
<contributing_site sequence_id="sequence_85" position="21" strand="minus" pvalue="3.01e-04" >
<left_flank>ACAATTGGCC</left_flank>
<site>
<letter_ref letter_id="T"/>
<letter_ref letter_id="T"/>
<letter_ref letter_id="C"/>
<letter_ref letter_id="T"/>
<letter_ref letter_id="T"/>
<letter_ref letter_id="C"/>
</site>
<right_flank>AGCATCGTCT</right_flank>
</contributing_site>
<contributing_site sequence_id="sequence_73" position="276" strand="minus" pvalue="3.01e-04" >
<left_flank>CGGACAAATG</left_flank>
<site>
<letter_ref letter_id="T"/>
<letter_ref letter_id="T"/>
<letter_ref letter_id="C"/>
<letter_ref letter_id="T"/>
<letter_ref letter_id="T"/>
<letter_ref letter_id="C"/>
</site>
<right_flank>ATGGGTATTA</right_flank>
</contributing_site>
<contributing_site sequence_id="sequence_72" position="174" strand="plus" pvalue="3.01e-04" >
<left_flank>CTTTCGCGCC</left_flank>
<site>
<letter_ref letter_id="T"/>
<letter_ref letter_id="T"/>
<letter_ref letter_id="C"/>
<letter_ref letter_id="T"/>
<letter_ref letter_id="T"/>
<letter_ref letter_id="C"/>
</site>
<right_flank>GAGAGGTTCG</right_flank>
</contributing_site>
<contributing_site sequence_id="sequence_71" position="97" strand="minus" pvalue="3.01e-04" >
<left_flank>ACTTTTTTGA</left_flank>
<site>
<letter_ref letter_id="T"/>
<letter_ref letter_id="T"/>
<letter_ref letter_id="C"/>
<letter_ref letter_id="T"/>
<letter_ref letter_id="T"/>
<letter_ref letter_id="C"/>
</site>
<right_flank>AGATTTAACT</right_flank>
</contributing_site>
<contributing_site sequence_id="sequence_69" position="99" strand="plus" pvalue="3.01e-04" >
<left_flank>AATCATCATC</left_flank>
<site>
<letter_ref letter_id="T"/>
<letter_ref letter_id="T"/>
<letter_ref letter_id="C"/>
<letter_ref letter_id="T"/>
<letter_ref letter_id="T"/>
<letter_ref letter_id="C"/>
</site>
<right_flank>TAATATGCGT</right_flank>
</contributing_site>
<contributing_site sequence_id="sequence_65" position="335" strand="plus" pvalue="3.01e-04" >
<left_flank>ACCATTCTTC</left_flank>
<site>
<letter_ref letter_id="T"/>
<letter_ref letter_id="T"/>
<letter_ref letter_id="C"/>
<letter_ref letter_id="T"/>
<letter_ref letter_id="T"/>
<letter_ref letter_id="C"/>
</site>
<right_flank>GTGTGCCTTG</right_flank>
</contributing_site>
<contributing_site sequence_id="sequence_65" position="329" strand="plus" pvalue="3.01e-04" >
<left_flank>CCTGGTACCA</left_flank>
<site>
<letter_ref letter_id="T"/>
<letter_ref letter_id="T"/>
<letter_ref letter_id="C"/>
<letter_ref letter_id="T"/>
<letter_ref letter_id="T"/>
<letter_ref letter_id="C"/>
</site>
<right_flank>TTCTTCGTGT</right_flank>
</contributing_site>
<contributing_site sequence_id="sequence_64" position="282" strand="minus" pvalue="3.01e-04" >
<left_flank>ATCCTCTAAC</left_flank>
<site>
<letter_ref letter_id="T"/>
<letter_ref letter_id="T"/>
<letter_ref letter_id="C"/>
<letter_ref letter_id="T"/>
<letter_ref letter_id="T"/>
<letter_ref letter_id="C"/>
</site>
<right_flank>CCTGTCGATG</right_flank>
</contributing_site>
<contributing_site sequence_id="sequence_62" position="496" strand="minus" pvalue="3.01e-04" >
<left_flank>CTCATTTAAT</left_flank>
<site>
<letter_ref letter_id="T"/>
<letter_ref letter_id="T"/>
<letter_ref letter_id="C"/>
<letter_ref letter_id="T"/>
<letter_ref letter_id="T"/>
<letter_ref letter_id="C"/>
</site>
<right_flank>TAGGAAGTAG</right_flank>
</contributing_site>
<contributing_site sequence_id="sequence_57" position="71" strand="minus" pvalue="3.01e-04" >
<left_flank>TGTCATAGGT</left_flank>
<site>
<letter_ref letter_id="T"/>
<letter_ref letter_id="T"/>
<letter_ref letter_id="C"/>
<letter_ref letter_id="T"/>
<letter_ref letter_id="T"/>
<letter_ref letter_id="C"/>
</site>
<right_flank>CTGCAAAATT</right_flank>
</contributing_site>
<contributing_site sequence_id="sequence_55" position="237" strand="plus" pvalue="3.01e-04" >
<left_flank>AGAAGGCACT</left_flank>
<site>
<letter_ref letter_id="T"/>
<letter_ref letter_id="T"/>
<letter_ref letter_id="C"/>
<letter_ref letter_id="T"/>
<letter_ref letter_id="T"/>
<letter_ref letter_id="C"/>
</site>
<right_flank>TTAATTTGAA</right_flank>
</contributing_site>
<contributing_site sequence_id="sequence_52" position="256" strand="minus" pvalue="3.01e-04" >
<left_flank>TTCTGCTGCC</left_flank>
<site>
<letter_ref letter_id="T"/>
<letter_ref letter_id="T"/>
<letter_ref letter_id="C"/>
<letter_ref letter_id="T"/>
<letter_ref letter_id="T"/>
<letter_ref letter_id="C"/>
</site>
<right_flank>AAGGCCTCCA</right_flank>
</contributing_site>
<contributing_site sequence_id="sequence_49" position="228" strand="plus" pvalue="3.01e-04" >
<left_flank>TTGGATTCTC</left_flank>
<site>
<letter_ref letter_id="T"/>
<letter_ref letter_id="T"/>
<letter_ref letter_id="C"/>
<letter_ref letter_id="T"/>
<letter_ref letter_id="T"/>
<letter_ref letter_id="C"/>
</site>
<right_flank>CGATAATCTT</right_flank>
</contributing_site>
<contributing_site sequence_id="sequence_49" position="205" strand="minus" pvalue="3.01e-04" >
<left_flank>CAACCTCTGT</left_flank>
<site>
<letter_ref letter_id="T"/>
<letter_ref letter_id="T"/>
<letter_ref letter_id="C"/>
<letter_ref letter_id="T"/>
<letter_ref letter_id="T"/>
<letter_ref letter_id="C"/>
</site>
<right_flank>AGGGAGGAAG</right_flank>
</contributing_site>
<contributing_site sequence_id="sequence_49" position="188" strand="plus" pvalue="3.01e-04" >
<left_flank>CGTTTGGGTC</left_flank>
<site>
<letter_ref letter_id="T"/>
<letter_ref letter_id="T"/>
<letter_ref letter_id="C"/>
<letter_ref letter_id="T"/>
<letter_ref letter_id="T"/>
<letter_ref letter_id="C"/>
</site>
<right_flank>GCTTCCTCCC</right_flank>
</contributing_site>
<contributing_site sequence_id="sequence_49" position="113" strand="plus" pvalue="3.01e-04" >
<left_flank>AAAGCAGGAA</left_flank>
<site>
<letter_ref letter_id="T"/>
<letter_ref letter_id="T"/>
<letter_ref letter_id="C"/>
<letter_ref letter_id="T"/>
<letter_ref letter_id="T"/>
<letter_ref letter_id="C"/>
</site>
<right_flank>TCAACGCATA</right_flank>
</contributing_site>
<contributing_site sequence_id="sequence_45" position="220" strand="plus" pvalue="3.01e-04" >
<left_flank>AGAACCCTTT</left_flank>
<site>
<letter_ref letter_id="T"/>
<letter_ref letter_id="T"/>
<letter_ref letter_id="C"/>
<letter_ref letter_id="T"/>
<letter_ref letter_id="T"/>
<letter_ref letter_id="C"/>
</site>
<right_flank>AGTGCTGCAT</right_flank>
</contributing_site>
<contributing_site sequence_id="sequence_31" position="41" strand="minus" pvalue="3.01e-04" >
<left_flank>AGTTTTTGTT</left_flank>
<site>
<letter_ref letter_id="T"/>
<letter_ref letter_id="T"/>
<letter_ref letter_id="C"/>
<letter_ref letter_id="T"/>
<letter_ref letter_id="T"/>
<letter_ref letter_id="C"/>
</site>
<right_flank>TATATTTAGT</right_flank>
</contributing_site>
<contributing_site sequence_id="sequence_30" position="126" strand="minus" pvalue="3.01e-04" >
<left_flank>GCAGCCCAGT</left_flank>
<site>
<letter_ref letter_id="T"/>
<letter_ref letter_id="T"/>
<letter_ref letter_id="C"/>
<letter_ref letter_id="T"/>
<letter_ref letter_id="T"/>
<letter_ref letter_id="C"/>
</site>
<right_flank>CATCCAATTG</right_flank>
</contributing_site>
<contributing_site sequence_id="sequence_21" position="36" strand="plus" pvalue="3.01e-04" >
<left_flank>AATTTCAAGA</left_flank>
<site>
<letter_ref letter_id="T"/>
<letter_ref letter_id="T"/>
<letter_ref letter_id="C"/>
<letter_ref letter_id="T"/>
<letter_ref letter_id="T"/>
<letter_ref letter_id="C"/>
</site>
<right_flank>GTCACATCGA</right_flank>
</contributing_site>
<contributing_site sequence_id="sequence_11" position="184" strand="minus" pvalue="3.01e-04" >
<left_flank>TTACCCTCGT</left_flank>
<site>
<letter_ref letter_id="T"/>
<letter_ref letter_id="T"/>
<letter_ref letter_id="C"/>
<letter_ref letter_id="T"/>
<letter_ref letter_id="T"/>
<letter_ref letter_id="C"/>
</site>
<right_flank>TTGTAATTGC</right_flank>
</contributing_site>
<contributing_site sequence_id="sequence_8" position="117" strand="minus" pvalue="3.01e-04" >
<left_flank>CTCTTTTTTT</left_flank>
<site>
<letter_ref letter_id="T"/>
<letter_ref letter_id="T"/>
<letter_ref letter_id="C"/>
<letter_ref letter_id="T"/>
<letter_ref letter_id="T"/>
<letter_ref letter_id="C"/>
</site>
<right_flank>TTGTTTTCAC</right_flank>
</contributing_site>
<contributing_site sequence_id="sequence_2" position="257" strand="minus" pvalue="3.01e-04" >
<left_flank>AGCCTT</left_flank>
<site>
<letter_ref letter_id="T"/>
<letter_ref letter_id="T"/>
<letter_ref letter_id="C"/>
<letter_ref letter_id="T"/>
<letter_ref letter_id="T"/>
<letter_ref letter_id="C"/>
</site>
<right_flank>GCTTCGCTTT</right_flank>
</contributing_site>
<contributing_site sequence_id="sequence_1099" position="377" strand="minus" pvalue="5.33e-04" >
<left_flank>CTGCAGCCAC</left_flank>
<site>
<letter_ref letter_id="T"/>
<letter_ref letter_id="G"/>
<letter_ref letter_id="C"/>
<letter_ref letter_id="T"/>
<letter_ref letter_id="T"/>
<letter_ref letter_id="C"/>
</site>
<right_flank>TTGTTTCTGC</right_flank>
</contributing_site>
<contributing_site sequence_id="sequence_1099" position="61" strand="minus" pvalue="5.33e-04" >
<left_flank>CCAGTGAAAA</left_flank>
<site>
<letter_ref letter_id="T"/>
<letter_ref letter_id="G"/>
<letter_ref letter_id="C"/>
<letter_ref letter_id="T"/>
<letter_ref letter_id="T"/>
<letter_ref letter_id="C"/>
</site>
<right_flank>TGGATTTCAA</right_flank>
</contributing_site>
<contributing_site sequence_id="sequence_1097" position="359" strand="plus" pvalue="5.33e-04" >
<left_flank>GAGATGCGTC</left_flank>
<site>
<letter_ref letter_id="T"/>
<letter_ref letter_id="G"/>
<letter_ref letter_id="C"/>
<letter_ref letter_id="T"/>
<letter_ref letter_id="T"/>
<letter_ref letter_id="C"/>
</site>
<right_flank>TGGCACCAGG</right_flank>
</contributing_site>
<contributing_site sequence_id="sequence_1097" position="140" strand="plus" pvalue="5.33e-04" >
<left_flank>CAGATCTTGC</left_flank>
<site>
<letter_ref letter_id="T"/>
<letter_ref letter_id="G"/>
<letter_ref letter_id="C"/>
<letter_ref letter_id="T"/>
<letter_ref letter_id="T"/>
<letter_ref letter_id="C"/>
</site>
<right_flank>AGTGAAATAA</right_flank>
</contributing_site>
<contributing_site sequence_id="sequence_1094" position="155" strand="plus" pvalue="5.33e-04" >
<left_flank>CTATATTTAA</left_flank>
<site>
<letter_ref letter_id="T"/>
<letter_ref letter_id="G"/>
<letter_ref letter_id="C"/>
<letter_ref letter_id="T"/>
<letter_ref letter_id="T"/>
<letter_ref letter_id="C"/>
</site>
<right_flank>ATGCATGTGC</right_flank>
</contributing_site>
<contributing_site sequence_id="sequence_1088" position="41" strand="minus" pvalue="5.33e-04" >
<left_flank>GTTGTGGCTG</left_flank>
<site>
<letter_ref letter_id="T"/>
<letter_ref letter_id="G"/>
<letter_ref letter_id="C"/>
<letter_ref letter_id="T"/>
<letter_ref letter_id="T"/>
<letter_ref letter_id="C"/>
</site>
<right_flank>CGTTTTGCAG</right_flank>
</contributing_site>
<contributing_site sequence_id="sequence_1087" position="211" strand="minus" pvalue="5.33e-04" >
<left_flank>ACACACCCTA</left_flank>
<site>
<letter_ref letter_id="T"/>
<letter_ref letter_id="G"/>
<letter_ref letter_id="C"/>
<letter_ref letter_id="T"/>
<letter_ref letter_id="T"/>
<letter_ref letter_id="C"/>
</site>
<right_flank>AGGCGTTGAA</right_flank>
</contributing_site>
<contributing_site sequence_id="sequence_1085" position="295" strand="minus" pvalue="5.33e-04" >
<left_flank>CCTAATCTTT</left_flank>
<site>
<letter_ref letter_id="T"/>
<letter_ref letter_id="G"/>
<letter_ref letter_id="C"/>
<letter_ref letter_id="T"/>
<letter_ref letter_id="T"/>
<letter_ref letter_id="C"/>
</site>
<right_flank>AAATTTTGAT</right_flank>
</contributing_site>
<contributing_site sequence_id="sequence_1082" position="138" strand="minus" pvalue="5.33e-04" >
<left_flank>TGCCATGATT</left_flank>
<site>
<letter_ref letter_id="T"/>
<letter_ref letter_id="G"/>
<letter_ref letter_id="C"/>
<letter_ref letter_id="T"/>
<letter_ref letter_id="T"/>
<letter_ref letter_id="C"/>
</site>
<right_flank>CATCCATATC</right_flank>
</contributing_site>
<contributing_site sequence_id="sequence_1079" position="41" strand="plus" pvalue="5.33e-04" >
<left_flank>AGGAATGGTT</left_flank>
<site>
<letter_ref letter_id="T"/>
<letter_ref letter_id="G"/>
<letter_ref letter_id="C"/>
<letter_ref letter_id="T"/>
<letter_ref letter_id="T"/>
<letter_ref letter_id="C"/>
</site>
<right_flank>AGTTAACATA</right_flank>
</contributing_site>
<contributing_site sequence_id="sequence_1074" position="41" strand="plus" pvalue="5.33e-04" >
<left_flank>GGATCAAAAT</left_flank>
<site>
<letter_ref letter_id="T"/>
<letter_ref letter_id="G"/>
<letter_ref letter_id="C"/>
<letter_ref letter_id="T"/>
<letter_ref letter_id="T"/>
<letter_ref letter_id="C"/>
</site>
<right_flank>CAAGTCAGCT</right_flank>
</contributing_site>
<contributing_site sequence_id="sequence_1072" position="418" strand="plus" pvalue="5.33e-04" >
<left_flank>GGACTTCTCA</left_flank>
<site>
<letter_ref letter_id="T"/>
<letter_ref letter_id="G"/>
<letter_ref letter_id="C"/>
<letter_ref letter_id="T"/>
<letter_ref letter_id="T"/>
<letter_ref letter_id="C"/>
</site>
<right_flank>CTAGCTTAAT</right_flank>
</contributing_site>
<contributing_site sequence_id="sequence_1070" position="87" strand="minus" pvalue="5.33e-04" >
<left_flank>GGTGTTCTCG</left_flank>
<site>
<letter_ref letter_id="T"/>
<letter_ref letter_id="G"/>
<letter_ref letter_id="C"/>
<letter_ref letter_id="T"/>
<letter_ref letter_id="T"/>
<letter_ref letter_id="C"/>
</site>
<right_flank>ACTGACCACT</right_flank>
</contributing_site>
<contributing_site sequence_id="sequence_1066" position="33" strand="plus" pvalue="5.33e-04" >
<left_flank>AAAGAATTCT</left_flank>
<site>
<letter_ref letter_id="T"/>
<letter_ref letter_id="G"/>
<letter_ref letter_id="C"/>
<letter_ref letter_id="T"/>
<letter_ref letter_id="T"/>
<letter_ref letter_id="C"/>
</site>
<right_flank>TCGAATGGTT</right_flank>
</contributing_site>
<contributing_site sequence_id="sequence_1062" position="386" strand="plus" pvalue="5.33e-04" >
<left_flank>CGAAGAGAAC</left_flank>
<site>
<letter_ref letter_id="T"/>
<letter_ref letter_id="G"/>
<letter_ref letter_id="C"/>
<letter_ref letter_id="T"/>
<letter_ref letter_id="T"/>
<letter_ref letter_id="C"/>
</site>
<right_flank>CCATTGAAGT</right_flank>
</contributing_site>
<contributing_site sequence_id="sequence_1061" position="177" strand="plus" pvalue="5.33e-04" >
<left_flank>ATCGCCGCAA</left_flank>
<site>
<letter_ref letter_id="T"/>
<letter_ref letter_id="G"/>
<letter_ref letter_id="C"/>
<letter_ref letter_id="T"/>
<letter_ref letter_id="T"/>
<letter_ref letter_id="C"/>
</site>
<right_flank>AGGCAGCTGG</right_flank>
</contributing_site>
<contributing_site sequence_id="sequence_1051" position="136" strand="plus" pvalue="5.33e-04" >
<left_flank>GCTGTACATC</left_flank>
<site>
<letter_ref letter_id="T"/>
<letter_ref letter_id="G"/>
<letter_ref letter_id="C"/>
<letter_ref letter_id="T"/>
<letter_ref letter_id="T"/>
<letter_ref letter_id="C"/>
</site>
<right_flank>TCTTCGAGCG</right_flank>
</contributing_site>
<contributing_site sequence_id="sequence_1048" position="295" strand="plus" pvalue="5.33e-04" >
<left_flank>TGCAGTCTTT</left_flank>
<site>
<letter_ref letter_id="T"/>
<letter_ref letter_id="G"/>
<letter_ref letter_id="C"/>
<letter_ref letter_id="T"/>
<letter_ref letter_id="T"/>
<letter_ref letter_id="C"/>
</site>
<right_flank>TTGGC</right_flank>
</contributing_site>
<contributing_site sequence_id="sequence_1048" position="256" strand="plus" pvalue="5.33e-04" >
<left_flank>TGGAGGGGGC</left_flank>
<site>
<letter_ref letter_id="T"/>
<letter_ref letter_id="G"/>
<letter_ref letter_id="C"/>
<letter_ref letter_id="T"/>
<letter_ref letter_id="T"/>
<letter_ref letter_id="C"/>
</site>
<right_flank>TTAACTGGCA</right_flank>
</contributing_site>
<contributing_site sequence_id="sequence_1048" position="175" strand="plus" pvalue="5.33e-04" >
<left_flank>TGGAGGGGGC</left_flank>
<site>
<letter_ref letter_id="T"/>
<letter_ref letter_id="G"/>
<letter_ref letter_id="C"/>
<letter_ref letter_id="T"/>
<letter_ref letter_id="T"/>
<letter_ref letter_id="C"/>
</site>
<right_flank>TTAACCGGCA</right_flank>
</contributing_site>
<contributing_site sequence_id="sequence_1048" position="97" strand="plus" pvalue="5.33e-04" >
<left_flank>TGGAGGGGGC</left_flank>
<site>
<letter_ref letter_id="T"/>
<letter_ref letter_id="G"/>
<letter_ref letter_id="C"/>
<letter_ref letter_id="T"/>
<letter_ref letter_id="T"/>
<letter_ref letter_id="C"/>
</site>
<right_flank>TTAACTGGCA</right_flank>
</contributing_site>
<contributing_site sequence_id="sequence_1044" position="546" strand="plus" pvalue="5.33e-04" >
<left_flank>AGGCACAACC</left_flank>
<site>
<letter_ref letter_id="T"/>
<letter_ref letter_id="G"/>
<letter_ref letter_id="C"/>
<letter_ref letter_id="T"/>
<letter_ref letter_id="T"/>
<letter_ref letter_id="C"/>
</site>
<right_flank>TGTACAGTAC</right_flank>
</contributing_site>
<contributing_site sequence_id="sequence_1043" position="188" strand="minus" pvalue="5.33e-04" >
<left_flank>GGGAGACGAC</left_flank>
<site>
<letter_ref letter_id="T"/>
<letter_ref letter_id="G"/>
<letter_ref letter_id="C"/>
<letter_ref letter_id="T"/>
<letter_ref letter_id="T"/>
<letter_ref letter_id="C"/>
</site>
<right_flank>GGAAGGAGAA</right_flank>
</contributing_site>
<contributing_site sequence_id="sequence_1043" position="45" strand="plus" pvalue="5.33e-04" >
<left_flank>GCGGCACTGC</left_flank>
<site>
<letter_ref letter_id="T"/>
<letter_ref letter_id="G"/>
<letter_ref letter_id="C"/>
<letter_ref letter_id="T"/>
<letter_ref letter_id="T"/>
<letter_ref letter_id="C"/>
</site>
<right_flank>TGCCGCCGTT</right_flank>
</contributing_site>
<contributing_site sequence_id="sequence_1037" position="124" strand="plus" pvalue="5.33e-04" >
<left_flank>GTGCAGGAGG</left_flank>
<site>
<letter_ref letter_id="T"/>
<letter_ref letter_id="G"/>
<letter_ref letter_id="C"/>
<letter_ref letter_id="T"/>
<letter_ref letter_id="T"/>
<letter_ref letter_id="C"/>
</site>
<right_flank>TTGAAGAAAT</right_flank>
</contributing_site>
<contributing_site sequence_id="sequence_1033" position="614" strand="minus" pvalue="5.33e-04" >
<left_flank>GCAGAAACCT</left_flank>
<site>
<letter_ref letter_id="T"/>
<letter_ref letter_id="G"/>
<letter_ref letter_id="C"/>
<letter_ref letter_id="T"/>
<letter_ref letter_id="T"/>
<letter_ref letter_id="C"/>
</site>
<right_flank>CTCCCTGCCA</right_flank>
</contributing_site>
<contributing_site sequence_id="sequence_1032" position="55" strand="minus" pvalue="5.33e-04" >
<left_flank>AACGGCGCTA</left_flank>
<site>
<letter_ref letter_id="T"/>
<letter_ref letter_id="G"/>
<letter_ref letter_id="C"/>
<letter_ref letter_id="T"/>
<letter_ref letter_id="T"/>
<letter_ref letter_id="C"/>
</site>
<right_flank>CAGTGGTAGG</right_flank>
</contributing_site>
<contributing_site sequence_id="sequence_1031" position="32" strand="plus" pvalue="5.33e-04" >
<left_flank>ACTTGCCTTT</left_flank>
<site>
<letter_ref letter_id="T"/>
<letter_ref letter_id="G"/>
<letter_ref letter_id="C"/>
<letter_ref letter_id="T"/>
<letter_ref letter_id="T"/>
<letter_ref letter_id="C"/>
</site>
<right_flank>CTTGTTAGCG</right_flank>
</contributing_site>
<contributing_site sequence_id="sequence_1029" position="335" strand="minus" pvalue="5.33e-04" >
<left_flank>GCAGGCAAGC</left_flank>
<site>
<letter_ref letter_id="T"/>
<letter_ref letter_id="G"/>
<letter_ref letter_id="C"/>
<letter_ref letter_id="T"/>
<letter_ref letter_id="T"/>
<letter_ref letter_id="C"/>
</site>
<right_flank>ATTCTGAATC</right_flank>
</contributing_site>
<contributing_site sequence_id="sequence_1024" position="210" strand="minus" pvalue="5.33e-04" >
<left_flank>GTGCGCCATC</left_flank>
<site>
<letter_ref letter_id="T"/>
<letter_ref letter_id="G"/>
<letter_ref letter_id="C"/>
<letter_ref letter_id="T"/>
<letter_ref letter_id="T"/>
<letter_ref letter_id="C"/>
</site>
<right_flank>GTCGAGCCGC</right_flank>
</contributing_site>
<contributing_site sequence_id="sequence_1018" position="7" strand="minus" pvalue="5.33e-04" >
<left_flank>TGAAAGAAAT</left_flank>
<site>
<letter_ref letter_id="T"/>
<letter_ref letter_id="G"/>
<letter_ref letter_id="C"/>
<letter_ref letter_id="T"/>
<letter_ref letter_id="T"/>
<letter_ref letter_id="C"/>
</site>
<right_flank>ATCTAGT</right_flank>
</contributing_site>
<contributing_site sequence_id="sequence_1015" position="296" strand="plus" pvalue="5.33e-04" >
<left_flank>TTTGCTGCAA</left_flank>
<site>
<letter_ref letter_id="T"/>
<letter_ref letter_id="G"/>
<letter_ref letter_id="C"/>
<letter_ref letter_id="T"/>
<letter_ref letter_id="T"/>
<letter_ref letter_id="C"/>
</site>
<right_flank>AAAAATATTC</right_flank>
</contributing_site>
<contributing_site sequence_id="sequence_1015" position="204" strand="plus" pvalue="5.33e-04" >
<left_flank>GAAACACAAA</left_flank>
<site>
<letter_ref letter_id="T"/>
<letter_ref letter_id="G"/>
<letter_ref letter_id="C"/>
<letter_ref letter_id="T"/>
<letter_ref letter_id="T"/>
<letter_ref letter_id="C"/>
</site>
<right_flank>GGTGTAGGTT</right_flank>
</contributing_site>
<contributing_site sequence_id="sequence_1015" position="17" strand="plus" pvalue="5.33e-04" >
<left_flank>TGAGTGGCAG</left_flank>
<site>
<letter_ref letter_id="T"/>
<letter_ref letter_id="G"/>
<letter_ref letter_id="C"/>
<letter_ref letter_id="T"/>
<letter_ref letter_id="T"/>
<letter_ref letter_id="C"/>
</site>
<right_flank>AGTAGTTCAG</right_flank>
</contributing_site>
<contributing_site sequence_id="sequence_1013" position="240" strand="plus" pvalue="5.33e-04" >
<left_flank>GCAGATAAGA</left_flank>
<site>
<letter_ref letter_id="T"/>
<letter_ref letter_id="G"/>
<letter_ref letter_id="C"/>
<letter_ref letter_id="T"/>
<letter_ref letter_id="T"/>
<letter_ref letter_id="C"/>
</site>
<right_flank>CCATTATCCA</right_flank>
</contributing_site>
<contributing_site sequence_id="sequence_1006" position="887" strand="minus" pvalue="5.33e-04" >
<left_flank>AACCCA</left_flank>
<site>
<letter_ref letter_id="T"/>
<letter_ref letter_id="G"/>
<letter_ref letter_id="C"/>
<letter_ref letter_id="T"/>
<letter_ref letter_id="T"/>
<letter_ref letter_id="C"/>
</site>
<right_flank>AGAGATTGTT</right_flank>
</contributing_site>
<contributing_site sequence_id="sequence_1004" position="166" strand="minus" pvalue="5.33e-04" >
<left_flank>CGCTTAGCCA</left_flank>
<site>
<letter_ref letter_id="T"/>
<letter_ref letter_id="G"/>
<letter_ref letter_id="C"/>
<letter_ref letter_id="T"/>
<letter_ref letter_id="T"/>
<letter_ref letter_id="C"/>
</site>
<right_flank>ATAATTGGAA</right_flank>
</contributing_site>
<contributing_site sequence_id="sequence_1003" position="248" strand="minus" pvalue="5.33e-04" >
<left_flank>TGCTTGGAGC</left_flank>
<site>
<letter_ref letter_id="T"/>
<letter_ref letter_id="G"/>
<letter_ref letter_id="C"/>
<letter_ref letter_id="T"/>
<letter_ref letter_id="T"/>
<letter_ref letter_id="C"/>
</site>
<right_flank>ATAGTCGAAA</right_flank>
</contributing_site>
<contributing_site sequence_id="sequence_985" position="48" strand="plus" pvalue="5.33e-04" >
<left_flank>GGGGATGGTG</left_flank>
<site>
<letter_ref letter_id="T"/>
<letter_ref letter_id="G"/>
<letter_ref letter_id="C"/>
<letter_ref letter_id="T"/>
<letter_ref letter_id="T"/>
<letter_ref letter_id="C"/>
</site>
<right_flank>AGCATTTCGG</right_flank>
</contributing_site>
<contributing_site sequence_id="sequence_980" position="100" strand="plus" pvalue="5.33e-04" >
<left_flank>TGCAGTATAA</left_flank>
<site>
<letter_ref letter_id="T"/>
<letter_ref letter_id="G"/>
<letter_ref letter_id="C"/>
<letter_ref letter_id="T"/>
<letter_ref letter_id="T"/>
<letter_ref letter_id="C"/>
</site>
<right_flank>CTGGGTTTGG</right_flank>
</contributing_site>
<contributing_site sequence_id="sequence_975" position="153" strand="plus" pvalue="5.33e-04" >
<left_flank>ATAGTCGTTC</left_flank>
<site>
<letter_ref letter_id="T"/>
<letter_ref letter_id="G"/>
<letter_ref letter_id="C"/>
<letter_ref letter_id="T"/>
<letter_ref letter_id="T"/>
<letter_ref letter_id="C"/>
</site>
<right_flank>TGAATCATTC</right_flank>
</contributing_site>
<contributing_site sequence_id="sequence_970" position="281" strand="plus" pvalue="5.33e-04" >
<left_flank>GCCTCTCTGA</left_flank>
<site>
<letter_ref letter_id="T"/>
<letter_ref letter_id="G"/>
<letter_ref letter_id="C"/>
<letter_ref letter_id="T"/>
<letter_ref letter_id="T"/>
<letter_ref letter_id="C"/>
</site>
<right_flank>GCCCAAGAGC</right_flank>
</contributing_site>
<contributing_site sequence_id="sequence_969" position="345" strand="plus" pvalue="5.33e-04" >
<left_flank>CAGAAGCAGT</left_flank>
<site>
<letter_ref letter_id="T"/>
<letter_ref letter_id="G"/>
<letter_ref letter_id="C"/>
<letter_ref letter_id="T"/>
<letter_ref letter_id="T"/>
<letter_ref letter_id="C"/>
</site>
<right_flank>GGGCTTTGAA</right_flank>
</contributing_site>
<contributing_site sequence_id="sequence_969" position="337" strand="minus" pvalue="5.33e-04" >
<left_flank>CCGAAGCAAC</left_flank>
<site>
<letter_ref letter_id="T"/>
<letter_ref letter_id="G"/>
<letter_ref letter_id="C"/>
<letter_ref letter_id="T"/>
<letter_ref letter_id="T"/>
<letter_ref letter_id="C"/>
</site>
<right_flank>TGTTAAGAGG</right_flank>
</contributing_site>
<contributing_site sequence_id="sequence_969" position="277" strand="plus" pvalue="5.33e-04" >
<left_flank>AGCAGGTACC</left_flank>
<site>
<letter_ref letter_id="T"/>
<letter_ref letter_id="G"/>
<letter_ref letter_id="C"/>
<letter_ref letter_id="T"/>
<letter_ref letter_id="T"/>
<letter_ref letter_id="C"/>
</site>
<right_flank>TTATGATGCT</right_flank>
</contributing_site>
<contributing_site sequence_id="sequence_958" position="594" strand="minus" pvalue="5.33e-04" >
<left_flank>TAAATAGGTT</left_flank>
<site>
<letter_ref letter_id="T"/>
<letter_ref letter_id="G"/>
<letter_ref letter_id="C"/>
<letter_ref letter_id="T"/>
<letter_ref letter_id="T"/>
<letter_ref letter_id="C"/>
</site>
<right_flank>GACCCACCAC</right_flank>
</contributing_site>
<contributing_site sequence_id="sequence_958" position="497" strand="plus" pvalue="5.33e-04" >
<left_flank>CTTTCCAATT</left_flank>
<site>
<letter_ref letter_id="T"/>
<letter_ref letter_id="G"/>
<letter_ref letter_id="C"/>
<letter_ref letter_id="T"/>
<letter_ref letter_id="T"/>
<letter_ref letter_id="C"/>
</site>
<right_flank>AAAGTACATT</right_flank>
</contributing_site>
<contributing_site sequence_id="sequence_953" position="351" strand="minus" pvalue="5.33e-04" >
<left_flank>CAATGTCCAG</left_flank>
<site>
<letter_ref letter_id="T"/>
<letter_ref letter_id="G"/>
<letter_ref letter_id="C"/>
<letter_ref letter_id="T"/>
<letter_ref letter_id="T"/>
<letter_ref letter_id="C"/>
</site>
<right_flank>CTACGCCTTT</right_flank>
</contributing_site>
<contributing_site sequence_id="sequence_950" position="293" strand="plus" pvalue="5.33e-04" >
<left_flank>GTCATTTTCC</left_flank>
<site>
<letter_ref letter_id="T"/>
<letter_ref letter_id="G"/>
<letter_ref letter_id="C"/>
<letter_ref letter_id="T"/>
<letter_ref letter_id="T"/>
<letter_ref letter_id="C"/>
</site>
<right_flank>GG</right_flank>
</contributing_site>
<contributing_site sequence_id="sequence_949" position="251" strand="plus" pvalue="5.33e-04" >
<left_flank>CTAGTCGGGG</left_flank>
<site>
<letter_ref letter_id="T"/>
<letter_ref letter_id="G"/>
<letter_ref letter_id="C"/>
<letter_ref letter_id="T"/>
<letter_ref letter_id="T"/>
<letter_ref letter_id="C"/>
</site>
<right_flank>GGATTGGTTC</right_flank>
</contributing_site>
<contributing_site sequence_id="sequence_946" position="331" strand="plus" pvalue="5.33e-04" >
<left_flank>TCAAACAGAT</left_flank>
<site>
<letter_ref letter_id="T"/>
<letter_ref letter_id="G"/>
<letter_ref letter_id="C"/>
<letter_ref letter_id="T"/>
<letter_ref letter_id="T"/>
<letter_ref letter_id="C"/>
</site>
<right_flank>ACACAGCATG</right_flank>
</contributing_site>
<contributing_site sequence_id="sequence_940" position="26" strand="minus" pvalue="5.33e-04" >
<left_flank>GGCCGGCGAG</left_flank>
<site>
<letter_ref letter_id="T"/>
<letter_ref letter_id="G"/>
<letter_ref letter_id="C"/>
<letter_ref letter_id="T"/>
<letter_ref letter_id="T"/>
<letter_ref letter_id="C"/>
</site>
<right_flank>TCGGCCTCCT</right_flank>
</contributing_site>
<contributing_site sequence_id="sequence_939" position="185" strand="plus" pvalue="5.33e-04" >
<left_flank>GCGCCGGCGG</left_flank>
<site>
<letter_ref letter_id="T"/>
<letter_ref letter_id="G"/>
<letter_ref letter_id="C"/>
<letter_ref letter_id="T"/>
<letter_ref letter_id="T"/>
<letter_ref letter_id="C"/>
</site>
<right_flank>TCATTCCAAC</right_flank>
</contributing_site>
<contributing_site sequence_id="sequence_936" position="220" strand="minus" pvalue="5.33e-04" >
<left_flank>GTCACACGCT</left_flank>
<site>
<letter_ref letter_id="T"/>
<letter_ref letter_id="G"/>
<letter_ref letter_id="C"/>
<letter_ref letter_id="T"/>
<letter_ref letter_id="T"/>
<letter_ref letter_id="C"/>
</site>
<right_flank>CTTGCTCTTC</right_flank>
</contributing_site>
<contributing_site sequence_id="sequence_932" position="142" strand="minus" pvalue="5.33e-04" >
<left_flank>TGACAAGTTG</left_flank>
<site>
<letter_ref letter_id="T"/>
<letter_ref letter_id="G"/>
<letter_ref letter_id="C"/>
<letter_ref letter_id="T"/>
<letter_ref letter_id="T"/>
<letter_ref letter_id="C"/>
</site>
<right_flank>CATCTGTCGG</right_flank>
</contributing_site>
<contributing_site sequence_id="sequence_914" position="401" strand="minus" pvalue="5.33e-04" >
<left_flank>TTTTACCTTC</left_flank>
<site>
<letter_ref letter_id="T"/>
<letter_ref letter_id="G"/>
<letter_ref letter_id="C"/>
<letter_ref letter_id="T"/>
<letter_ref letter_id="T"/>
<letter_ref letter_id="C"/>
</site>
<right_flank>TGGCTGTCTC</right_flank>
</contributing_site>
<contributing_site sequence_id="sequence_914" position="328" strand="plus" pvalue="5.33e-04" >
<left_flank>CCGTAGGGCT</left_flank>
<site>
<letter_ref letter_id="T"/>
<letter_ref letter_id="G"/>
<letter_ref letter_id="C"/>
<letter_ref letter_id="T"/>
<letter_ref letter_id="T"/>
<letter_ref letter_id="C"/>
</site>
<right_flank>TATTGGGCCC</right_flank>
</contributing_site>
<contributing_site sequence_id="sequence_914" position="292" strand="plus" pvalue="5.33e-04" >
<left_flank>TAATTGCTGC</left_flank>
<site>
<letter_ref letter_id="T"/>
<letter_ref letter_id="G"/>
<letter_ref letter_id="C"/>
<letter_ref letter_id="T"/>
<letter_ref letter_id="T"/>
<letter_ref letter_id="C"/>
</site>
<right_flank>CGTTATTGCT</right_flank>
</contributing_site>
<contributing_site sequence_id="sequence_913" position="158" strand="plus" pvalue="5.33e-04" >
<left_flank>ATGAGAGTGA</left_flank>
<site>
<letter_ref letter_id="T"/>
<letter_ref letter_id="G"/>
<letter_ref letter_id="C"/>
<letter_ref letter_id="T"/>
<letter_ref letter_id="T"/>
<letter_ref letter_id="C"/>
</site>
<right_flank>TACAAGCTCA</right_flank>
</contributing_site>
<contributing_site sequence_id="sequence_906" position="611" strand="minus" pvalue="5.33e-04" >
<left_flank>CTGTTCTTTC</left_flank>
<site>
<letter_ref letter_id="T"/>
<letter_ref letter_id="G"/>
<letter_ref letter_id="C"/>
<letter_ref letter_id="T"/>
<letter_ref letter_id="T"/>
<letter_ref letter_id="C"/>
</site>
<right_flank>TGCCTATGCT</right_flank>
</contributing_site>
<contributing_site sequence_id="sequence_906" position="434" strand="minus" pvalue="5.33e-04" >
<left_flank>TTCTTGAACT</left_flank>
<site>
<letter_ref letter_id="T"/>
<letter_ref letter_id="G"/>
<letter_ref letter_id="C"/>
<letter_ref letter_id="T"/>
<letter_ref letter_id="T"/>
<letter_ref letter_id="C"/>
</site>
<right_flank>TCTATCTTTT</right_flank>
</contributing_site>
<contributing_site sequence_id="sequence_906" position="168" strand="minus" pvalue="5.33e-04" >
<left_flank>TCTTTCCCTC</left_flank>
<site>
<letter_ref letter_id="T"/>
<letter_ref letter_id="G"/>
<letter_ref letter_id="C"/>
<letter_ref letter_id="T"/>
<letter_ref letter_id="T"/>
<letter_ref letter_id="C"/>
</site>
<right_flank>TCAATATTGT</right_flank>
</contributing_site>
<contributing_site sequence_id="sequence_904" position="192" strand="plus" pvalue="5.33e-04" >
<left_flank>TAGACTATTT</left_flank>
<site>
<letter_ref letter_id="T"/>
<letter_ref letter_id="G"/>
<letter_ref letter_id="C"/>
<letter_ref letter_id="T"/>
<letter_ref letter_id="T"/>
<letter_ref letter_id="C"/>
</site>
<right_flank>CAATTTACAG</right_flank>
</contributing_site>
<contributing_site sequence_id="sequence_902" position="351" strand="plus" pvalue="5.33e-04" >
<left_flank>TTGATTCATC</left_flank>
<site>
<letter_ref letter_id="T"/>
<letter_ref letter_id="G"/>
<letter_ref letter_id="C"/>
<letter_ref letter_id="T"/>
<letter_ref letter_id="T"/>
<letter_ref letter_id="C"/>
</site>
<right_flank>ATCTGTTGAT</right_flank>
</contributing_site>
<contributing_site sequence_id="sequence_902" position="202" strand="plus" pvalue="5.33e-04" >
<left_flank>TTGCATTGAT</left_flank>
<site>
<letter_ref letter_id="T"/>
<letter_ref letter_id="G"/>
<letter_ref letter_id="C"/>
<letter_ref letter_id="T"/>
<letter_ref letter_id="T"/>
<letter_ref letter_id="C"/>
</site>
<right_flank>CATTCGTTGT</right_flank>
</contributing_site>
<contributing_site sequence_id="sequence_901" position="33" strand="plus" pvalue="5.33e-04" >
<left_flank>GCAGGTCTGA</left_flank>
<site>
<letter_ref letter_id="T"/>
<letter_ref letter_id="G"/>
<letter_ref letter_id="C"/>
<letter_ref letter_id="T"/>
<letter_ref letter_id="T"/>
<letter_ref letter_id="C"/>
</site>
<right_flank>TGGGTTCTTC</right_flank>
</contributing_site>
<contributing_site sequence_id="sequence_899" position="229" strand="plus" pvalue="5.33e-04" >
<left_flank>CAAACACGTG</left_flank>
<site>
<letter_ref letter_id="T"/>
<letter_ref letter_id="G"/>
<letter_ref letter_id="C"/>
<letter_ref letter_id="T"/>
<letter_ref letter_id="T"/>
<letter_ref letter_id="C"/>
</site>
<right_flank>GTCGGCGGGG</right_flank>
</contributing_site>
<contributing_site sequence_id="sequence_899" position="165" strand="minus" pvalue="5.33e-04" >
<left_flank>CCACGATGAC</left_flank>
<site>
<letter_ref letter_id="T"/>
<letter_ref letter_id="G"/>
<letter_ref letter_id="C"/>
<letter_ref letter_id="T"/>
<letter_ref letter_id="T"/>
<letter_ref letter_id="C"/>
</site>
<right_flank>ACCAAGCTCA</right_flank>
</contributing_site>
<contributing_site sequence_id="sequence_890" position="308" strand="plus" pvalue="5.33e-04" >
<left_flank>GCTGGCCTGC</left_flank>
<site>
<letter_ref letter_id="T"/>
<letter_ref letter_id="G"/>
<letter_ref letter_id="C"/>
<letter_ref letter_id="T"/>
<letter_ref letter_id="T"/>
<letter_ref letter_id="C"/>
</site>
<right_flank>CTCAAAGCAA</right_flank>
</contributing_site>
<contributing_site sequence_id="sequence_884" position="333" strand="minus" pvalue="5.33e-04" >
<left_flank>CAAAAGTGCC</left_flank>
<site>
<letter_ref letter_id="T"/>
<letter_ref letter_id="G"/>
<letter_ref letter_id="C"/>
<letter_ref letter_id="T"/>
<letter_ref letter_id="T"/>
<letter_ref letter_id="C"/>
</site>
<right_flank>ATTAAATAAA</right_flank>
</contributing_site>
<contributing_site sequence_id="sequence_881" position="34" strand="plus" pvalue="5.33e-04" >
<left_flank>GTTCCTTACA</left_flank>
<site>
<letter_ref letter_id="T"/>
<letter_ref letter_id="G"/>
<letter_ref letter_id="C"/>
<letter_ref letter_id="T"/>
<letter_ref letter_id="T"/>
<letter_ref letter_id="C"/>
</site>
<right_flank>TGTACTCATT</right_flank>
</contributing_site>
<contributing_site sequence_id="sequence_879" position="11" strand="minus" pvalue="5.33e-04" >
<left_flank>CTTCCATGAC</left_flank>
<site>
<letter_ref letter_id="T"/>
<letter_ref letter_id="G"/>
<letter_ref letter_id="C"/>
<letter_ref letter_id="T"/>
<letter_ref letter_id="T"/>
<letter_ref letter_id="C"/>
</site>
<right_flank>GTCAGAGTAA</right_flank>
</contributing_site>
<contributing_site sequence_id="sequence_875" position="107" strand="plus" pvalue="5.33e-04" >
<left_flank>GTCCAATAGC</left_flank>
<site>
<letter_ref letter_id="T"/>
<letter_ref letter_id="G"/>
<letter_ref letter_id="C"/>
<letter_ref letter_id="T"/>
<letter_ref letter_id="T"/>
<letter_ref letter_id="C"/>
</site>
<right_flank>AGCAGCCGCA</right_flank>
</contributing_site>
<contributing_site sequence_id="sequence_872" position="144" strand="plus" pvalue="5.33e-04" >
<left_flank>CGGCTCTGCC</left_flank>
<site>
<letter_ref letter_id="T"/>
<letter_ref letter_id="G"/>
<letter_ref letter_id="C"/>
<letter_ref letter_id="T"/>
<letter_ref letter_id="T"/>
<letter_ref letter_id="C"/>
</site>
<right_flank>TTGTTCTTCT</right_flank>
</contributing_site>
<contributing_site sequence_id="sequence_864" position="221" strand="minus" pvalue="5.33e-04" >
<left_flank>ATTGCAATAT</left_flank>
<site>
<letter_ref letter_id="T"/>
<letter_ref letter_id="G"/>
<letter_ref letter_id="C"/>
<letter_ref letter_id="T"/>
<letter_ref letter_id="T"/>
<letter_ref letter_id="C"/>
</site>
<right_flank>GACGACCACA</right_flank>
</contributing_site>
<contributing_site sequence_id="sequence_861" position="134" strand="plus" pvalue="5.33e-04" >
<left_flank>GAGACGGCGT</left_flank>
<site>
<letter_ref letter_id="T"/>
<letter_ref letter_id="G"/>
<letter_ref letter_id="C"/>
<letter_ref letter_id="T"/>
<letter_ref letter_id="T"/>
<letter_ref letter_id="C"/>
</site>
<right_flank>GGCTCAAGCG</right_flank>
</contributing_site>
<contributing_site sequence_id="sequence_853" position="52" strand="minus" pvalue="5.33e-04" >
<left_flank>CTTTATAAAT</left_flank>
<site>
<letter_ref letter_id="T"/>
<letter_ref letter_id="G"/>
<letter_ref letter_id="C"/>
<letter_ref letter_id="T"/>
<letter_ref letter_id="T"/>
<letter_ref letter_id="C"/>
</site>
<right_flank>GGCACAAAAG</right_flank>
</contributing_site>
<contributing_site sequence_id="sequence_850" position="299" strand="minus" pvalue="5.33e-04" >
<left_flank>CTTCCTTTCC</left_flank>
<site>
<letter_ref letter_id="T"/>
<letter_ref letter_id="G"/>
<letter_ref letter_id="C"/>
<letter_ref letter_id="T"/>
<letter_ref letter_id="T"/>
<letter_ref letter_id="C"/>
</site>
<right_flank>TTGACAATCT</right_flank>
</contributing_site>
<contributing_site sequence_id="sequence_848" position="449" strand="plus" pvalue="5.33e-04" >
<left_flank>AGATCGCCGC</left_flank>
<site>
<letter_ref letter_id="T"/>
<letter_ref letter_id="G"/>
<letter_ref letter_id="C"/>
<letter_ref letter_id="T"/>
<letter_ref letter_id="T"/>
<letter_ref letter_id="C"/>
</site>
<right_flank>ACGACGAAGT</right_flank>
</contributing_site>
<contributing_site sequence_id="sequence_847" position="163" strand="plus" pvalue="5.33e-04" >
<left_flank>GCGTTTCATT</left_flank>
<site>
<letter_ref letter_id="T"/>
<letter_ref letter_id="G"/>
<letter_ref letter_id="C"/>
<letter_ref letter_id="T"/>
<letter_ref letter_id="T"/>
<letter_ref letter_id="C"/>
</site>
<right_flank>TCTTCAATGG</right_flank>
</contributing_site>
<contributing_site sequence_id="sequence_840" position="3684" strand="minus" pvalue="5.33e-04" >
<left_flank>CACGATGCAT</left_flank>
<site>
<letter_ref letter_id="T"/>
<letter_ref letter_id="G"/>
<letter_ref letter_id="C"/>
<letter_ref letter_id="T"/>
<letter_ref letter_id="T"/>
<letter_ref letter_id="C"/>
</site>
<right_flank>TCGAAATCAA</right_flank>
</contributing_site>
<contributing_site sequence_id="sequence_840" position="1485" strand="minus" pvalue="5.33e-04" >
<left_flank>AGGGGGCTCG</left_flank>
<site>
<letter_ref letter_id="T"/>
<letter_ref letter_id="G"/>
<letter_ref letter_id="C"/>
<letter_ref letter_id="T"/>
<letter_ref letter_id="T"/>
<letter_ref letter_id="C"/>
</site>
<right_flank>TCTTGTTGAG</right_flank>
</contributing_site>
<contributing_site sequence_id="sequence_840" position="212" strand="plus" pvalue="5.33e-04" >
<left_flank>CTTGAAAACT</left_flank>
<site>
<letter_ref letter_id="T"/>
<letter_ref letter_id="G"/>
<letter_ref letter_id="C"/>
<letter_ref letter_id="T"/>
<letter_ref letter_id="T"/>
<letter_ref letter_id="C"/>
</site>
<right_flank>AGATATGAAA</right_flank>
</contributing_site>
<contributing_site sequence_id="sequence_838" position="305" strand="plus" pvalue="5.33e-04" >
<left_flank>GCTTTTGGGA</left_flank>
<site>
<letter_ref letter_id="T"/>
<letter_ref letter_id="G"/>
<letter_ref letter_id="C"/>
<letter_ref letter_id="T"/>
<letter_ref letter_id="T"/>
<letter_ref letter_id="C"/>
</site>
<right_flank>TAATAACCAA</right_flank>
</contributing_site>
<contributing_site sequence_id="sequence_836" position="296" strand="minus" pvalue="5.33e-04" >
<left_flank>GCGGCTTTGT</left_flank>
<site>
<letter_ref letter_id="T"/>
<letter_ref letter_id="G"/>
<letter_ref letter_id="C"/>
<letter_ref letter_id="T"/>
<letter_ref letter_id="T"/>
<letter_ref letter_id="C"/>
</site>
<right_flank>TTGCCGCCTC</right_flank>
</contributing_site>
<contributing_site sequence_id="sequence_836" position="220" strand="minus" pvalue="5.33e-04" >
<left_flank>GGATGTGCCT</left_flank>
<site>
<letter_ref letter_id="T"/>
<letter_ref letter_id="G"/>
<letter_ref letter_id="C"/>
<letter_ref letter_id="T"/>
<letter_ref letter_id="T"/>
<letter_ref letter_id="C"/>
</site>
<right_flank>ATTAGTTCAT</right_flank>
</contributing_site>
<contributing_site sequence_id="sequence_824" position="548" strand="minus" pvalue="5.33e-04" >
<left_flank>TACGGAGACT</left_flank>
<site>
<letter_ref letter_id="T"/>
<letter_ref letter_id="G"/>
<letter_ref letter_id="C"/>
<letter_ref letter_id="T"/>
<letter_ref letter_id="T"/>
<letter_ref letter_id="C"/>
</site>
<right_flank>ACATTTAGAA</right_flank>
</contributing_site>
<contributing_site sequence_id="sequence_823" position="142" strand="plus" pvalue="5.33e-04" >
<left_flank>AAGAGAAAAT</left_flank>
<site>
<letter_ref letter_id="T"/>
<letter_ref letter_id="G"/>
<letter_ref letter_id="C"/>
<letter_ref letter_id="T"/>
<letter_ref letter_id="T"/>
<letter_ref letter_id="C"/>
</site>
<right_flank>GAATTTGTTT</right_flank>
</contributing_site>
<contributing_site sequence_id="sequence_821" position="40" strand="minus" pvalue="5.33e-04" >
<left_flank>TGATCTCAAA</left_flank>
<site>
<letter_ref letter_id="T"/>
<letter_ref letter_id="G"/>
<letter_ref letter_id="C"/>
<letter_ref letter_id="T"/>
<letter_ref letter_id="T"/>
<letter_ref letter_id="C"/>
</site>
<right_flank>GGTCTATGCT</right_flank>
</contributing_site>
<contributing_site sequence_id="sequence_820" position="269" strand="plus" pvalue="5.33e-04" >
<left_flank>CTCAAATGGA</left_flank>
<site>
<letter_ref letter_id="T"/>
<letter_ref letter_id="G"/>
<letter_ref letter_id="C"/>
<letter_ref letter_id="T"/>
<letter_ref letter_id="T"/>
<letter_ref letter_id="C"/>
</site>
<right_flank>AGCTGATCAA</right_flank>
</contributing_site>
<contributing_site sequence_id="sequence_818" position="178" strand="plus" pvalue="5.33e-04" >
<left_flank>GCAGCTGGTG</left_flank>
<site>
<letter_ref letter_id="T"/>
<letter_ref letter_id="G"/>
<letter_ref letter_id="C"/>
<letter_ref letter_id="T"/>
<letter_ref letter_id="T"/>
<letter_ref letter_id="C"/>
</site>
<right_flank>CTGCCCACGA</right_flank>
</contributing_site>
<contributing_site sequence_id="sequence_815" position="289" strand="minus" pvalue="5.33e-04" >
<left_flank>TGCTCGCTTT</left_flank>
<site>
<letter_ref letter_id="T"/>
<letter_ref letter_id="G"/>
<letter_ref letter_id="C"/>
<letter_ref letter_id="T"/>
<letter_ref letter_id="T"/>
<letter_ref letter_id="C"/>
</site>
<right_flank>GGTTCACCTC</right_flank>
</contributing_site>
<contributing_site sequence_id="sequence_812" position="71" strand="plus" pvalue="5.33e-04" >
<left_flank>CCGCCGCCAT</left_flank>
<site>
<letter_ref letter_id="T"/>
<letter_ref letter_id="G"/>
<letter_ref letter_id="C"/>
<letter_ref letter_id="T"/>
<letter_ref letter_id="T"/>
<letter_ref letter_id="C"/>
</site>
<right_flank>GTCAGGGGGG</right_flank>
</contributing_site>
<contributing_site sequence_id="sequence_808" position="195" strand="minus" pvalue="5.33e-04" >
<left_flank>GGATTGGGCT</left_flank>
<site>
<letter_ref letter_id="T"/>
<letter_ref letter_id="G"/>
<letter_ref letter_id="C"/>
<letter_ref letter_id="T"/>
<letter_ref letter_id="T"/>
<letter_ref letter_id="C"/>
</site>
<right_flank>CCTACCAACC</right_flank>
</contributing_site>
<contributing_site sequence_id="sequence_806" position="238" strand="minus" pvalue="5.33e-04" >
<left_flank>TTTCCAAGGA</left_flank>
<site>
<letter_ref letter_id="T"/>
<letter_ref letter_id="G"/>
<letter_ref letter_id="C"/>
<letter_ref letter_id="T"/>
<letter_ref letter_id="T"/>
<letter_ref letter_id="C"/>
</site>
<right_flank>CAACAGATCT</right_flank>
</contributing_site>
<contributing_site sequence_id="sequence_806" position="207" strand="minus" pvalue="5.33e-04" >
<left_flank>GACGCCTCCT</left_flank>
<site>
<letter_ref letter_id="T"/>
<letter_ref letter_id="G"/>
<letter_ref letter_id="C"/>
<letter_ref letter_id="T"/>
<letter_ref letter_id="T"/>
<letter_ref letter_id="C"/>
</site>
<right_flank>CGCACTTCGG</right_flank>
</contributing_site>
<contributing_site sequence_id="sequence_806" position="162" strand="minus" pvalue="5.33e-04" >
<left_flank>TCAATCGGAG</left_flank>
<site>
<letter_ref letter_id="T"/>
<letter_ref letter_id="G"/>
<letter_ref letter_id="C"/>
<letter_ref letter_id="T"/>
<letter_ref letter_id="T"/>
<letter_ref letter_id="C"/>
</site>
<right_flank>AGGTAGGAAG</right_flank>
</contributing_site>
<contributing_site sequence_id="sequence_799" position="208" strand="minus" pvalue="5.33e-04" >
<left_flank>TGGGGTACTC</left_flank>
<site>
<letter_ref letter_id="T"/>
<letter_ref letter_id="G"/>
<letter_ref letter_id="C"/>
<letter_ref letter_id="T"/>
<letter_ref letter_id="T"/>
<letter_ref letter_id="C"/>
</site>
<right_flank>CATCTTGGAC</right_flank>
</contributing_site>
<contributing_site sequence_id="sequence_798" position="1410" strand="minus" pvalue="5.33e-04" >
<left_flank>TCTTTGTTTA</left_flank>
<site>
<letter_ref letter_id="T"/>
<letter_ref letter_id="G"/>
<letter_ref letter_id="C"/>
<letter_ref letter_id="T"/>
<letter_ref letter_id="T"/>
<letter_ref letter_id="C"/>
</site>
<right_flank>GGATTGGAAC</right_flank>
</contributing_site>
<contributing_site sequence_id="sequence_798" position="948" strand="minus" pvalue="5.33e-04" >
<left_flank>AAGTTACTTT</left_flank>
<site>
<letter_ref letter_id="T"/>
<letter_ref letter_id="G"/>
<letter_ref letter_id="C"/>
<letter_ref letter_id="T"/>
<letter_ref letter_id="T"/>
<letter_ref letter_id="C"/>
</site>
<right_flank>TCTCGGGTTT</right_flank>
</contributing_site>
<contributing_site sequence_id="sequence_797" position="363" strand="minus" pvalue="5.33e-04" >
<left_flank>CTATAATTAA</left_flank>
<site>
<letter_ref letter_id="T"/>
<letter_ref letter_id="G"/>
<letter_ref letter_id="C"/>
<letter_ref letter_id="T"/>
<letter_ref letter_id="T"/>
<letter_ref letter_id="C"/>
</site>
<right_flank>ATGCATGCGA</right_flank>
</contributing_site>
<contributing_site sequence_id="sequence_794" position="16" strand="minus" pvalue="5.33e-04" >
<left_flank>TCTTCCTTGT</left_flank>
<site>
<letter_ref letter_id="T"/>
<letter_ref letter_id="G"/>
<letter_ref letter_id="C"/>
<letter_ref letter_id="T"/>
<letter_ref letter_id="T"/>
<letter_ref letter_id="C"/>
</site>
<right_flank>CTTTGGTCGC</right_flank>
</contributing_site>
<contributing_site sequence_id="sequence_792" position="14" strand="minus" pvalue="5.33e-04" >
<left_flank>CTGTGCTCTG</left_flank>
<site>
<letter_ref letter_id="T"/>
<letter_ref letter_id="G"/>
<letter_ref letter_id="C"/>
<letter_ref letter_id="T"/>
<letter_ref letter_id="T"/>
<letter_ref letter_id="C"/>
</site>
<right_flank>TTGGACAGGG</right_flank>
</contributing_site>
<contributing_site sequence_id="sequence_789" position="279" strand="minus" pvalue="5.33e-04" >
<left_flank>CATCTATGCC</left_flank>
<site>
<letter_ref letter_id="T"/>
<letter_ref letter_id="G"/>
<letter_ref letter_id="C"/>
<letter_ref letter_id="T"/>
<letter_ref letter_id="T"/>
<letter_ref letter_id="C"/>
</site>
<right_flank>TGGTTGGGCT</right_flank>
</contributing_site>
<contributing_site sequence_id="sequence_785" position="213" strand="plus" pvalue="5.33e-04" >
<left_flank>TTATTTAGGT</left_flank>
<site>
<letter_ref letter_id="T"/>
<letter_ref letter_id="G"/>
<letter_ref letter_id="C"/>
<letter_ref letter_id="T"/>
<letter_ref letter_id="T"/>
<letter_ref letter_id="C"/>
</site>
<right_flank>TGGTTCATTC</right_flank>
</contributing_site>
<contributing_site sequence_id="sequence_783" position="349" strand="minus" pvalue="5.33e-04" >
<left_flank>TATTTGATTC</left_flank>
<site>
<letter_ref letter_id="T"/>
<letter_ref letter_id="G"/>
<letter_ref letter_id="C"/>
<letter_ref letter_id="T"/>
<letter_ref letter_id="T"/>
<letter_ref letter_id="C"/>
</site>
<right_flank>ATAATGCTCC</right_flank>
</contributing_site>
<contributing_site sequence_id="sequence_780" position="278" strand="minus" pvalue="5.33e-04" >
<left_flank>TTCATTTAGT</left_flank>
<site>
<letter_ref letter_id="T"/>
<letter_ref letter_id="G"/>
<letter_ref letter_id="C"/>
<letter_ref letter_id="T"/>
<letter_ref letter_id="T"/>
<letter_ref letter_id="C"/>
</site>
<right_flank>ATGATGAGCA</right_flank>
</contributing_site>
<contributing_site sequence_id="sequence_779" position="150" strand="minus" pvalue="5.33e-04" >
<left_flank>CTCTAGAGAT</left_flank>
<site>
<letter_ref letter_id="T"/>
<letter_ref letter_id="G"/>
<letter_ref letter_id="C"/>
<letter_ref letter_id="T"/>
<letter_ref letter_id="T"/>
<letter_ref letter_id="C"/>
</site>
<right_flank>CAGCTTTCCC</right_flank>
</contributing_site>
<contributing_site sequence_id="sequence_776" position="239" strand="plus" pvalue="5.33e-04" >
<left_flank>CCGTTACTCA</left_flank>
<site>
<letter_ref letter_id="T"/>
<letter_ref letter_id="G"/>
<letter_ref letter_id="C"/>
<letter_ref letter_id="T"/>
<letter_ref letter_id="T"/>
<letter_ref letter_id="C"/>
</site>
<right_flank>TCCGTACCCA</right_flank>
</contributing_site>
<contributing_site sequence_id="sequence_775" position="242" strand="minus" pvalue="5.33e-04" >
<left_flank>GCCTTTCCTC</left_flank>
<site>
<letter_ref letter_id="T"/>
<letter_ref letter_id="G"/>
<letter_ref letter_id="C"/>
<letter_ref letter_id="T"/>
<letter_ref letter_id="T"/>
<letter_ref letter_id="C"/>
</site>
<right_flank>TCTTCCACTG</right_flank>
</contributing_site>
<contributing_site sequence_id="sequence_773" position="2003" strand="minus" pvalue="5.33e-04" >
<left_flank>CCCTTGTATT</left_flank>
<site>
<letter_ref letter_id="T"/>
<letter_ref letter_id="G"/>
<letter_ref letter_id="C"/>
<letter_ref letter_id="T"/>
<letter_ref letter_id="T"/>
<letter_ref letter_id="C"/>
</site>
<right_flank>TCCTGATGGT</right_flank>
</contributing_site>
<contributing_site sequence_id="sequence_773" position="1637" strand="minus" pvalue="5.33e-04" >
<left_flank>TTTATGTTTC</left_flank>
<site>
<letter_ref letter_id="T"/>
<letter_ref letter_id="G"/>
<letter_ref letter_id="C"/>
<letter_ref letter_id="T"/>
<letter_ref letter_id="T"/>
<letter_ref letter_id="C"/>
</site>
<right_flank>ACGAATATGA</right_flank>
</contributing_site>
<contributing_site sequence_id="sequence_770" position="829" strand="minus" pvalue="5.33e-04" >
<left_flank>AGGTGCGAGA</left_flank>
<site>
<letter_ref letter_id="T"/>
<letter_ref letter_id="G"/>
<letter_ref letter_id="C"/>
<letter_ref letter_id="T"/>
<letter_ref letter_id="T"/>
<letter_ref letter_id="C"/>
</site>
<right_flank>AATCGAGATC</right_flank>
</contributing_site>
<contributing_site sequence_id="sequence_768" position="3483" strand="plus" pvalue="5.33e-04" >
<left_flank>TATAAACCAA</left_flank>
<site>
<letter_ref letter_id="T"/>
<letter_ref letter_id="G"/>
<letter_ref letter_id="C"/>
<letter_ref letter_id="T"/>
<letter_ref letter_id="T"/>
<letter_ref letter_id="C"/>
</site>
<right_flank>CATAGATTCG</right_flank>
</contributing_site>
<contributing_site sequence_id="sequence_767" position="97" strand="minus" pvalue="5.33e-04" >
<left_flank>GGCTTGAAAT</left_flank>
<site>
<letter_ref letter_id="T"/>
<letter_ref letter_id="G"/>
<letter_ref letter_id="C"/>
<letter_ref letter_id="T"/>
<letter_ref letter_id="T"/>
<letter_ref letter_id="C"/>
</site>
<right_flank>TCATTCTCAT</right_flank>
</contributing_site>
<contributing_site sequence_id="sequence_764" position="253" strand="plus" pvalue="5.33e-04" >
<left_flank>TAGGCACAGA</left_flank>
<site>
<letter_ref letter_id="T"/>
<letter_ref letter_id="G"/>
<letter_ref letter_id="C"/>
<letter_ref letter_id="T"/>
<letter_ref letter_id="T"/>
<letter_ref letter_id="C"/>
</site>
<right_flank>ACAAAAGGCG</right_flank>
</contributing_site>
<contributing_site sequence_id="sequence_764" position="189" strand="plus" pvalue="5.33e-04" >
<left_flank>CAGCAATCTA</left_flank>
<site>
<letter_ref letter_id="T"/>
<letter_ref letter_id="G"/>
<letter_ref letter_id="C"/>
<letter_ref letter_id="T"/>
<letter_ref letter_id="T"/>
<letter_ref letter_id="C"/>
</site>
<right_flank>ACAGTAGTAT</right_flank>
</contributing_site>
<contributing_site sequence_id="sequence_763" position="31" strand="minus" pvalue="5.33e-04" >
<left_flank>CAAGAATAGC</left_flank>
<site>
<letter_ref letter_id="T"/>
<letter_ref letter_id="G"/>
<letter_ref letter_id="C"/>
<letter_ref letter_id="T"/>
<letter_ref letter_id="T"/>
<letter_ref letter_id="C"/>
</site>
<right_flank>CCAAACAACA</right_flank>
</contributing_site>
<contributing_site sequence_id="sequence_761" position="163" strand="plus" pvalue="5.33e-04" >
<left_flank>CTTCCCCCTC</left_flank>
<site>
<letter_ref letter_id="T"/>
<letter_ref letter_id="G"/>
<letter_ref letter_id="C"/>
<letter_ref letter_id="T"/>
<letter_ref letter_id="T"/>
<letter_ref letter_id="C"/>
</site>
<right_flank>TCGACGACCC</right_flank>
</contributing_site>
<contributing_site sequence_id="sequence_760" position="371" strand="minus" pvalue="5.33e-04" >
<left_flank>GAATGAATCC</left_flank>
<site>
<letter_ref letter_id="T"/>
<letter_ref letter_id="G"/>
<letter_ref letter_id="C"/>
<letter_ref letter_id="T"/>
<letter_ref letter_id="T"/>
<letter_ref letter_id="C"/>
</site>
<right_flank>GTCACACTAG</right_flank>
</contributing_site>
<contributing_site sequence_id="sequence_760" position="88" strand="minus" pvalue="5.33e-04" >
<left_flank>CTCCGGCGGC</left_flank>
<site>
<letter_ref letter_id="T"/>
<letter_ref letter_id="G"/>
<letter_ref letter_id="C"/>
<letter_ref letter_id="T"/>
<letter_ref letter_id="T"/>
<letter_ref letter_id="C"/>
</site>
<right_flank>TCCTTCTTCT</right_flank>
</contributing_site>
<contributing_site sequence_id="sequence_760" position="53" strand="plus" pvalue="5.33e-04" >
<left_flank>CATGGACTGC</left_flank>
<site>
<letter_ref letter_id="T"/>
<letter_ref letter_id="G"/>
<letter_ref letter_id="C"/>
<letter_ref letter_id="T"/>
<letter_ref letter_id="T"/>
<letter_ref letter_id="C"/>
</site>
<right_flank>CCCTGCCTCC</right_flank>
</contributing_site>
<contributing_site sequence_id="sequence_760" position="16" strand="minus" pvalue="5.33e-04" >
<left_flank>TTGCCTGACC</left_flank>
<site>
<letter_ref letter_id="T"/>
<letter_ref letter_id="G"/>
<letter_ref letter_id="C"/>
<letter_ref letter_id="T"/>
<letter_ref letter_id="T"/>
<letter_ref letter_id="C"/>
</site>
<right_flank>CCGAGGAGGG</right_flank>
</contributing_site>
<contributing_site sequence_id="sequence_759" position="160" strand="plus" pvalue="5.33e-04" >
<left_flank>GCCATATAGA</left_flank>
<site>
<letter_ref letter_id="T"/>
<letter_ref letter_id="G"/>
<letter_ref letter_id="C"/>
<letter_ref letter_id="T"/>
<letter_ref letter_id="T"/>
<letter_ref letter_id="C"/>
</site>
<right_flank>CCCTCGATCG</right_flank>
</contributing_site>
<contributing_site sequence_id="sequence_755" position="291" strand="minus" pvalue="5.33e-04" >
<left_flank>CTTCAGATAA</left_flank>
<site>
<letter_ref letter_id="T"/>
<letter_ref letter_id="G"/>
<letter_ref letter_id="C"/>
<letter_ref letter_id="T"/>
<letter_ref letter_id="T"/>
<letter_ref letter_id="C"/>
</site>
<right_flank>GAACAAAAAA</right_flank>
</contributing_site>
<contributing_site sequence_id="sequence_746" position="375" strand="plus" pvalue="5.33e-04" >
<left_flank>TCGCTGGGAC</left_flank>
<site>
<letter_ref letter_id="T"/>
<letter_ref letter_id="G"/>
<letter_ref letter_id="C"/>
<letter_ref letter_id="T"/>
<letter_ref letter_id="T"/>
<letter_ref letter_id="C"/>
</site>
<right_flank>GGTGCTGTGC</right_flank>
</contributing_site>
<contributing_site sequence_id="sequence_746" position="117" strand="plus" pvalue="5.33e-04" >
<left_flank>GCCTTTCCGC</left_flank>
<site>
<letter_ref letter_id="T"/>
<letter_ref letter_id="G"/>
<letter_ref letter_id="C"/>
<letter_ref letter_id="T"/>
<letter_ref letter_id="T"/>
<letter_ref letter_id="C"/>
</site>
<right_flank>CCACCACCGC</right_flank>
</contributing_site>
<contributing_site sequence_id="sequence_745" position="53" strand="minus" pvalue="5.33e-04" >
<left_flank>CCGAAGCCAC</left_flank>
<site>
<letter_ref letter_id="T"/>
<letter_ref letter_id="G"/>
<letter_ref letter_id="C"/>
<letter_ref letter_id="T"/>
<letter_ref letter_id="T"/>
<letter_ref letter_id="C"/>
</site>
<right_flank>AATTATCGCG</right_flank>
</contributing_site>
<contributing_site sequence_id="sequence_740" position="107" strand="plus" pvalue="5.33e-04" >
<left_flank>TGCCCGCCAG</left_flank>
<site>
<letter_ref letter_id="T"/>
<letter_ref letter_id="G"/>
<letter_ref letter_id="C"/>
<letter_ref letter_id="T"/>
<letter_ref letter_id="T"/>
<letter_ref letter_id="C"/>
</site>
<right_flank>ACCGCACCAT</right_flank>
</contributing_site>
<contributing_site sequence_id="sequence_737" position="162" strand="minus" pvalue="5.33e-04" >
<left_flank>TGATCCACCG</left_flank>
<site>
<letter_ref letter_id="T"/>
<letter_ref letter_id="G"/>
<letter_ref letter_id="C"/>
<letter_ref letter_id="T"/>
<letter_ref letter_id="T"/>
<letter_ref letter_id="C"/>
</site>
<right_flank>ATCGAATGGG</right_flank>
</contributing_site>
<contributing_site sequence_id="sequence_731" position="259" strand="plus" pvalue="5.33e-04" >
<left_flank>GAGATGAGTG</left_flank>
<site>
<letter_ref letter_id="T"/>
<letter_ref letter_id="G"/>
<letter_ref letter_id="C"/>
<letter_ref letter_id="T"/>
<letter_ref letter_id="T"/>
<letter_ref letter_id="C"/>
</site>
<right_flank>CAACAGTGAG</right_flank>
</contributing_site>
<contributing_site sequence_id="sequence_728" position="288" strand="plus" pvalue="5.33e-04" >
<left_flank>GATGCTTCAA</left_flank>
<site>
<letter_ref letter_id="T"/>
<letter_ref letter_id="G"/>
<letter_ref letter_id="C"/>
<letter_ref letter_id="T"/>
<letter_ref letter_id="T"/>
<letter_ref letter_id="C"/>
</site>
<right_flank>TTTGCTGCCA</right_flank>
</contributing_site>
<contributing_site sequence_id="sequence_728" position="280" strand="plus" pvalue="5.33e-04" >
<left_flank>GCTGTATTGA</left_flank>
<site>
<letter_ref letter_id="T"/>
<letter_ref letter_id="G"/>
<letter_ref letter_id="C"/>
<letter_ref letter_id="T"/>
<letter_ref letter_id="T"/>
<letter_ref letter_id="C"/>
</site>
<right_flank>AATGCTTCTT</right_flank>
</contributing_site>
<contributing_site sequence_id="sequence_725" position="249" strand="plus" pvalue="5.33e-04" >
<left_flank>GGCCATGGCT</left_flank>
<site>
<letter_ref letter_id="T"/>
<letter_ref letter_id="G"/>
<letter_ref letter_id="C"/>
<letter_ref letter_id="T"/>
<letter_ref letter_id="T"/>
<letter_ref letter_id="C"/>
</site>
<right_flank>GCCATCAGTC</right_flank>
</contributing_site>
<contributing_site sequence_id="sequence_723" position="370" strand="plus" pvalue="5.33e-04" >
<left_flank>AACAATAGGT</left_flank>
<site>
<letter_ref letter_id="T"/>
<letter_ref letter_id="G"/>
<letter_ref letter_id="C"/>
<letter_ref letter_id="T"/>
<letter_ref letter_id="T"/>
<letter_ref letter_id="C"/>
</site>
<right_flank>TTGCTATTTA</right_flank>
</contributing_site>
<contributing_site sequence_id="sequence_723" position="52" strand="minus" pvalue="5.33e-04" >
<left_flank>CATTGTACTG</left_flank>
<site>
<letter_ref letter_id="T"/>
<letter_ref letter_id="G"/>
<letter_ref letter_id="C"/>
<letter_ref letter_id="T"/>
<letter_ref letter_id="T"/>
<letter_ref letter_id="C"/>
</site>
<right_flank>CTATAAAAAT</right_flank>
</contributing_site>
<contributing_site sequence_id="sequence_720" position="564" strand="minus" pvalue="5.33e-04" >
<left_flank>AGATTCAGCT</left_flank>
<site>
<letter_ref letter_id="T"/>
<letter_ref letter_id="G"/>
<letter_ref letter_id="C"/>
<letter_ref letter_id="T"/>
<letter_ref letter_id="T"/>
<letter_ref letter_id="C"/>
</site>
<right_flank>TCTTGTATAT</right_flank>
</contributing_site>
<contributing_site sequence_id="sequence_719" position="161" strand="plus" pvalue="5.33e-04" >
<left_flank>CTATATTTAA</left_flank>
<site>
<letter_ref letter_id="T"/>
<letter_ref letter_id="G"/>
<letter_ref letter_id="C"/>
<letter_ref letter_id="T"/>
<letter_ref letter_id="T"/>
<letter_ref letter_id="C"/>
</site>
<right_flank>ATGCATATGC</right_flank>
</contributing_site>
<contributing_site sequence_id="sequence_716" position="210" strand="minus" pvalue="5.33e-04" >
<left_flank>CTCTCTAGTT</left_flank>
<site>
<letter_ref letter_id="T"/>
<letter_ref letter_id="G"/>
<letter_ref letter_id="C"/>
<letter_ref letter_id="T"/>
<letter_ref letter_id="T"/>
<letter_ref letter_id="C"/>
</site>
<right_flank>AGCTTTGCCC</right_flank>
</contributing_site>
<contributing_site sequence_id="sequence_716" position="156" strand="plus" pvalue="5.33e-04" >
<left_flank>CGGTTTTAGC</left_flank>
<site>
<letter_ref letter_id="T"/>
<letter_ref letter_id="G"/>
<letter_ref letter_id="C"/>
<letter_ref letter_id="T"/>
<letter_ref letter_id="T"/>
<letter_ref letter_id="C"/>
</site>
<right_flank>TGACCCGTAA</right_flank>
</contributing_site>
<contributing_site sequence_id="sequence_710" position="242" strand="plus" pvalue="5.33e-04" >
<left_flank>GAAGTGTTGT</left_flank>
<site>
<letter_ref letter_id="T"/>
<letter_ref letter_id="G"/>
<letter_ref letter_id="C"/>
<letter_ref letter_id="T"/>
<letter_ref letter_id="T"/>
<letter_ref letter_id="C"/>
</site>
<right_flank>TTAAGCCCTG</right_flank>
</contributing_site>
<contributing_site sequence_id="sequence_705" position="108" strand="minus" pvalue="5.33e-04" >
<left_flank>GAAATGTATC</left_flank>
<site>
<letter_ref letter_id="T"/>
<letter_ref letter_id="G"/>
<letter_ref letter_id="C"/>
<letter_ref letter_id="T"/>
<letter_ref letter_id="T"/>
<letter_ref letter_id="C"/>
</site>
<right_flank>TGCTCCGTGC</right_flank>
</contributing_site>
<contributing_site sequence_id="sequence_697" position="42" strand="plus" pvalue="5.33e-04" >
<left_flank>AGCGACGAAA</left_flank>
<site>
<letter_ref letter_id="T"/>
<letter_ref letter_id="G"/>
<letter_ref letter_id="C"/>
<letter_ref letter_id="T"/>
<letter_ref letter_id="T"/>
<letter_ref letter_id="C"/>
</site>
<right_flank>GGGGAGTTGA</right_flank>
</contributing_site>
<contributing_site sequence_id="sequence_693" position="60" strand="plus" pvalue="5.33e-04" >
<left_flank>GACCAAGTTT</left_flank>
<site>
<letter_ref letter_id="T"/>
<letter_ref letter_id="G"/>
<letter_ref letter_id="C"/>
<letter_ref letter_id="T"/>
<letter_ref letter_id="T"/>
<letter_ref letter_id="C"/>
</site>
<right_flank>CTTCCCATCA</right_flank>
</contributing_site>
<contributing_site sequence_id="sequence_691" position="196" strand="minus" pvalue="5.33e-04" >
<left_flank>TTATATCTAA</left_flank>
<site>
<letter_ref letter_id="T"/>
<letter_ref letter_id="G"/>
<letter_ref letter_id="C"/>
<letter_ref letter_id="T"/>
<letter_ref letter_id="T"/>
<letter_ref letter_id="C"/>
</site>
<right_flank>ATGCATGTAC</right_flank>
</contributing_site>
<contributing_site sequence_id="sequence_690" position="6" strand="plus" pvalue="5.33e-04" >
<left_flank>CGGTGT</left_flank>
<site>
<letter_ref letter_id="T"/>
<letter_ref letter_id="G"/>
<letter_ref letter_id="C"/>
<letter_ref letter_id="T"/>
<letter_ref letter_id="T"/>
<letter_ref letter_id="C"/>
</site>
<right_flank>AGCACGAACT</right_flank>
</contributing_site>
<contributing_site sequence_id="sequence_683" position="210" strand="plus" pvalue="5.33e-04" >
<left_flank>GACGCTGTGG</left_flank>
<site>
<letter_ref letter_id="T"/>
<letter_ref letter_id="G"/>
<letter_ref letter_id="C"/>
<letter_ref letter_id="T"/>
<letter_ref letter_id="T"/>
<letter_ref letter_id="C"/>
</site>
<right_flank>GTGACCTGGT</right_flank>
</contributing_site>
<contributing_site sequence_id="sequence_680" position="75" strand="minus" pvalue="5.33e-04" >
<left_flank>GACTAGCCAT</left_flank>
<site>
<letter_ref letter_id="T"/>
<letter_ref letter_id="G"/>
<letter_ref letter_id="C"/>
<letter_ref letter_id="T"/>
<letter_ref letter_id="T"/>
<letter_ref letter_id="C"/>
</site>
<right_flank>TCCACGAGGC</right_flank>
</contributing_site>
<contributing_site sequence_id="sequence_673" position="182" strand="minus" pvalue="5.33e-04" >
<left_flank>ATTTTTCCCT</left_flank>
<site>
<letter_ref letter_id="T"/>
<letter_ref letter_id="G"/>
<letter_ref letter_id="C"/>
<letter_ref letter_id="T"/>
<letter_ref letter_id="T"/>
<letter_ref letter_id="C"/>
</site>
<right_flank>CAAAAAAATA</right_flank>
</contributing_site>
<contributing_site sequence_id="sequence_669" position="223" strand="minus" pvalue="5.33e-04" >
<left_flank>AATCCACATC</left_flank>
<site>
<letter_ref letter_id="T"/>
<letter_ref letter_id="G"/>
<letter_ref letter_id="C"/>
<letter_ref letter_id="T"/>
<letter_ref letter_id="T"/>
<letter_ref letter_id="C"/>
</site>
<right_flank>GGCATGATCG</right_flank>
</contributing_site>
<contributing_site sequence_id="sequence_669" position="143" strand="plus" pvalue="5.33e-04" >
<left_flank>TTATATTTAA</left_flank>
<site>
<letter_ref letter_id="T"/>
<letter_ref letter_id="G"/>
<letter_ref letter_id="C"/>
<letter_ref letter_id="T"/>
<letter_ref letter_id="T"/>
<letter_ref letter_id="C"/>
</site>
<right_flank>ATGCATGTGA</right_flank>
</contributing_site>
<contributing_site sequence_id="sequence_664" position="140" strand="plus" pvalue="5.33e-04" >
<left_flank>AAGCCATACA</left_flank>
<site>
<letter_ref letter_id="T"/>
<letter_ref letter_id="G"/>
<letter_ref letter_id="C"/>
<letter_ref letter_id="T"/>
<letter_ref letter_id="T"/>
<letter_ref letter_id="C"/>
</site>
<right_flank>ACTGAAACTA</right_flank>
</contributing_site>
<contributing_site sequence_id="sequence_663" position="96" strand="plus" pvalue="5.33e-04" >
<left_flank>GCGTGTTCTT</left_flank>
<site>
<letter_ref letter_id="T"/>
<letter_ref letter_id="G"/>
<letter_ref letter_id="C"/>
<letter_ref letter_id="T"/>
<letter_ref letter_id="T"/>
<letter_ref letter_id="C"/>
</site>
<right_flank>TTTTTTTTTT</right_flank>
</contributing_site>
<contributing_site sequence_id="sequence_662" position="380" strand="plus" pvalue="5.33e-04" >
<left_flank>TGAAAACATG</left_flank>
<site>
<letter_ref letter_id="T"/>
<letter_ref letter_id="G"/>
<letter_ref letter_id="C"/>
<letter_ref letter_id="T"/>
<letter_ref letter_id="T"/>
<letter_ref letter_id="C"/>
</site>
<right_flank>AGGCTCTGGT</right_flank>
</contributing_site>
<contributing_site sequence_id="sequence_660" position="60" strand="minus" pvalue="5.33e-04" >
<left_flank>CTATATTTAA</left_flank>
<site>
<letter_ref letter_id="T"/>
<letter_ref letter_id="G"/>
<letter_ref letter_id="C"/>
<letter_ref letter_id="T"/>
<letter_ref letter_id="T"/>
<letter_ref letter_id="C"/>
</site>
<right_flank>ATGCATGTGC</right_flank>
</contributing_site>
<contributing_site sequence_id="sequence_655" position="185" strand="minus" pvalue="5.33e-04" >
<left_flank>TAAATACCTG</left_flank>
<site>
<letter_ref letter_id="T"/>
<letter_ref letter_id="G"/>
<letter_ref letter_id="C"/>
<letter_ref letter_id="T"/>
<letter_ref letter_id="T"/>
<letter_ref letter_id="C"/>
</site>
<right_flank>TGCTCTCAGA</right_flank>
</contributing_site>
<contributing_site sequence_id="sequence_652" position="252" strand="minus" pvalue="5.33e-04" >
<left_flank>CGGTTGCCCC</left_flank>
<site>
<letter_ref letter_id="T"/>
<letter_ref letter_id="G"/>
<letter_ref letter_id="C"/>
<letter_ref letter_id="T"/>
<letter_ref letter_id="T"/>
<letter_ref letter_id="C"/>
</site>
<right_flank>ATCACGTACC</right_flank>
</contributing_site>
<contributing_site sequence_id="sequence_642" position="190" strand="plus" pvalue="5.33e-04" >
<left_flank>GACTCTTGAG</left_flank>
<site>
<letter_ref letter_id="T"/>
<letter_ref letter_id="G"/>
<letter_ref letter_id="C"/>
<letter_ref letter_id="T"/>
<letter_ref letter_id="T"/>
<letter_ref letter_id="C"/>
</site>
<right_flank>GGACAAAAGG</right_flank>
</contributing_site>
<contributing_site sequence_id="sequence_642" position="128" strand="plus" pvalue="5.33e-04" >
<left_flank>TCTGTTCCAT</left_flank>
<site>
<letter_ref letter_id="T"/>
<letter_ref letter_id="G"/>
<letter_ref letter_id="C"/>
<letter_ref letter_id="T"/>
<letter_ref letter_id="T"/>
<letter_ref letter_id="C"/>
</site>
<right_flank>TGTGCTCGTT</right_flank>
</contributing_site>
<contributing_site sequence_id="sequence_640" position="222" strand="plus" pvalue="5.33e-04" >
<left_flank>TTCGGTCACG</left_flank>
<site>
<letter_ref letter_id="T"/>
<letter_ref letter_id="G"/>
<letter_ref letter_id="C"/>
<letter_ref letter_id="T"/>
<letter_ref letter_id="T"/>
<letter_ref letter_id="C"/>
</site>
<right_flank>CTTGTGCTTA</right_flank>
</contributing_site>
<contributing_site sequence_id="sequence_633" position="181" strand="plus" pvalue="5.33e-04" >
<left_flank>CAGTTTTAAC</left_flank>
<site>
<letter_ref letter_id="T"/>
<letter_ref letter_id="G"/>
<letter_ref letter_id="C"/>
<letter_ref letter_id="T"/>
<letter_ref letter_id="T"/>
<letter_ref letter_id="C"/>
</site>
<right_flank>TAATACGCCC</right_flank>
</contributing_site>
<contributing_site sequence_id="sequence_631" position="189" strand="minus" pvalue="5.33e-04" >
<left_flank>GCATGCGTGG</left_flank>
<site>
<letter_ref letter_id="T"/>
<letter_ref letter_id="G"/>
<letter_ref letter_id="C"/>
<letter_ref letter_id="T"/>
<letter_ref letter_id="T"/>
<letter_ref letter_id="C"/>
</site>
<right_flank>AGCCTCAGCT</right_flank>
</contributing_site>
<contributing_site sequence_id="sequence_630" position="133" strand="minus" pvalue="5.33e-04" >
<left_flank>GGGAGCAAAC</left_flank>
<site>
<letter_ref letter_id="T"/>
<letter_ref letter_id="G"/>
<letter_ref letter_id="C"/>
<letter_ref letter_id="T"/>
<letter_ref letter_id="T"/>
<letter_ref letter_id="C"/>
</site>
<right_flank>AAACACAGGA</right_flank>
</contributing_site>
<contributing_site sequence_id="sequence_629" position="253" strand="plus" pvalue="5.33e-04" >
<left_flank>ACCTAGTTGT</left_flank>
<site>
<letter_ref letter_id="T"/>
<letter_ref letter_id="G"/>
<letter_ref letter_id="C"/>
<letter_ref letter_id="T"/>
<letter_ref letter_id="T"/>
<letter_ref letter_id="C"/>
</site>
<right_flank></right_flank>
</contributing_site>
<contributing_site sequence_id="sequence_628" position="35" strand="minus" pvalue="5.33e-04" >
<left_flank>TGATATGAGC</left_flank>
<site>
<letter_ref letter_id="T"/>
<letter_ref letter_id="G"/>
<letter_ref letter_id="C"/>
<letter_ref letter_id="T"/>
<letter_ref letter_id="T"/>
<letter_ref letter_id="C"/>
</site>
<right_flank>TCACTAGTCA</right_flank>
</contributing_site>
<contributing_site sequence_id="sequence_626" position="128" strand="minus" pvalue="5.33e-04" >
<left_flank>TCTGCCTCTC</left_flank>
<site>
<letter_ref letter_id="T"/>
<letter_ref letter_id="G"/>
<letter_ref letter_id="C"/>
<letter_ref letter_id="T"/>
<letter_ref letter_id="T"/>
<letter_ref letter_id="C"/>
</site>
<right_flank>CGCCAAGCCG</right_flank>
</contributing_site>
<contributing_site sequence_id="sequence_621" position="126" strand="plus" pvalue="5.33e-04" >
<left_flank>CTTCTGCTTC</left_flank>
<site>
<letter_ref letter_id="T"/>
<letter_ref letter_id="G"/>
<letter_ref letter_id="C"/>
<letter_ref letter_id="T"/>
<letter_ref letter_id="T"/>
<letter_ref letter_id="C"/>
</site>
<right_flank>TGCGTCCATC</right_flank>
</contributing_site>
<contributing_site sequence_id="sequence_621" position="120" strand="plus" pvalue="5.33e-04" >
<left_flank>GTGATGCTTC</left_flank>
<site>
<letter_ref letter_id="T"/>
<letter_ref letter_id="G"/>
<letter_ref letter_id="C"/>
<letter_ref letter_id="T"/>
<letter_ref letter_id="T"/>
<letter_ref letter_id="C"/>
</site>
<right_flank>TGCTTCTGCG</right_flank>
</contributing_site>
<contributing_site sequence_id="sequence_621" position="114" strand="plus" pvalue="5.33e-04" >
<left_flank>GGATTGGTGA</left_flank>
<site>
<letter_ref letter_id="T"/>
<letter_ref letter_id="G"/>
<letter_ref letter_id="C"/>
<letter_ref letter_id="T"/>
<letter_ref letter_id="T"/>
<letter_ref letter_id="C"/>
</site>
<right_flank>TGCTTCTGCT</right_flank>
</contributing_site>
<contributing_site sequence_id="sequence_618" position="151" strand="minus" pvalue="5.33e-04" >
<left_flank>AGTTAATCTT</left_flank>
<site>
<letter_ref letter_id="T"/>
<letter_ref letter_id="G"/>
<letter_ref letter_id="C"/>
<letter_ref letter_id="T"/>
<letter_ref letter_id="T"/>
<letter_ref letter_id="C"/>
</site>
<right_flank>TCCTGCCCCC</right_flank>
</contributing_site>
<contributing_site sequence_id="sequence_617" position="179" strand="minus" pvalue="5.33e-04" >
<left_flank>CTATATTTAA</left_flank>
<site>
<letter_ref letter_id="T"/>
<letter_ref letter_id="G"/>
<letter_ref letter_id="C"/>
<letter_ref letter_id="T"/>
<letter_ref letter_id="T"/>
<letter_ref letter_id="C"/>
</site>
<right_flank>ATGCATATGC</right_flank>
</contributing_site>
<contributing_site sequence_id="sequence_612" position="85" strand="plus" pvalue="5.33e-04" >
<left_flank>CGGATGAAAA</left_flank>
<site>
<letter_ref letter_id="T"/>
<letter_ref letter_id="G"/>
<letter_ref letter_id="C"/>
<letter_ref letter_id="T"/>
<letter_ref letter_id="T"/>
<letter_ref letter_id="C"/>
</site>
<right_flank>GCCTTCTATC</right_flank>
</contributing_site>
<contributing_site sequence_id="sequence_610" position="203" strand="minus" pvalue="5.33e-04" >
<left_flank>GGCCAGCAGC</left_flank>
<site>
<letter_ref letter_id="T"/>
<letter_ref letter_id="G"/>
<letter_ref letter_id="C"/>
<letter_ref letter_id="T"/>
<letter_ref letter_id="T"/>
<letter_ref letter_id="C"/>
</site>
<right_flank>CACAATCTCG</right_flank>
</contributing_site>
<contributing_site sequence_id="sequence_607" position="97" strand="minus" pvalue="5.33e-04" >
<left_flank>TGGCTCGAAA</left_flank>
<site>
<letter_ref letter_id="T"/>
<letter_ref letter_id="G"/>
<letter_ref letter_id="C"/>
<letter_ref letter_id="T"/>
<letter_ref letter_id="T"/>
<letter_ref letter_id="C"/>
</site>
<right_flank>CCCTCCCTGG</right_flank>
</contributing_site>
<contributing_site sequence_id="sequence_597" position="280" strand="minus" pvalue="5.33e-04" >
<left_flank>CAATCATGCA</left_flank>
<site>
<letter_ref letter_id="T"/>
<letter_ref letter_id="G"/>
<letter_ref letter_id="C"/>
<letter_ref letter_id="T"/>
<letter_ref letter_id="T"/>
<letter_ref letter_id="C"/>
</site>
<right_flank>ATGCACGAAC</right_flank>
</contributing_site>
<contributing_site sequence_id="sequence_595" position="189" strand="plus" pvalue="5.33e-04" >
<left_flank>CTATATCTAA</left_flank>
<site>
<letter_ref letter_id="T"/>
<letter_ref letter_id="G"/>
<letter_ref letter_id="C"/>
<letter_ref letter_id="T"/>
<letter_ref letter_id="T"/>
<letter_ref letter_id="C"/>
</site>
<right_flank>ATGCATGTGC</right_flank>
</contributing_site>
<contributing_site sequence_id="sequence_587" position="149" strand="plus" pvalue="5.33e-04" >
<left_flank>CTATATTTAA</left_flank>
<site>
<letter_ref letter_id="T"/>
<letter_ref letter_id="G"/>
<letter_ref letter_id="C"/>
<letter_ref letter_id="T"/>
<letter_ref letter_id="T"/>
<letter_ref letter_id="C"/>
</site>
<right_flank>ATGCATGCGA</right_flank>
</contributing_site>
<contributing_site sequence_id="sequence_586" position="54" strand="plus" pvalue="5.33e-04" >
<left_flank>AGTGGGCAAC</left_flank>
<site>
<letter_ref letter_id="T"/>
<letter_ref letter_id="G"/>
<letter_ref letter_id="C"/>
<letter_ref letter_id="T"/>
<letter_ref letter_id="T"/>
<letter_ref letter_id="C"/>
</site>
<right_flank>ATTCATGCAC</right_flank>
</contributing_site>
<contributing_site sequence_id="sequence_585" position="154" strand="minus" pvalue="5.33e-04" >
<left_flank>GTTCTGCATG</left_flank>
<site>
<letter_ref letter_id="T"/>
<letter_ref letter_id="G"/>
<letter_ref letter_id="C"/>
<letter_ref letter_id="T"/>
<letter_ref letter_id="T"/>
<letter_ref letter_id="C"/>
</site>
<right_flank>AGTTTTCAAC</right_flank>
</contributing_site>
<contributing_site sequence_id="sequence_585" position="77" strand="minus" pvalue="5.33e-04" >
<left_flank>GCTTCGTCAA</left_flank>
<site>
<letter_ref letter_id="T"/>
<letter_ref letter_id="G"/>
<letter_ref letter_id="C"/>
<letter_ref letter_id="T"/>
<letter_ref letter_id="T"/>
<letter_ref letter_id="C"/>
</site>
<right_flank>CAAGTATGAA</right_flank>
</contributing_site>
<contributing_site sequence_id="sequence_583" position="138" strand="minus" pvalue="5.33e-04" >
<left_flank>CTATATTTAA</left_flank>
<site>
<letter_ref letter_id="T"/>
<letter_ref letter_id="G"/>
<letter_ref letter_id="C"/>
<letter_ref letter_id="T"/>
<letter_ref letter_id="T"/>
<letter_ref letter_id="C"/>
</site>
<right_flank>ATGTATGTGC</right_flank>
</contributing_site>
<contributing_site sequence_id="sequence_574" position="130" strand="minus" pvalue="5.33e-04" >
<left_flank>ATGCTCAACT</left_flank>
<site>
<letter_ref letter_id="T"/>
<letter_ref letter_id="G"/>
<letter_ref letter_id="C"/>
<letter_ref letter_id="T"/>
<letter_ref letter_id="T"/>
<letter_ref letter_id="C"/>
</site>
<right_flank>AACCTTGCGT</right_flank>
</contributing_site>
<contributing_site sequence_id="sequence_557" position="1" strand="plus" pvalue="5.33e-04" >
<left_flank>G</left_flank>
<site>
<letter_ref letter_id="T"/>
<letter_ref letter_id="G"/>
<letter_ref letter_id="C"/>
<letter_ref letter_id="T"/>
<letter_ref letter_id="T"/>
<letter_ref letter_id="C"/>
</site>
<right_flank>TAAAAGATCT</right_flank>
</contributing_site>
<contributing_site sequence_id="sequence_552" position="434" strand="minus" pvalue="5.33e-04" >
<left_flank>CGTGGCTTGC</left_flank>
<site>
<letter_ref letter_id="T"/>
<letter_ref letter_id="G"/>
<letter_ref letter_id="C"/>
<letter_ref letter_id="T"/>
<letter_ref letter_id="T"/>
<letter_ref letter_id="C"/>
</site>
<right_flank>ACACGGGGTA</right_flank>
</contributing_site>
<contributing_site sequence_id="sequence_552" position="177" strand="minus" pvalue="5.33e-04" >
<left_flank>AAGTTATTGT</left_flank>
<site>
<letter_ref letter_id="T"/>
<letter_ref letter_id="G"/>
<letter_ref letter_id="C"/>
<letter_ref letter_id="T"/>
<letter_ref letter_id="T"/>
<letter_ref letter_id="C"/>
</site>
<right_flank>ATGACATCTT</right_flank>
</contributing_site>
<contributing_site sequence_id="sequence_549" position="192" strand="minus" pvalue="5.33e-04" >
<left_flank>CAATGAGTTC</left_flank>
<site>
<letter_ref letter_id="T"/>
<letter_ref letter_id="G"/>
<letter_ref letter_id="C"/>
<letter_ref letter_id="T"/>
<letter_ref letter_id="T"/>
<letter_ref letter_id="C"/>
</site>
<right_flank>TGCTTTACCC</right_flank>
</contributing_site>
<contributing_site sequence_id="sequence_545" position="38" strand="minus" pvalue="5.33e-04" >
<left_flank>CACTCTATTT</left_flank>
<site>
<letter_ref letter_id="T"/>
<letter_ref letter_id="G"/>
<letter_ref letter_id="C"/>
<letter_ref letter_id="T"/>
<letter_ref letter_id="T"/>
<letter_ref letter_id="C"/>
</site>
<right_flank>TATCTTGAGC</right_flank>
</contributing_site>
<contributing_site sequence_id="sequence_542" position="282" strand="minus" pvalue="5.33e-04" >
<left_flank>CTATATTTAA</left_flank>
<site>
<letter_ref letter_id="T"/>
<letter_ref letter_id="G"/>
<letter_ref letter_id="C"/>
<letter_ref letter_id="T"/>
<letter_ref letter_id="T"/>
<letter_ref letter_id="C"/>
</site>
<right_flank>ATGCATGTGC</right_flank>
</contributing_site>
<contributing_site sequence_id="sequence_539" position="534" strand="plus" pvalue="5.33e-04" >
<left_flank>AGATCACATT</left_flank>
<site>
<letter_ref letter_id="T"/>
<letter_ref letter_id="G"/>
<letter_ref letter_id="C"/>
<letter_ref letter_id="T"/>
<letter_ref letter_id="T"/>
<letter_ref letter_id="C"/>
</site>
<right_flank>TTTTGCCTAA</right_flank>
</contributing_site>
<contributing_site sequence_id="sequence_539" position="482" strand="plus" pvalue="5.33e-04" >
<left_flank>TCTGTCTTCG</left_flank>
<site>
<letter_ref letter_id="T"/>
<letter_ref letter_id="G"/>
<letter_ref letter_id="C"/>
<letter_ref letter_id="T"/>
<letter_ref letter_id="T"/>
<letter_ref letter_id="C"/>
</site>
<right_flank>CATGAATATT</right_flank>
</contributing_site>
<contributing_site sequence_id="sequence_533" position="86" strand="minus" pvalue="5.33e-04" >
<left_flank>TAAAGTCAAT</left_flank>
<site>
<letter_ref letter_id="T"/>
<letter_ref letter_id="G"/>
<letter_ref letter_id="C"/>
<letter_ref letter_id="T"/>
<letter_ref letter_id="T"/>
<letter_ref letter_id="C"/>
</site>
<right_flank>TCCTCACCAT</right_flank>
</contributing_site>
<contributing_site sequence_id="sequence_532" position="2" strand="plus" pvalue="5.33e-04" >
<left_flank>AG</left_flank>
<site>
<letter_ref letter_id="T"/>
<letter_ref letter_id="G"/>
<letter_ref letter_id="C"/>
<letter_ref letter_id="T"/>
<letter_ref letter_id="T"/>
<letter_ref letter_id="C"/>
</site>
<right_flank>GTGGCCCAGA</right_flank>
</contributing_site>
<contributing_site sequence_id="sequence_527" position="14" strand="minus" pvalue="5.33e-04" >
<left_flank>GGTTTGACAT</left_flank>
<site>
<letter_ref letter_id="T"/>
<letter_ref letter_id="G"/>
<letter_ref letter_id="C"/>
<letter_ref letter_id="T"/>
<letter_ref letter_id="T"/>
<letter_ref letter_id="C"/>
</site>
<right_flank>ACGCCCAAAA</right_flank>
</contributing_site>
<contributing_site sequence_id="sequence_526" position="111" strand="plus" pvalue="5.33e-04" >
<left_flank>CCACTTCATG</left_flank>
<site>
<letter_ref letter_id="T"/>
<letter_ref letter_id="G"/>
<letter_ref letter_id="C"/>
<letter_ref letter_id="T"/>
<letter_ref letter_id="T"/>
<letter_ref letter_id="C"/>
</site>
<right_flank>GCCTAGTACT</right_flank>
</contributing_site>
<contributing_site sequence_id="sequence_519" position="200" strand="plus" pvalue="5.33e-04" >
<left_flank>CGCCACCAGT</left_flank>
<site>
<letter_ref letter_id="T"/>
<letter_ref letter_id="G"/>
<letter_ref letter_id="C"/>
<letter_ref letter_id="T"/>
<letter_ref letter_id="T"/>
<letter_ref letter_id="C"/>
</site>
<right_flank>GTCCCGTGGC</right_flank>
</contributing_site>
<contributing_site sequence_id="sequence_517" position="136" strand="plus" pvalue="5.33e-04" >
<left_flank>GAGCGTGGAC</left_flank>
<site>
<letter_ref letter_id="T"/>
<letter_ref letter_id="G"/>
<letter_ref letter_id="C"/>
<letter_ref letter_id="T"/>
<letter_ref letter_id="T"/>
<letter_ref letter_id="C"/>
</site>
<right_flank>GACAGCATCC</right_flank>
</contributing_site>
<contributing_site sequence_id="sequence_517" position="71" strand="minus" pvalue="5.33e-04" >
<left_flank>CTGTGGCCCG</left_flank>
<site>
<letter_ref letter_id="T"/>
<letter_ref letter_id="G"/>
<letter_ref letter_id="C"/>
<letter_ref letter_id="T"/>
<letter_ref letter_id="T"/>
<letter_ref letter_id="C"/>
</site>
<right_flank>GCCTGCGCTT</right_flank>
</contributing_site>
<contributing_site sequence_id="sequence_516" position="172" strand="plus" pvalue="5.33e-04" >
<left_flank>AGACGTGTTT</left_flank>
<site>
<letter_ref letter_id="T"/>
<letter_ref letter_id="G"/>
<letter_ref letter_id="C"/>
<letter_ref letter_id="T"/>
<letter_ref letter_id="T"/>
<letter_ref letter_id="C"/>
</site>
<right_flank>TATCATTGCC</right_flank>
</contributing_site>
<contributing_site sequence_id="sequence_515" position="355" strand="plus" pvalue="5.33e-04" >
<left_flank>CATCAGCATT</left_flank>
<site>
<letter_ref letter_id="T"/>
<letter_ref letter_id="G"/>
<letter_ref letter_id="C"/>
<letter_ref letter_id="T"/>
<letter_ref letter_id="T"/>
<letter_ref letter_id="C"/>
</site>
<right_flank>GCTGTAACGT</right_flank>
</contributing_site>
<contributing_site sequence_id="sequence_511" position="364" strand="minus" pvalue="5.33e-04" >
<left_flank>CCTCTTTGGA</left_flank>
<site>
<letter_ref letter_id="T"/>
<letter_ref letter_id="G"/>
<letter_ref letter_id="C"/>
<letter_ref letter_id="T"/>
<letter_ref letter_id="T"/>
<letter_ref letter_id="C"/>
</site>
<right_flank>TTGTATTTAG</right_flank>
</contributing_site>
<contributing_site sequence_id="sequence_510" position="269" strand="plus" pvalue="5.33e-04" >
<left_flank>TCTAATTAAA</left_flank>
<site>
<letter_ref letter_id="T"/>
<letter_ref letter_id="G"/>
<letter_ref letter_id="C"/>
<letter_ref letter_id="T"/>
<letter_ref letter_id="T"/>
<letter_ref letter_id="C"/>
</site>
<right_flank>AAAACTATTC</right_flank>
</contributing_site>
<contributing_site sequence_id="sequence_503" position="223" strand="plus" pvalue="5.33e-04" >
<left_flank>GAACCTGTAC</left_flank>
<site>
<letter_ref letter_id="T"/>
<letter_ref letter_id="G"/>
<letter_ref letter_id="C"/>
<letter_ref letter_id="T"/>
<letter_ref letter_id="T"/>
<letter_ref letter_id="C"/>
</site>
<right_flank>TACACAAGTT</right_flank>
</contributing_site>
<contributing_site sequence_id="sequence_499" position="192" strand="plus" pvalue="5.33e-04" >
<left_flank>TTGGACTAAA</left_flank>
<site>
<letter_ref letter_id="T"/>
<letter_ref letter_id="G"/>
<letter_ref letter_id="C"/>
<letter_ref letter_id="T"/>
<letter_ref letter_id="T"/>
<letter_ref letter_id="C"/>
</site>
<right_flank>CTGTTCTAAA</right_flank>
</contributing_site>
<contributing_site sequence_id="sequence_499" position="43" strand="plus" pvalue="5.33e-04" >
<left_flank>TCCAAATGCT</left_flank>
<site>
<letter_ref letter_id="T"/>
<letter_ref letter_id="G"/>
<letter_ref letter_id="C"/>
<letter_ref letter_id="T"/>
<letter_ref letter_id="T"/>
<letter_ref letter_id="C"/>
</site>
<right_flank>AAGCGAAACT</right_flank>
</contributing_site>
<contributing_site sequence_id="sequence_488" position="95" strand="minus" pvalue="5.33e-04" >
<left_flank>TGCCGATAAT</left_flank>
<site>
<letter_ref letter_id="T"/>
<letter_ref letter_id="G"/>
<letter_ref letter_id="C"/>
<letter_ref letter_id="T"/>
<letter_ref letter_id="T"/>
<letter_ref letter_id="C"/>
</site>
<right_flank>TCTCTCGATC</right_flank>
</contributing_site>
<contributing_site sequence_id="sequence_487" position="162" strand="minus" pvalue="5.33e-04" >
<left_flank>CTATATTTAA</left_flank>
<site>
<letter_ref letter_id="T"/>
<letter_ref letter_id="G"/>
<letter_ref letter_id="C"/>
<letter_ref letter_id="T"/>
<letter_ref letter_id="T"/>
<letter_ref letter_id="C"/>
</site>
<right_flank>ATGCATGTGA</right_flank>
</contributing_site>
<contributing_site sequence_id="sequence_482" position="212" strand="minus" pvalue="5.33e-04" >
<left_flank>AGCATTCTAG</left_flank>
<site>
<letter_ref letter_id="T"/>
<letter_ref letter_id="G"/>
<letter_ref letter_id="C"/>
<letter_ref letter_id="T"/>
<letter_ref letter_id="T"/>
<letter_ref letter_id="C"/>
</site>
<right_flank>TTGCACACGG</right_flank>
</contributing_site>
<contributing_site sequence_id="sequence_474" position="73" strand="minus" pvalue="5.33e-04" >
<left_flank>AAGGACTCTT</left_flank>
<site>
<letter_ref letter_id="T"/>
<letter_ref letter_id="G"/>
<letter_ref letter_id="C"/>
<letter_ref letter_id="T"/>
<letter_ref letter_id="T"/>
<letter_ref letter_id="C"/>
</site>
<right_flank>CACCCCATGG</right_flank>
</contributing_site>
<contributing_site sequence_id="sequence_473" position="143" strand="plus" pvalue="5.33e-04" >
<left_flank>CTTCTGGCAC</left_flank>
<site>
<letter_ref letter_id="T"/>
<letter_ref letter_id="G"/>
<letter_ref letter_id="C"/>
<letter_ref letter_id="T"/>
<letter_ref letter_id="T"/>
<letter_ref letter_id="C"/>
</site>
<right_flank>TGTAGCTTCT</right_flank>
</contributing_site>
<contributing_site sequence_id="sequence_469" position="52" strand="plus" pvalue="5.33e-04" >
<left_flank>CTATATTTAA</left_flank>
<site>
<letter_ref letter_id="T"/>
<letter_ref letter_id="G"/>
<letter_ref letter_id="C"/>
<letter_ref letter_id="T"/>
<letter_ref letter_id="T"/>
<letter_ref letter_id="C"/>
</site>
<right_flank>TTGCATGTGC</right_flank>
</contributing_site>
<contributing_site sequence_id="sequence_450" position="625" strand="minus" pvalue="5.33e-04" >
<left_flank>CGTTCTCCTG</left_flank>
<site>
<letter_ref letter_id="T"/>
<letter_ref letter_id="G"/>
<letter_ref letter_id="C"/>
<letter_ref letter_id="T"/>
<letter_ref letter_id="T"/>
<letter_ref letter_id="C"/>
</site>
<right_flank>CAGACATGCC</right_flank>
</contributing_site>
<contributing_site sequence_id="sequence_446" position="30" strand="plus" pvalue="5.33e-04" >
<left_flank>CAATTCTTCG</left_flank>
<site>
<letter_ref letter_id="T"/>
<letter_ref letter_id="G"/>
<letter_ref letter_id="C"/>
<letter_ref letter_id="T"/>
<letter_ref letter_id="T"/>
<letter_ref letter_id="C"/>
</site>
<right_flank>TTGTGAGGCA</right_flank>
</contributing_site>
<contributing_site sequence_id="sequence_445" position="215" strand="plus" pvalue="5.33e-04" >
<left_flank>AAATCGCGGG</left_flank>
<site>
<letter_ref letter_id="T"/>
<letter_ref letter_id="G"/>
<letter_ref letter_id="C"/>
<letter_ref letter_id="T"/>
<letter_ref letter_id="T"/>
<letter_ref letter_id="C"/>
</site>
<right_flank>CTCAGGAAGG</right_flank>
</contributing_site>
<contributing_site sequence_id="sequence_444" position="316" strand="minus" pvalue="5.33e-04" >
<left_flank>TTTTGTTGGC</left_flank>
<site>
<letter_ref letter_id="T"/>
<letter_ref letter_id="G"/>
<letter_ref letter_id="C"/>
<letter_ref letter_id="T"/>
<letter_ref letter_id="T"/>
<letter_ref letter_id="C"/>
</site>
<right_flank>TCCATGTTCA</right_flank>
</contributing_site>
<contributing_site sequence_id="sequence_436" position="62" strand="minus" pvalue="5.33e-04" >
<left_flank>CTATATTTAA</left_flank>
<site>
<letter_ref letter_id="T"/>
<letter_ref letter_id="G"/>
<letter_ref letter_id="C"/>
<letter_ref letter_id="T"/>
<letter_ref letter_id="T"/>
<letter_ref letter_id="C"/>
</site>
<right_flank>ATGCATGTGC</right_flank>
</contributing_site>
<contributing_site sequence_id="sequence_434" position="531" strand="minus" pvalue="5.33e-04" >
<left_flank>AAAGACCGAA</left_flank>
<site>
<letter_ref letter_id="T"/>
<letter_ref letter_id="G"/>
<letter_ref letter_id="C"/>
<letter_ref letter_id="T"/>
<letter_ref letter_id="T"/>
<letter_ref letter_id="C"/>
</site>
<right_flank>AAGAGAGGAA</right_flank>
</contributing_site>
<contributing_site sequence_id="sequence_410" position="186" strand="plus" pvalue="5.33e-04" >
<left_flank>GTCGGTTTGC</left_flank>
<site>
<letter_ref letter_id="T"/>
<letter_ref letter_id="G"/>
<letter_ref letter_id="C"/>
<letter_ref letter_id="T"/>
<letter_ref letter_id="T"/>
<letter_ref letter_id="C"/>
</site>
<right_flank>TTATTAGTGG</right_flank>
</contributing_site>
<contributing_site sequence_id="sequence_407" position="211" strand="minus" pvalue="5.33e-04" >
<left_flank>CATGTGGGAT</left_flank>
<site>
<letter_ref letter_id="T"/>
<letter_ref letter_id="G"/>
<letter_ref letter_id="C"/>
<letter_ref letter_id="T"/>
<letter_ref letter_id="T"/>
<letter_ref letter_id="C"/>
</site>
<right_flank>CGTGGACAGC</right_flank>
</contributing_site>
<contributing_site sequence_id="sequence_403" position="168" strand="minus" pvalue="5.33e-04" >
<left_flank>CTTGTCTCCC</left_flank>
<site>
<letter_ref letter_id="T"/>
<letter_ref letter_id="G"/>
<letter_ref letter_id="C"/>
<letter_ref letter_id="T"/>
<letter_ref letter_id="T"/>
<letter_ref letter_id="C"/>
</site>
<right_flank>TGCAGCATCC</right_flank>
</contributing_site>
<contributing_site sequence_id="sequence_400" position="345" strand="plus" pvalue="5.33e-04" >
<left_flank>TGGCTGCCAC</left_flank>
<site>
<letter_ref letter_id="T"/>
<letter_ref letter_id="G"/>
<letter_ref letter_id="C"/>
<letter_ref letter_id="T"/>
<letter_ref letter_id="T"/>
<letter_ref letter_id="C"/>
</site>
<right_flank>TGAGGGTGAT</right_flank>
</contributing_site>
<contributing_site sequence_id="sequence_393" position="119" strand="plus" pvalue="5.33e-04" >
<left_flank>GCGACCATCA</left_flank>
<site>
<letter_ref letter_id="T"/>
<letter_ref letter_id="G"/>
<letter_ref letter_id="C"/>
<letter_ref letter_id="T"/>
<letter_ref letter_id="T"/>
<letter_ref letter_id="C"/>
</site>
<right_flank>ATGCGTGCTA</right_flank>
</contributing_site>
<contributing_site sequence_id="sequence_389" position="208" strand="plus" pvalue="5.33e-04" >
<left_flank>GCCTAAAGCG</left_flank>
<site>
<letter_ref letter_id="T"/>
<letter_ref letter_id="G"/>
<letter_ref letter_id="C"/>
<letter_ref letter_id="T"/>
<letter_ref letter_id="T"/>
<letter_ref letter_id="C"/>
</site>
<right_flank>AGGGCTTCTA</right_flank>
</contributing_site>
<contributing_site sequence_id="sequence_374" position="181" strand="minus" pvalue="5.33e-04" >
<left_flank>ACTGTGCTTG</left_flank>
<site>
<letter_ref letter_id="T"/>
<letter_ref letter_id="G"/>
<letter_ref letter_id="C"/>
<letter_ref letter_id="T"/>
<letter_ref letter_id="T"/>
<letter_ref letter_id="C"/>
</site>
<right_flank>GGTTAAGCTC</right_flank>
</contributing_site>
<contributing_site sequence_id="sequence_369" position="356" strand="minus" pvalue="5.33e-04" >
<left_flank>CGTTTGGCAG</left_flank>
<site>
<letter_ref letter_id="T"/>
<letter_ref letter_id="G"/>
<letter_ref letter_id="C"/>
<letter_ref letter_id="T"/>
<letter_ref letter_id="T"/>
<letter_ref letter_id="C"/>
</site>
<right_flank>GACAAACGGC</right_flank>
</contributing_site>
<contributing_site sequence_id="sequence_367" position="201" strand="plus" pvalue="5.33e-04" >
<left_flank>ATGAAAGTTT</left_flank>
<site>
<letter_ref letter_id="T"/>
<letter_ref letter_id="G"/>
<letter_ref letter_id="C"/>
<letter_ref letter_id="T"/>
<letter_ref letter_id="T"/>
<letter_ref letter_id="C"/>
</site>
<right_flank>ATTAAATGTG</right_flank>
</contributing_site>
<contributing_site sequence_id="sequence_366" position="117" strand="minus" pvalue="5.33e-04" >
<left_flank>AACATGCCGA</left_flank>
<site>
<letter_ref letter_id="T"/>
<letter_ref letter_id="G"/>
<letter_ref letter_id="C"/>
<letter_ref letter_id="T"/>
<letter_ref letter_id="T"/>
<letter_ref letter_id="C"/>
</site>
<right_flank>CAAAGTTCCT</right_flank>
</contributing_site>
<contributing_site sequence_id="sequence_365" position="210" strand="plus" pvalue="5.33e-04" >
<left_flank>TCTTGGTGTT</left_flank>
<site>
<letter_ref letter_id="T"/>
<letter_ref letter_id="G"/>
<letter_ref letter_id="C"/>
<letter_ref letter_id="T"/>
<letter_ref letter_id="T"/>
<letter_ref letter_id="C"/>
</site>
<right_flank>TCACTGATGA</right_flank>
</contributing_site>
<contributing_site sequence_id="sequence_352" position="187" strand="plus" pvalue="5.33e-04" >
<left_flank>TGATTGCAAC</left_flank>
<site>
<letter_ref letter_id="T"/>
<letter_ref letter_id="G"/>
<letter_ref letter_id="C"/>
<letter_ref letter_id="T"/>
<letter_ref letter_id="T"/>
<letter_ref letter_id="C"/>
</site>
<right_flank>TAACTTGTTT</right_flank>
</contributing_site>
<contributing_site sequence_id="sequence_347" position="97" strand="minus" pvalue="5.33e-04" >
<left_flank>ATCGCCTCGT</left_flank>
<site>
<letter_ref letter_id="T"/>
<letter_ref letter_id="G"/>
<letter_ref letter_id="C"/>
<letter_ref letter_id="T"/>
<letter_ref letter_id="T"/>
<letter_ref letter_id="C"/>
</site>
<right_flank>GCTTGCGTGA</right_flank>
</contributing_site>
<contributing_site sequence_id="sequence_346" position="160" strand="plus" pvalue="5.33e-04" >
<left_flank>GCATTCATCT</left_flank>
<site>
<letter_ref letter_id="T"/>
<letter_ref letter_id="G"/>
<letter_ref letter_id="C"/>
<letter_ref letter_id="T"/>
<letter_ref letter_id="T"/>
<letter_ref letter_id="C"/>
</site>
<right_flank>AGCAATGATT</right_flank>
</contributing_site>
<contributing_site sequence_id="sequence_336" position="324" strand="minus" pvalue="5.33e-04" >
<left_flank>GAAAGAGAAG</left_flank>
<site>
<letter_ref letter_id="T"/>
<letter_ref letter_id="G"/>
<letter_ref letter_id="C"/>
<letter_ref letter_id="T"/>
<letter_ref letter_id="T"/>
<letter_ref letter_id="C"/>
</site>
<right_flank>GAATCATTGC</right_flank>
</contributing_site>
<contributing_site sequence_id="sequence_330" position="231" strand="plus" pvalue="5.33e-04" >
<left_flank>ATGCAAGATG</left_flank>
<site>
<letter_ref letter_id="T"/>
<letter_ref letter_id="G"/>
<letter_ref letter_id="C"/>
<letter_ref letter_id="T"/>
<letter_ref letter_id="T"/>
<letter_ref letter_id="C"/>
</site>
<right_flank>ACTATCTCCT</right_flank>
</contributing_site>
<contributing_site sequence_id="sequence_311" position="304" strand="minus" pvalue="5.33e-04" >
<left_flank>CCTGTGTCAT</left_flank>
<site>
<letter_ref letter_id="T"/>
<letter_ref letter_id="G"/>
<letter_ref letter_id="C"/>
<letter_ref letter_id="T"/>
<letter_ref letter_id="T"/>
<letter_ref letter_id="C"/>
</site>
<right_flank>CACATCATTC</right_flank>
</contributing_site>
<contributing_site sequence_id="sequence_310" position="157" strand="plus" pvalue="5.33e-04" >
<left_flank>CAACCGTCGG</left_flank>
<site>
<letter_ref letter_id="T"/>
<letter_ref letter_id="G"/>
<letter_ref letter_id="C"/>
<letter_ref letter_id="T"/>
<letter_ref letter_id="T"/>
<letter_ref letter_id="C"/>
</site>
<right_flank>CTTCCAGCCT</right_flank>
</contributing_site>
<contributing_site sequence_id="sequence_310" position="27" strand="plus" pvalue="5.33e-04" >
<left_flank>ACCTAAAAGC</left_flank>
<site>
<letter_ref letter_id="T"/>
<letter_ref letter_id="G"/>
<letter_ref letter_id="C"/>
<letter_ref letter_id="T"/>
<letter_ref letter_id="T"/>
<letter_ref letter_id="C"/>
</site>
<right_flank>CGAGCTAGGA</right_flank>
</contributing_site>
<contributing_site sequence_id="sequence_309" position="153" strand="minus" pvalue="5.33e-04" >
<left_flank>ACTGCTAAGC</left_flank>
<site>
<letter_ref letter_id="T"/>
<letter_ref letter_id="G"/>
<letter_ref letter_id="C"/>
<letter_ref letter_id="T"/>
<letter_ref letter_id="T"/>
<letter_ref letter_id="C"/>
</site>
<right_flank>GGACTGCATC</right_flank>
</contributing_site>
<contributing_site sequence_id="sequence_287" position="232" strand="plus" pvalue="5.33e-04" >
<left_flank>TGATAACATT</left_flank>
<site>
<letter_ref letter_id="T"/>
<letter_ref letter_id="G"/>
<letter_ref letter_id="C"/>
<letter_ref letter_id="T"/>
<letter_ref letter_id="T"/>
<letter_ref letter_id="C"/>
</site>
<right_flank>ATAAGTTTGT</right_flank>
</contributing_site>
<contributing_site sequence_id="sequence_280" position="344" strand="minus" pvalue="5.33e-04" >
<left_flank>CGGATGCGTA</left_flank>
<site>
<letter_ref letter_id="T"/>
<letter_ref letter_id="G"/>
<letter_ref letter_id="C"/>
<letter_ref letter_id="T"/>
<letter_ref letter_id="T"/>
<letter_ref letter_id="C"/>
</site>
<right_flank>ATCGTCGTCT</right_flank>
</contributing_site>
<contributing_site sequence_id="sequence_275" position="59" strand="plus" pvalue="5.33e-04" >
<left_flank>CTTCTCGGCA</left_flank>
<site>
<letter_ref letter_id="T"/>
<letter_ref letter_id="G"/>
<letter_ref letter_id="C"/>
<letter_ref letter_id="T"/>
<letter_ref letter_id="T"/>
<letter_ref letter_id="C"/>
</site>
<right_flank>CTTCACTGCA</right_flank>
</contributing_site>
<contributing_site sequence_id="sequence_258" position="209" strand="plus" pvalue="5.33e-04" >
<left_flank>ACGCGAGCCA</left_flank>
<site>
<letter_ref letter_id="T"/>
<letter_ref letter_id="G"/>
<letter_ref letter_id="C"/>
<letter_ref letter_id="T"/>
<letter_ref letter_id="T"/>
<letter_ref letter_id="C"/>
</site>
<right_flank>CCATGCCGCG</right_flank>
</contributing_site>
<contributing_site sequence_id="sequence_256" position="128" strand="minus" pvalue="5.33e-04" >
<left_flank>AGACATGAAA</left_flank>
<site>
<letter_ref letter_id="T"/>
<letter_ref letter_id="G"/>
<letter_ref letter_id="C"/>
<letter_ref letter_id="T"/>
<letter_ref letter_id="T"/>
<letter_ref letter_id="C"/>
</site>
<right_flank>TGTAGTCAGA</right_flank>
</contributing_site>
<contributing_site sequence_id="sequence_253" position="121" strand="minus" pvalue="5.33e-04" >
<left_flank>TGGGCAGCAA</left_flank>
<site>
<letter_ref letter_id="T"/>
<letter_ref letter_id="G"/>
<letter_ref letter_id="C"/>
<letter_ref letter_id="T"/>
<letter_ref letter_id="T"/>
<letter_ref letter_id="C"/>
</site>
<right_flank>ACCCTCTGGG</right_flank>
</contributing_site>
<contributing_site sequence_id="sequence_252" position="293" strand="plus" pvalue="5.33e-04" >
<left_flank>TTACCATTGC</left_flank>
<site>
<letter_ref letter_id="T"/>
<letter_ref letter_id="G"/>
<letter_ref letter_id="C"/>
<letter_ref letter_id="T"/>
<letter_ref letter_id="T"/>
<letter_ref letter_id="C"/>
</site>
<right_flank>AT</right_flank>
</contributing_site>
<contributing_site sequence_id="sequence_237" position="112" strand="minus" pvalue="5.33e-04" >
<left_flank>ACCACACTGA</left_flank>
<site>
<letter_ref letter_id="T"/>
<letter_ref letter_id="G"/>
<letter_ref letter_id="C"/>
<letter_ref letter_id="T"/>
<letter_ref letter_id="T"/>
<letter_ref letter_id="C"/>
</site>
<right_flank>AGTAGTTTGT</right_flank>
</contributing_site>
<contributing_site sequence_id="sequence_218" position="69" strand="minus" pvalue="5.33e-04" >
<left_flank>CATCGTTGCT</left_flank>
<site>
<letter_ref letter_id="T"/>
<letter_ref letter_id="G"/>
<letter_ref letter_id="C"/>
<letter_ref letter_id="T"/>
<letter_ref letter_id="T"/>
<letter_ref letter_id="C"/>
</site>
<right_flank>GCATTCAGCA</right_flank>
</contributing_site>
<contributing_site sequence_id="sequence_212" position="129" strand="plus" pvalue="5.33e-04" >
<left_flank>GTTGAACTTT</left_flank>
<site>
<letter_ref letter_id="T"/>
<letter_ref letter_id="G"/>
<letter_ref letter_id="C"/>
<letter_ref letter_id="T"/>
<letter_ref letter_id="T"/>
<letter_ref letter_id="C"/>
</site>
<right_flank>TGTAGAAGAA</right_flank>
</contributing_site>
<contributing_site sequence_id="sequence_212" position="12" strand="plus" pvalue="5.33e-04" >
<left_flank>GTCAAGAAAA</left_flank>
<site>
<letter_ref letter_id="T"/>
<letter_ref letter_id="G"/>
<letter_ref letter_id="C"/>
<letter_ref letter_id="T"/>
<letter_ref letter_id="T"/>
<letter_ref letter_id="C"/>
</site>
<right_flank>AATTGGCCTA</right_flank>
</contributing_site>
<contributing_site sequence_id="sequence_207" position="106" strand="plus" pvalue="5.33e-04" >
<left_flank>CCAAACGGCC</left_flank>
<site>
<letter_ref letter_id="T"/>
<letter_ref letter_id="G"/>
<letter_ref letter_id="C"/>
<letter_ref letter_id="T"/>
<letter_ref letter_id="T"/>
<letter_ref letter_id="C"/>
</site>
<right_flank>ATGCCTAGCT</right_flank>
</contributing_site>
<contributing_site sequence_id="sequence_203" position="138" strand="plus" pvalue="5.33e-04" >
<left_flank>ACTACTGTTC</left_flank>
<site>
<letter_ref letter_id="T"/>
<letter_ref letter_id="G"/>
<letter_ref letter_id="C"/>
<letter_ref letter_id="T"/>
<letter_ref letter_id="T"/>
<letter_ref letter_id="C"/>
</site>
<right_flank>CTCTCCTTCT</right_flank>
</contributing_site>
<contributing_site sequence_id="sequence_200" position="160" strand="plus" pvalue="5.33e-04" >
<left_flank>CAGTTGCAGT</left_flank>
<site>
<letter_ref letter_id="T"/>
<letter_ref letter_id="G"/>
<letter_ref letter_id="C"/>
<letter_ref letter_id="T"/>
<letter_ref letter_id="T"/>
<letter_ref letter_id="C"/>
</site>
<right_flank>TTGGCGATTG</right_flank>
</contributing_site>
<contributing_site sequence_id="sequence_199" position="225" strand="minus" pvalue="5.33e-04" >
<left_flank>TGCAAAATAC</left_flank>
<site>
<letter_ref letter_id="T"/>
<letter_ref letter_id="G"/>
<letter_ref letter_id="C"/>
<letter_ref letter_id="T"/>
<letter_ref letter_id="T"/>
<letter_ref letter_id="C"/>
</site>
<right_flank>AAAAAATCCG</right_flank>
</contributing_site>
<contributing_site sequence_id="sequence_194" position="2" strand="minus" pvalue="5.33e-04" >
<left_flank>ATATCTTGTT</left_flank>
<site>
<letter_ref letter_id="T"/>
<letter_ref letter_id="G"/>
<letter_ref letter_id="C"/>
<letter_ref letter_id="T"/>
<letter_ref letter_id="T"/>
<letter_ref letter_id="C"/>
</site>
<right_flank>GT</right_flank>
</contributing_site>
<contributing_site sequence_id="sequence_192" position="554" strand="plus" pvalue="5.33e-04" >
<left_flank>GTTTCACATT</left_flank>
<site>
<letter_ref letter_id="T"/>
<letter_ref letter_id="G"/>
<letter_ref letter_id="C"/>
<letter_ref letter_id="T"/>
<letter_ref letter_id="T"/>
<letter_ref letter_id="C"/>
</site>
<right_flank>TGTGCATGTG</right_flank>
</contributing_site>
<contributing_site sequence_id="sequence_192" position="455" strand="plus" pvalue="5.33e-04" >
<left_flank>CTATATTTAA</left_flank>
<site>
<letter_ref letter_id="T"/>
<letter_ref letter_id="G"/>
<letter_ref letter_id="C"/>
<letter_ref letter_id="T"/>
<letter_ref letter_id="T"/>
<letter_ref letter_id="C"/>
</site>
<right_flank>ATGCATGTGC</right_flank>
</contributing_site>
<contributing_site sequence_id="sequence_192" position="11" strand="plus" pvalue="5.33e-04" >
<left_flank>CGTTCCCGGT</left_flank>
<site>
<letter_ref letter_id="T"/>
<letter_ref letter_id="G"/>
<letter_ref letter_id="C"/>
<letter_ref letter_id="T"/>
<letter_ref letter_id="T"/>
<letter_ref letter_id="C"/>
</site>
<right_flank>CAGGCTCGCC</right_flank>
</contributing_site>
<contributing_site sequence_id="sequence_189" position="342" strand="plus" pvalue="5.33e-04" >
<left_flank>TGAACAACCA</left_flank>
<site>
<letter_ref letter_id="T"/>
<letter_ref letter_id="G"/>
<letter_ref letter_id="C"/>
<letter_ref letter_id="T"/>
<letter_ref letter_id="T"/>
<letter_ref letter_id="C"/>
</site>
<right_flank>ACTTATTACT</right_flank>
</contributing_site>
<contributing_site sequence_id="sequence_188" position="145" strand="plus" pvalue="5.33e-04" >
<left_flank>CCCTTGTTGC</left_flank>
<site>
<letter_ref letter_id="T"/>
<letter_ref letter_id="G"/>
<letter_ref letter_id="C"/>
<letter_ref letter_id="T"/>
<letter_ref letter_id="T"/>
<letter_ref letter_id="C"/>
</site>
<right_flank>AGCAGCTTCC</right_flank>
</contributing_site>
<contributing_site sequence_id="sequence_187" position="75" strand="plus" pvalue="5.33e-04" >
<left_flank>ATTAGATGTG</left_flank>
<site>
<letter_ref letter_id="T"/>
<letter_ref letter_id="G"/>
<letter_ref letter_id="C"/>
<letter_ref letter_id="T"/>
<letter_ref letter_id="T"/>
<letter_ref letter_id="C"/>
</site>
<right_flank>TTTAGCTATG</right_flank>
</contributing_site>
<contributing_site sequence_id="sequence_185" position="2" strand="plus" pvalue="5.33e-04" >
<left_flank>CT</left_flank>
<site>
<letter_ref letter_id="T"/>
<letter_ref letter_id="G"/>
<letter_ref letter_id="C"/>
<letter_ref letter_id="T"/>
<letter_ref letter_id="T"/>
<letter_ref letter_id="C"/>
</site>
<right_flank>TCGCTTGCGA</right_flank>
</contributing_site>
<contributing_site sequence_id="sequence_184" position="280" strand="minus" pvalue="5.33e-04" >
<left_flank>ATGATGTGAG</left_flank>
<site>
<letter_ref letter_id="T"/>
<letter_ref letter_id="G"/>
<letter_ref letter_id="C"/>
<letter_ref letter_id="T"/>
<letter_ref letter_id="T"/>
<letter_ref letter_id="C"/>
</site>
<right_flank>AGAGCTTCAA</right_flank>
</contributing_site>
<contributing_site sequence_id="sequence_184" position="252" strand="minus" pvalue="5.33e-04" >
<left_flank>AAAAAAACAG</left_flank>
<site>
<letter_ref letter_id="T"/>
<letter_ref letter_id="G"/>
<letter_ref letter_id="C"/>
<letter_ref letter_id="T"/>
<letter_ref letter_id="T"/>
<letter_ref letter_id="C"/>
</site>
<right_flank>AGCATTCAGC</right_flank>
</contributing_site>
<contributing_site sequence_id="sequence_184" position="221" strand="plus" pvalue="5.33e-04" >
<left_flank>GATTTGAGAA</left_flank>
<site>
<letter_ref letter_id="T"/>
<letter_ref letter_id="G"/>
<letter_ref letter_id="C"/>
<letter_ref letter_id="T"/>
<letter_ref letter_id="T"/>
<letter_ref letter_id="C"/>
</site>
<right_flank>CCTCGCATAT</right_flank>
</contributing_site>
<contributing_site sequence_id="sequence_176" position="174" strand="plus" pvalue="5.33e-04" >
<left_flank>TAGCATCTCC</left_flank>
<site>
<letter_ref letter_id="T"/>
<letter_ref letter_id="G"/>
<letter_ref letter_id="C"/>
<letter_ref letter_id="T"/>
<letter_ref letter_id="T"/>
<letter_ref letter_id="C"/>
</site>
<right_flank>GGAACGGAGT</right_flank>
</contributing_site>
<contributing_site sequence_id="sequence_171" position="83" strand="plus" pvalue="5.33e-04" >
<left_flank>GACTCGTTGG</left_flank>
<site>
<letter_ref letter_id="T"/>
<letter_ref letter_id="G"/>
<letter_ref letter_id="C"/>
<letter_ref letter_id="T"/>
<letter_ref letter_id="T"/>
<letter_ref letter_id="C"/>
</site>
<right_flank>TCGTCTCTTG</right_flank>
</contributing_site>
<contributing_site sequence_id="sequence_165" position="79" strand="minus" pvalue="5.33e-04" >
<left_flank>TATTTGATTG</left_flank>
<site>
<letter_ref letter_id="T"/>
<letter_ref letter_id="G"/>
<letter_ref letter_id="C"/>
<letter_ref letter_id="T"/>
<letter_ref letter_id="T"/>
<letter_ref letter_id="C"/>
</site>
<right_flank>GAATGTTTTT</right_flank>
</contributing_site>
<contributing_site sequence_id="sequence_164" position="350" strand="plus" pvalue="5.33e-04" >
<left_flank>TGTTATGCTG</left_flank>
<site>
<letter_ref letter_id="T"/>
<letter_ref letter_id="G"/>
<letter_ref letter_id="C"/>
<letter_ref letter_id="T"/>
<letter_ref letter_id="T"/>
<letter_ref letter_id="C"/>
</site>
<right_flank>TGT</right_flank>
</contributing_site>
<contributing_site sequence_id="sequence_163" position="323" strand="plus" pvalue="5.33e-04" >
<left_flank>CGCCGCATTT</left_flank>
<site>
<letter_ref letter_id="T"/>
<letter_ref letter_id="G"/>
<letter_ref letter_id="C"/>
<letter_ref letter_id="T"/>
<letter_ref letter_id="T"/>
<letter_ref letter_id="C"/>
</site>
<right_flank></right_flank>
</contributing_site>
<contributing_site sequence_id="sequence_154" position="281" strand="minus" pvalue="5.33e-04" >
<left_flank>TGATTGCAAC</left_flank>
<site>
<letter_ref letter_id="T"/>
<letter_ref letter_id="G"/>
<letter_ref letter_id="C"/>
<letter_ref letter_id="T"/>
<letter_ref letter_id="T"/>
<letter_ref letter_id="C"/>
</site>
<right_flank>CAACTTGTTT</right_flank>
</contributing_site>
<contributing_site sequence_id="sequence_152" position="92" strand="plus" pvalue="5.33e-04" >
<left_flank>TTGTCTTGAT</left_flank>
<site>
<letter_ref letter_id="T"/>
<letter_ref letter_id="G"/>
<letter_ref letter_id="C"/>
<letter_ref letter_id="T"/>
<letter_ref letter_id="T"/>
<letter_ref letter_id="C"/>
</site>
<right_flank>TTTCTCATCA</right_flank>
</contributing_site>
<contributing_site sequence_id="sequence_147" position="270" strand="minus" pvalue="5.33e-04" >
<left_flank>CTATGTCTAA</left_flank>
<site>
<letter_ref letter_id="T"/>
<letter_ref letter_id="G"/>
<letter_ref letter_id="C"/>
<letter_ref letter_id="T"/>
<letter_ref letter_id="T"/>
<letter_ref letter_id="C"/>
</site>
<right_flank>ATGTATGTGC</right_flank>
</contributing_site>
<contributing_site sequence_id="sequence_144" position="189" strand="minus" pvalue="5.33e-04" >
<left_flank>GAAAATTCCA</left_flank>
<site>
<letter_ref letter_id="T"/>
<letter_ref letter_id="G"/>
<letter_ref letter_id="C"/>
<letter_ref letter_id="T"/>
<letter_ref letter_id="T"/>
<letter_ref letter_id="C"/>
</site>
<right_flank>ATCTAAAAGT</right_flank>
</contributing_site>
<contributing_site sequence_id="sequence_141" position="135" strand="minus" pvalue="5.33e-04" >
<left_flank>CAGTACCGGA</left_flank>
<site>
<letter_ref letter_id="T"/>
<letter_ref letter_id="G"/>
<letter_ref letter_id="C"/>
<letter_ref letter_id="T"/>
<letter_ref letter_id="T"/>
<letter_ref letter_id="C"/>
</site>
<right_flank>TTTTGACAAA</right_flank>
</contributing_site>
<contributing_site sequence_id="sequence_140" position="111" strand="plus" pvalue="5.33e-04" >
<left_flank>TGGGGCGCCA</left_flank>
<site>
<letter_ref letter_id="T"/>
<letter_ref letter_id="G"/>
<letter_ref letter_id="C"/>
<letter_ref letter_id="T"/>
<letter_ref letter_id="T"/>
<letter_ref letter_id="C"/>
</site>
<right_flank>CCTGCTGCGA</right_flank>
</contributing_site>
<contributing_site sequence_id="sequence_130" position="88" strand="minus" pvalue="5.33e-04" >
<left_flank>TTAATAATGG</left_flank>
<site>
<letter_ref letter_id="T"/>
<letter_ref letter_id="G"/>
<letter_ref letter_id="C"/>
<letter_ref letter_id="T"/>
<letter_ref letter_id="T"/>
<letter_ref letter_id="C"/>
</site>
<right_flank>AACCTTGGTT</right_flank>
</contributing_site>
<contributing_site sequence_id="sequence_128" position="316" strand="minus" pvalue="5.33e-04" >
<left_flank>TGGTAAAACT</left_flank>
<site>
<letter_ref letter_id="T"/>
<letter_ref letter_id="G"/>
<letter_ref letter_id="C"/>
<letter_ref letter_id="T"/>
<letter_ref letter_id="T"/>
<letter_ref letter_id="C"/>
</site>
<right_flank>TATTCAGAAC</right_flank>
</contributing_site>
<contributing_site sequence_id="sequence_124" position="202" strand="plus" pvalue="5.33e-04" >
<left_flank>TACAGGCAGT</left_flank>
<site>
<letter_ref letter_id="T"/>
<letter_ref letter_id="G"/>
<letter_ref letter_id="C"/>
<letter_ref letter_id="T"/>
<letter_ref letter_id="T"/>
<letter_ref letter_id="C"/>
</site>
<right_flank>TCCCGCCCCA</right_flank>
</contributing_site>
<contributing_site sequence_id="sequence_121" position="182" strand="plus" pvalue="5.33e-04" >
<left_flank>TCTCCTTGCG</left_flank>
<site>
<letter_ref letter_id="T"/>
<letter_ref letter_id="G"/>
<letter_ref letter_id="C"/>
<letter_ref letter_id="T"/>
<letter_ref letter_id="T"/>
<letter_ref letter_id="C"/>
</site>
<right_flank>GACGGAGTCA</right_flank>
</contributing_site>
<contributing_site sequence_id="sequence_119" position="110" strand="plus" pvalue="5.33e-04" >
<left_flank>GTGATCCGTA</left_flank>
<site>
<letter_ref letter_id="T"/>
<letter_ref letter_id="G"/>
<letter_ref letter_id="C"/>
<letter_ref letter_id="T"/>
<letter_ref letter_id="T"/>
<letter_ref letter_id="C"/>
</site>
<right_flank>CTTTTTTTAA</right_flank>
</contributing_site>
<contributing_site sequence_id="sequence_118" position="353" strand="plus" pvalue="5.33e-04" >
<left_flank>GCTCTGTTGT</left_flank>
<site>
<letter_ref letter_id="T"/>
<letter_ref letter_id="G"/>
<letter_ref letter_id="C"/>
<letter_ref letter_id="T"/>
<letter_ref letter_id="T"/>
<letter_ref letter_id="C"/>
</site>
<right_flank>ACTTGTCGTT</right_flank>
</contributing_site>
<contributing_site sequence_id="sequence_118" position="292" strand="minus" pvalue="5.33e-04" >
<left_flank>GTCGTCTTCA</left_flank>
<site>
<letter_ref letter_id="T"/>
<letter_ref letter_id="G"/>
<letter_ref letter_id="C"/>
<letter_ref letter_id="T"/>
<letter_ref letter_id="T"/>
<letter_ref letter_id="C"/>
</site>
<right_flank>AGTAACTAAT</right_flank>
</contributing_site>
<contributing_site sequence_id="sequence_99" position="58" strand="plus" pvalue="5.33e-04" >
<left_flank>GCGGCGCTGC</left_flank>
<site>
<letter_ref letter_id="T"/>
<letter_ref letter_id="G"/>
<letter_ref letter_id="C"/>
<letter_ref letter_id="T"/>
<letter_ref letter_id="T"/>
<letter_ref letter_id="C"/>
</site>
<right_flank>GTATCATGCC</right_flank>
</contributing_site>
<contributing_site sequence_id="sequence_89" position="294" strand="plus" pvalue="5.33e-04" >
<left_flank>TAAGGCCCAA</left_flank>
<site>
<letter_ref letter_id="T"/>
<letter_ref letter_id="G"/>
<letter_ref letter_id="C"/>
<letter_ref letter_id="T"/>
<letter_ref letter_id="T"/>
<letter_ref letter_id="C"/>
</site>
<right_flank>ATCTTGGGCT</right_flank>
</contributing_site>
<contributing_site sequence_id="sequence_88" position="121" strand="minus" pvalue="5.33e-04" >
<left_flank>TAGAGGCAGT</left_flank>
<site>
<letter_ref letter_id="T"/>
<letter_ref letter_id="G"/>
<letter_ref letter_id="C"/>
<letter_ref letter_id="T"/>
<letter_ref letter_id="T"/>
<letter_ref letter_id="C"/>
</site>
<right_flank>GCATGATCGT</right_flank>
</contributing_site>
<contributing_site sequence_id="sequence_85" position="214" strand="plus" pvalue="5.33e-04" >
<left_flank>TTAGAGGAAA</left_flank>
<site>
<letter_ref letter_id="T"/>
<letter_ref letter_id="G"/>
<letter_ref letter_id="C"/>
<letter_ref letter_id="T"/>
<letter_ref letter_id="T"/>
<letter_ref letter_id="C"/>
</site>
<right_flank>AAGCCATTGG</right_flank>
</contributing_site>
<contributing_site sequence_id="sequence_85" position="60" strand="minus" pvalue="5.33e-04" >
<left_flank>GTTGCATTTG</left_flank>
<site>
<letter_ref letter_id="T"/>
<letter_ref letter_id="G"/>
<letter_ref letter_id="C"/>
<letter_ref letter_id="T"/>
<letter_ref letter_id="T"/>
<letter_ref letter_id="C"/>
</site>
<right_flank>AAACATGTCT</right_flank>
</contributing_site>
<contributing_site sequence_id="sequence_75" position="167" strand="minus" pvalue="5.33e-04" >
<left_flank>TTCATTTATA</left_flank>
<site>
<letter_ref letter_id="T"/>
<letter_ref letter_id="G"/>
<letter_ref letter_id="C"/>
<letter_ref letter_id="T"/>
<letter_ref letter_id="T"/>
<letter_ref letter_id="C"/>
</site>
<right_flank>GCAAAATGCA</right_flank>
</contributing_site>
<contributing_site sequence_id="sequence_64" position="649" strand="plus" pvalue="5.33e-04" >
<left_flank>TGTCGTCAAG</left_flank>
<site>
<letter_ref letter_id="T"/>
<letter_ref letter_id="G"/>
<letter_ref letter_id="C"/>
<letter_ref letter_id="T"/>
<letter_ref letter_id="T"/>
<letter_ref letter_id="C"/>
</site>
<right_flank>AAGCGTTTTG</right_flank>
</contributing_site>
<contributing_site sequence_id="sequence_60" position="27" strand="minus" pvalue="5.33e-04" >
<left_flank>CTACAGGCTT</left_flank>
<site>
<letter_ref letter_id="T"/>
<letter_ref letter_id="G"/>
<letter_ref letter_id="C"/>
<letter_ref letter_id="T"/>
<letter_ref letter_id="T"/>
<letter_ref letter_id="C"/>
</site>
<right_flank>AAGGCAGACT</right_flank>
</contributing_site>
<contributing_site sequence_id="sequence_56" position="60" strand="minus" pvalue="5.33e-04" >
<left_flank>TAATATAATA</left_flank>
<site>
<letter_ref letter_id="T"/>
<letter_ref letter_id="G"/>
<letter_ref letter_id="C"/>
<letter_ref letter_id="T"/>
<letter_ref letter_id="T"/>
<letter_ref letter_id="C"/>
</site>
<right_flank>AGTATAAAGT</right_flank>
</contributing_site>
<contributing_site sequence_id="sequence_53" position="251" strand="plus" pvalue="5.33e-04" >
<left_flank>TAGGAGGCGG</left_flank>
<site>
<letter_ref letter_id="T"/>
<letter_ref letter_id="G"/>
<letter_ref letter_id="C"/>
<letter_ref letter_id="T"/>
<letter_ref letter_id="T"/>
<letter_ref letter_id="C"/>
</site>
<right_flank>TG</right_flank>
</contributing_site>
<contributing_site sequence_id="sequence_53" position="181" strand="minus" pvalue="5.33e-04" >
<left_flank>CCTGCAGGGG</left_flank>
<site>
<letter_ref letter_id="T"/>
<letter_ref letter_id="G"/>
<letter_ref letter_id="C"/>
<letter_ref letter_id="T"/>
<letter_ref letter_id="T"/>
<letter_ref letter_id="C"/>
</site>
<right_flank>CAGCTTGCTG</right_flank>
</contributing_site>
<contributing_site sequence_id="sequence_53" position="57" strand="minus" pvalue="5.33e-04" >
<left_flank>ATAGGGCATC</left_flank>
<site>
<letter_ref letter_id="T"/>
<letter_ref letter_id="G"/>
<letter_ref letter_id="C"/>
<letter_ref letter_id="T"/>
<letter_ref letter_id="T"/>
<letter_ref letter_id="C"/>
</site>
<right_flank>ACGAGCAGCA</right_flank>
</contributing_site>
<contributing_site sequence_id="sequence_49" position="16" strand="minus" pvalue="5.33e-04" >
<left_flank>TGACCTGGCA</left_flank>
<site>
<letter_ref letter_id="T"/>
<letter_ref letter_id="G"/>
<letter_ref letter_id="C"/>
<letter_ref letter_id="T"/>
<letter_ref letter_id="T"/>
<letter_ref letter_id="C"/>
</site>
<right_flank>TGATGAAAGG</right_flank>
</contributing_site>
<contributing_site sequence_id="sequence_47" position="135" strand="plus" pvalue="5.33e-04" >
<left_flank>CTATATCTAA</left_flank>
<site>
<letter_ref letter_id="T"/>
<letter_ref letter_id="G"/>
<letter_ref letter_id="C"/>
<letter_ref letter_id="T"/>
<letter_ref letter_id="T"/>
<letter_ref letter_id="C"/>
</site>
<right_flank>ATGCATGTGA</right_flank>
</contributing_site>
<contributing_site sequence_id="sequence_42" position="124" strand="minus" pvalue="5.33e-04" >
<left_flank>ACGAATTTGT</left_flank>
<site>
<letter_ref letter_id="T"/>
<letter_ref letter_id="G"/>
<letter_ref letter_id="C"/>
<letter_ref letter_id="T"/>
<letter_ref letter_id="T"/>
<letter_ref letter_id="C"/>
</site>
<right_flank>ATCCAAATGT</right_flank>
</contributing_site>
<contributing_site sequence_id="sequence_40" position="199" strand="minus" pvalue="5.33e-04" >
<left_flank>CTAGTTAAGC</left_flank>
<site>
<letter_ref letter_id="T"/>
<letter_ref letter_id="G"/>
<letter_ref letter_id="C"/>
<letter_ref letter_id="T"/>
<letter_ref letter_id="T"/>
<letter_ref letter_id="C"/>
</site>
<right_flank>TTGTGTCCCT</right_flank>
</contributing_site>
<contributing_site sequence_id="sequence_39" position="382" strand="plus" pvalue="5.33e-04" >
<left_flank>CCTATACTGA</left_flank>
<site>
<letter_ref letter_id="T"/>
<letter_ref letter_id="G"/>
<letter_ref letter_id="C"/>
<letter_ref letter_id="T"/>
<letter_ref letter_id="T"/>
<letter_ref letter_id="C"/>
</site>
<right_flank>GTTCCCAATC</right_flank>
</contributing_site>
<contributing_site sequence_id="sequence_34" position="116" strand="plus" pvalue="5.33e-04" >
<left_flank>GATTAGGTGT</left_flank>
<site>
<letter_ref letter_id="T"/>
<letter_ref letter_id="G"/>
<letter_ref letter_id="C"/>
<letter_ref letter_id="T"/>
<letter_ref letter_id="T"/>
<letter_ref letter_id="C"/>
</site>
<right_flank>AATGTTTTCA</right_flank>
</contributing_site>
<contributing_site sequence_id="sequence_31" position="26" strand="minus" pvalue="5.33e-04" >
<left_flank>CTATATTTAG</left_flank>
<site>
<letter_ref letter_id="T"/>
<letter_ref letter_id="G"/>
<letter_ref letter_id="C"/>
<letter_ref letter_id="T"/>
<letter_ref letter_id="T"/>
<letter_ref letter_id="C"/>
</site>
<right_flank>ATGCATGTGC</right_flank>
</contributing_site>
<contributing_site sequence_id="sequence_30" position="147" strand="minus" pvalue="5.33e-04" >
<left_flank>GTCCTAGAAG</left_flank>
<site>
<letter_ref letter_id="T"/>
<letter_ref letter_id="G"/>
<letter_ref letter_id="C"/>
<letter_ref letter_id="T"/>
<letter_ref letter_id="T"/>
<letter_ref letter_id="C"/>
</site>
<right_flank>TAGGGGCAGC</right_flank>
</contributing_site>
<contributing_site sequence_id="sequence_18" position="83" strand="plus" pvalue="5.33e-04" >
<left_flank>TAACATTATA</left_flank>
<site>
<letter_ref letter_id="T"/>
<letter_ref letter_id="G"/>
<letter_ref letter_id="C"/>
<letter_ref letter_id="T"/>
<letter_ref letter_id="T"/>
<letter_ref letter_id="C"/>
</site>
<right_flank>TGTTTGGGCA</right_flank>
</contributing_site>
<contributing_site sequence_id="sequence_5" position="191" strand="minus" pvalue="5.33e-04" >
<left_flank>GTTGCCCAGA</left_flank>
<site>
<letter_ref letter_id="T"/>
<letter_ref letter_id="G"/>
<letter_ref letter_id="C"/>
<letter_ref letter_id="T"/>
<letter_ref letter_id="T"/>
<letter_ref letter_id="C"/>
</site>
<right_flank>AGAAGTTGCA</right_flank>
</contributing_site>
<contributing_site sequence_id="sequence_5" position="157" strand="plus" pvalue="5.33e-04" >
<left_flank>CTGATCCAAA</left_flank>
<site>
<letter_ref letter_id="T"/>
<letter_ref letter_id="G"/>
<letter_ref letter_id="C"/>
<letter_ref letter_id="T"/>
<letter_ref letter_id="T"/>
<letter_ref letter_id="C"/>
</site>
<right_flank>CAATCCTCCT</right_flank>
</contributing_site>
<contributing_site sequence_id="sequence_5" position="48" strand="minus" pvalue="5.33e-04" >
<left_flank>GATGGCAGAA</left_flank>
<site>
<letter_ref letter_id="T"/>
<letter_ref letter_id="G"/>
<letter_ref letter_id="C"/>
<letter_ref letter_id="T"/>
<letter_ref letter_id="T"/>
<letter_ref letter_id="C"/>
</site>
<right_flank>TCTTACATGA</right_flank>
</contributing_site>
<contributing_site sequence_id="sequence_4" position="31" strand="plus" pvalue="5.33e-04" >
<left_flank>ATGCAGGGAT</left_flank>
<site>
<letter_ref letter_id="T"/>
<letter_ref letter_id="G"/>
<letter_ref letter_id="C"/>
<letter_ref letter_id="T"/>
<letter_ref letter_id="T"/>
<letter_ref letter_id="C"/>
</site>
<right_flank>ACGCATCTAC</right_flank>
</contributing_site>
<contributing_site sequence_id="sequence_1" position="43" strand="plus" pvalue="5.33e-04" >
<left_flank>ATTTTAGGTT</left_flank>
<site>
<letter_ref letter_id="T"/>
<letter_ref letter_id="G"/>
<letter_ref letter_id="C"/>
<letter_ref letter_id="T"/>
<letter_ref letter_id="T"/>
<letter_ref letter_id="C"/>
</site>
<right_flank>AAGAACAGAT</right_flank>
</contributing_site>
<contributing_site sequence_id="sequence_1105" position="216" strand="minus" pvalue="7.65e-04" >
<left_flank>ACAGAACTAC</left_flank>
<site>
<letter_ref letter_id="T"/>
<letter_ref letter_id="T"/>
<letter_ref letter_id="C"/>
<letter_ref letter_id="T"/>
<letter_ref letter_id="G"/>
<letter_ref letter_id="C"/>
</site>
<right_flank>TACGATCAGA</right_flank>
</contributing_site>
<contributing_site sequence_id="sequence_1102" position="142" strand="minus" pvalue="7.65e-04" >
<left_flank>ATCTTGCTGA</left_flank>
<site>
<letter_ref letter_id="T"/>
<letter_ref letter_id="T"/>
<letter_ref letter_id="C"/>
<letter_ref letter_id="T"/>
<letter_ref letter_id="G"/>
<letter_ref letter_id="C"/>
</site>
<right_flank>GACAACAGCC</right_flank>
</contributing_site>
<contributing_site sequence_id="sequence_1099" position="481" strand="plus" pvalue="7.65e-04" >
<left_flank>AACTGCAAGC</left_flank>
<site>
<letter_ref letter_id="T"/>
<letter_ref letter_id="T"/>
<letter_ref letter_id="C"/>
<letter_ref letter_id="T"/>
<letter_ref letter_id="G"/>
<letter_ref letter_id="C"/>
</site>
<right_flank>CAACAGTTCA</right_flank>
</contributing_site>
<contributing_site sequence_id="sequence_1099" position="389" strand="minus" pvalue="7.65e-04" >
<left_flank>GTGATGCCTC</left_flank>
<site>
<letter_ref letter_id="T"/>
<letter_ref letter_id="T"/>
<letter_ref letter_id="C"/>
<letter_ref letter_id="T"/>
<letter_ref letter_id="G"/>
<letter_ref letter_id="C"/>
</site>
<right_flank>AGCCACTGCT</right_flank>
</contributing_site>
<contributing_site sequence_id="sequence_1099" position="367" strand="minus" pvalue="7.65e-04" >
<left_flank>TGCTTCTTGT</left_flank>
<site>
<letter_ref letter_id="T"/>
<letter_ref letter_id="T"/>
<letter_ref letter_id="C"/>
<letter_ref letter_id="T"/>
<letter_ref letter_id="G"/>
<letter_ref letter_id="C"/>
</site>
<right_flank>ATAACGAAAG</right_flank>
</contributing_site>
<contributing_site sequence_id="sequence_1097" position="416" strand="plus" pvalue="7.65e-04" >
<left_flank>CATCGTGGTG</left_flank>
<site>
<letter_ref letter_id="T"/>
<letter_ref letter_id="T"/>
<letter_ref letter_id="C"/>
<letter_ref letter_id="T"/>
<letter_ref letter_id="G"/>
<letter_ref letter_id="C"/>
</site>
<right_flank>ATCTTCGAGA</right_flank>
</contributing_site>
<contributing_site sequence_id="sequence_1082" position="62" strand="plus" pvalue="7.65e-04" >
<left_flank>TCAGGAATAT</left_flank>
<site>
<letter_ref letter_id="T"/>
<letter_ref letter_id="T"/>
<letter_ref letter_id="C"/>
<letter_ref letter_id="T"/>
<letter_ref letter_id="G"/>
<letter_ref letter_id="C"/>
</site>
<right_flank>CAACGAACTG</right_flank>
</contributing_site>
<contributing_site sequence_id="sequence_1081" position="281" strand="plus" pvalue="7.65e-04" >
<left_flank>TTTGGTAGAT</left_flank>
<site>
<letter_ref letter_id="T"/>
<letter_ref letter_id="T"/>
<letter_ref letter_id="C"/>
<letter_ref letter_id="T"/>
<letter_ref letter_id="G"/>
<letter_ref letter_id="C"/>
</site>
<right_flank>ATGATACTGC</right_flank>
</contributing_site>
<contributing_site sequence_id="sequence_1076" position="157" strand="minus" pvalue="7.65e-04" >
<left_flank>TTAGTTTGTC</left_flank>
<site>
<letter_ref letter_id="T"/>
<letter_ref letter_id="T"/>
<letter_ref letter_id="C"/>
<letter_ref letter_id="T"/>
<letter_ref letter_id="G"/>
<letter_ref letter_id="C"/>
</site>
<right_flank>TTAAGGACGC</right_flank>
</contributing_site>
<contributing_site sequence_id="sequence_1075" position="272" strand="minus" pvalue="7.65e-04" >
<left_flank>CTTCAGCGGG</left_flank>
<site>
<letter_ref letter_id="T"/>
<letter_ref letter_id="T"/>
<letter_ref letter_id="C"/>
<letter_ref letter_id="T"/>
<letter_ref letter_id="G"/>
<letter_ref letter_id="C"/>
</site>
<right_flank>CAGGACAGCC</right_flank>
</contributing_site>
<contributing_site sequence_id="sequence_1073" position="66" strand="minus" pvalue="7.65e-04" >
<left_flank>GCTGTAGTAG</left_flank>
<site>
<letter_ref letter_id="T"/>
<letter_ref letter_id="T"/>
<letter_ref letter_id="C"/>
<letter_ref letter_id="T"/>
<letter_ref letter_id="G"/>
<letter_ref letter_id="C"/>
</site>
<right_flank>TAGTGTCCAG</right_flank>
</contributing_site>
<contributing_site sequence_id="sequence_1070" position="6" strand="minus" pvalue="7.65e-04" >
<left_flank>AAAGGATGCG</left_flank>
<site>
<letter_ref letter_id="T"/>
<letter_ref letter_id="T"/>
<letter_ref letter_id="C"/>
<letter_ref letter_id="T"/>
<letter_ref letter_id="G"/>
<letter_ref letter_id="C"/>
</site>
<right_flank>GTGGTG</right_flank>
</contributing_site>
<contributing_site sequence_id="sequence_1069" position="3" strand="minus" pvalue="7.65e-04" >
<left_flank>GATATTGATG</left_flank>
<site>
<letter_ref letter_id="T"/>
<letter_ref letter_id="T"/>
<letter_ref letter_id="C"/>
<letter_ref letter_id="T"/>
<letter_ref letter_id="G"/>
<letter_ref letter_id="C"/>
</site>
<right_flank>CAG</right_flank>
</contributing_site>
<contributing_site sequence_id="sequence_1064" position="17" strand="minus" pvalue="7.65e-04" >
<left_flank>GAATAAGCGC</left_flank>
<site>
<letter_ref letter_id="T"/>
<letter_ref letter_id="T"/>
<letter_ref letter_id="C"/>
<letter_ref letter_id="T"/>
<letter_ref letter_id="G"/>
<letter_ref letter_id="C"/>
</site>
<right_flank>GTGCCATGCA</right_flank>
</contributing_site>
<contributing_site sequence_id="sequence_1063" position="183" strand="plus" pvalue="7.65e-04" >
<left_flank>TCGGTATCAC</left_flank>
<site>
<letter_ref letter_id="T"/>
<letter_ref letter_id="T"/>
<letter_ref letter_id="C"/>
<letter_ref letter_id="T"/>
<letter_ref letter_id="G"/>
<letter_ref letter_id="C"/>
</site>
<right_flank>TCATTAGTTA</right_flank>
</contributing_site>
<contributing_site sequence_id="sequence_1062" position="477" strand="plus" pvalue="7.65e-04" >
<left_flank>GCTCCATCAG</left_flank>
<site>
<letter_ref letter_id="T"/>
<letter_ref letter_id="T"/>
<letter_ref letter_id="C"/>
<letter_ref letter_id="T"/>
<letter_ref letter_id="G"/>
<letter_ref letter_id="C"/>
</site>
<right_flank>AACACAACCA</right_flank>
</contributing_site>
<contributing_site sequence_id="sequence_1057" position="18" strand="minus" pvalue="7.65e-04" >
<left_flank>TTCTTCTGTT</left_flank>
<site>
<letter_ref letter_id="T"/>
<letter_ref letter_id="T"/>
<letter_ref letter_id="C"/>
<letter_ref letter_id="T"/>
<letter_ref letter_id="G"/>
<letter_ref letter_id="C"/>
</site>
<right_flank>TCCTTCCGAA</right_flank>
</contributing_site>
<contributing_site sequence_id="sequence_1049" position="29" strand="minus" pvalue="7.65e-04" >
<left_flank>ATCTGCCTGG</left_flank>
<site>
<letter_ref letter_id="T"/>
<letter_ref letter_id="T"/>
<letter_ref letter_id="C"/>
<letter_ref letter_id="T"/>
<letter_ref letter_id="G"/>
<letter_ref letter_id="C"/>
</site>
<right_flank>AAAGCCTTCT</right_flank>
</contributing_site>
<contributing_site sequence_id="sequence_1046" position="241" strand="minus" pvalue="7.65e-04" >
<left_flank>TGAATATATT</left_flank>
<site>
<letter_ref letter_id="T"/>
<letter_ref letter_id="T"/>
<letter_ref letter_id="C"/>
<letter_ref letter_id="T"/>
<letter_ref letter_id="G"/>
<letter_ref letter_id="C"/>
</site>
<right_flank>CAACTTAACA</right_flank>
</contributing_site>
<contributing_site sequence_id="sequence_1039" position="17" strand="minus" pvalue="7.65e-04" >
<left_flank>TTATCTAAAT</left_flank>
<site>
<letter_ref letter_id="T"/>
<letter_ref letter_id="T"/>
<letter_ref letter_id="C"/>
<letter_ref letter_id="T"/>
<letter_ref letter_id="G"/>
<letter_ref letter_id="C"/>
</site>
<right_flank>TCTGGTGTTG</right_flank>
</contributing_site>
<contributing_site sequence_id="sequence_1036" position="152" strand="minus" pvalue="7.65e-04" >
<left_flank>CCGGTGGATT</left_flank>
<site>
<letter_ref letter_id="T"/>
<letter_ref letter_id="T"/>
<letter_ref letter_id="C"/>
<letter_ref letter_id="T"/>
<letter_ref letter_id="G"/>
<letter_ref letter_id="C"/>
</site>
<right_flank>CGCGGTTGGT</right_flank>
</contributing_site>
<contributing_site sequence_id="sequence_1034" position="36" strand="plus" pvalue="7.65e-04" >
<left_flank>TTCACCCAGC</left_flank>
<site>
<letter_ref letter_id="T"/>
<letter_ref letter_id="T"/>
<letter_ref letter_id="C"/>
<letter_ref letter_id="T"/>
<letter_ref letter_id="G"/>
<letter_ref letter_id="C"/>
</site>
<right_flank>CTGCAGGTTT</right_flank>
</contributing_site>
<contributing_site sequence_id="sequence_1033" position="624" strand="plus" pvalue="7.65e-04" >
<left_flank>GAAGCAAGGT</left_flank>
<site>
<letter_ref letter_id="T"/>
<letter_ref letter_id="T"/>
<letter_ref letter_id="C"/>
<letter_ref letter_id="T"/>
<letter_ref letter_id="G"/>
<letter_ref letter_id="C"/>
</site>
<right_flank>CGGGCTGTTT</right_flank>
</contributing_site>
<contributing_site sequence_id="sequence_1022" position="435" strand="minus" pvalue="7.65e-04" >
<left_flank>GAATATGTCA</left_flank>
<site>
<letter_ref letter_id="T"/>
<letter_ref letter_id="T"/>
<letter_ref letter_id="C"/>
<letter_ref letter_id="T"/>
<letter_ref letter_id="G"/>
<letter_ref letter_id="C"/>
</site>
<right_flank>ACGAAGAAGC</right_flank>
</contributing_site>
<contributing_site sequence_id="sequence_1019" position="136" strand="plus" pvalue="7.65e-04" >
<left_flank>ATTTATTATG</left_flank>
<site>
<letter_ref letter_id="T"/>
<letter_ref letter_id="T"/>
<letter_ref letter_id="C"/>
<letter_ref letter_id="T"/>
<letter_ref letter_id="G"/>
<letter_ref letter_id="C"/>
</site>
<right_flank>TATGTAATAA</right_flank>
</contributing_site>
<contributing_site sequence_id="sequence_1009" position="61" strand="plus" pvalue="7.65e-04" >
<left_flank>CGTCCCCTGG</left_flank>
<site>
<letter_ref letter_id="T"/>
<letter_ref letter_id="T"/>
<letter_ref letter_id="C"/>
<letter_ref letter_id="T"/>
<letter_ref letter_id="G"/>
<letter_ref letter_id="C"/>
</site>
<right_flank>AACTTCACAG</right_flank>
</contributing_site>
<contributing_site sequence_id="sequence_1007" position="324" strand="minus" pvalue="7.65e-04" >
<left_flank>GGTCTACCTT</left_flank>
<site>
<letter_ref letter_id="T"/>
<letter_ref letter_id="T"/>
<letter_ref letter_id="C"/>
<letter_ref letter_id="T"/>
<letter_ref letter_id="G"/>
<letter_ref letter_id="C"/>
</site>
<right_flank>GTGCATTCCT</right_flank>
</contributing_site>
<contributing_site sequence_id="sequence_1005" position="176" strand="minus" pvalue="7.65e-04" >
<left_flank>CCTCGTCTTG</left_flank>
<site>
<letter_ref letter_id="T"/>
<letter_ref letter_id="T"/>
<letter_ref letter_id="C"/>
<letter_ref letter_id="T"/>
<letter_ref letter_id="G"/>
<letter_ref letter_id="C"/>
</site>
<right_flank>GGCGCCTTCT</right_flank>
</contributing_site>
<contributing_site sequence_id="sequence_1005" position="164" strand="minus" pvalue="7.65e-04" >
<left_flank>CTGCGGCGCC</left_flank>
<site>
<letter_ref letter_id="T"/>
<letter_ref letter_id="T"/>
<letter_ref letter_id="C"/>
<letter_ref letter_id="T"/>
<letter_ref letter_id="G"/>
<letter_ref letter_id="C"/>
</site>
<right_flank>TACGTCACCG</right_flank>
</contributing_site>
<contributing_site sequence_id="sequence_997" position="84" strand="minus" pvalue="7.65e-04" >
<left_flank>TGACAGCAAG</left_flank>
<site>
<letter_ref letter_id="T"/>
<letter_ref letter_id="T"/>
<letter_ref letter_id="C"/>
<letter_ref letter_id="T"/>
<letter_ref letter_id="G"/>
<letter_ref letter_id="C"/>
</site>
<right_flank>CTCGTTGAGT</right_flank>
</contributing_site>
<contributing_site sequence_id="sequence_996" position="304" strand="plus" pvalue="7.65e-04" >
<left_flank>CATCACCTGT</left_flank>
<site>
<letter_ref letter_id="T"/>
<letter_ref letter_id="T"/>
<letter_ref letter_id="C"/>
<letter_ref letter_id="T"/>
<letter_ref letter_id="G"/>
<letter_ref letter_id="C"/>
</site>
<right_flank>AGGATAAAGA</right_flank>
</contributing_site>
<contributing_site sequence_id="sequence_996" position="175" strand="plus" pvalue="7.65e-04" >
<left_flank>CACCATCGCC</left_flank>
<site>
<letter_ref letter_id="T"/>
<letter_ref letter_id="T"/>
<letter_ref letter_id="C"/>
<letter_ref letter_id="T"/>
<letter_ref letter_id="G"/>
<letter_ref letter_id="C"/>
</site>
<right_flank>CTCCCGACCT</right_flank>
</contributing_site>
<contributing_site sequence_id="sequence_991" position="66" strand="minus" pvalue="7.65e-04" >
<left_flank>GAATTAGGAG</left_flank>
<site>
<letter_ref letter_id="T"/>
<letter_ref letter_id="T"/>
<letter_ref letter_id="C"/>
<letter_ref letter_id="T"/>
<letter_ref letter_id="G"/>
<letter_ref letter_id="C"/>
</site>
<right_flank>TAAAATAGAC</right_flank>
</contributing_site>
<contributing_site sequence_id="sequence_990" position="309" strand="minus" pvalue="7.65e-04" >
<left_flank>CAAATTTTTT</left_flank>
<site>
<letter_ref letter_id="T"/>
<letter_ref letter_id="T"/>
<letter_ref letter_id="C"/>
<letter_ref letter_id="T"/>
<letter_ref letter_id="G"/>
<letter_ref letter_id="C"/>
</site>
<right_flank>CGCTCACATC</right_flank>
</contributing_site>
<contributing_site sequence_id="sequence_989" position="37" strand="plus" pvalue="7.65e-04" >
<left_flank>GCAAATCTAG</left_flank>
<site>
<letter_ref letter_id="T"/>
<letter_ref letter_id="T"/>
<letter_ref letter_id="C"/>
<letter_ref letter_id="T"/>
<letter_ref letter_id="G"/>
<letter_ref letter_id="C"/>
</site>
<right_flank>CTGTTGATGT</right_flank>
</contributing_site>
<contributing_site sequence_id="sequence_984" position="459" strand="minus" pvalue="7.65e-04" >
<left_flank>CTGAAGG</left_flank>
<site>
<letter_ref letter_id="T"/>
<letter_ref letter_id="T"/>
<letter_ref letter_id="C"/>
<letter_ref letter_id="T"/>
<letter_ref letter_id="G"/>
<letter_ref letter_id="C"/>
</site>
<right_flank>ACTTGCTGAT</right_flank>
</contributing_site>
<contributing_site sequence_id="sequence_982" position="192" strand="minus" pvalue="7.65e-04" >
<left_flank>TGTTTGGTTG</left_flank>
<site>
<letter_ref letter_id="T"/>
<letter_ref letter_id="T"/>
<letter_ref letter_id="C"/>
<letter_ref letter_id="T"/>
<letter_ref letter_id="G"/>
<letter_ref letter_id="C"/>
</site>
<right_flank>ACATTTGTTC</right_flank>
</contributing_site>
<contributing_site sequence_id="sequence_981" position="621" strand="plus" pvalue="7.65e-04" >
<left_flank>ATCATCGCTA</left_flank>
<site>
<letter_ref letter_id="T"/>
<letter_ref letter_id="T"/>
<letter_ref letter_id="C"/>
<letter_ref letter_id="T"/>
<letter_ref letter_id="G"/>
<letter_ref letter_id="C"/>
</site>
<right_flank>AGTATTAAAC</right_flank>
</contributing_site>
<contributing_site sequence_id="sequence_970" position="119" strand="plus" pvalue="7.65e-04" >
<left_flank>TTCTCGCCAT</left_flank>
<site>
<letter_ref letter_id="T"/>
<letter_ref letter_id="T"/>
<letter_ref letter_id="C"/>
<letter_ref letter_id="T"/>
<letter_ref letter_id="G"/>
<letter_ref letter_id="C"/>
</site>
<right_flank>CGAACATCTT</right_flank>
</contributing_site>
<contributing_site sequence_id="sequence_964" position="289" strand="minus" pvalue="7.65e-04" >
<left_flank>GCTGAGCACC</left_flank>
<site>
<letter_ref letter_id="T"/>
<letter_ref letter_id="T"/>
<letter_ref letter_id="C"/>
<letter_ref letter_id="T"/>
<letter_ref letter_id="G"/>
<letter_ref letter_id="C"/>
</site>
<right_flank>TCGATTTCGA</right_flank>
</contributing_site>
<contributing_site sequence_id="sequence_964" position="29" strand="plus" pvalue="7.65e-04" >
<left_flank>TCCCAACGAG</left_flank>
<site>
<letter_ref letter_id="T"/>
<letter_ref letter_id="T"/>
<letter_ref letter_id="C"/>
<letter_ref letter_id="T"/>
<letter_ref letter_id="G"/>
<letter_ref letter_id="C"/>
</site>
<right_flank>TCATCCTGAT</right_flank>
</contributing_site>
<contributing_site sequence_id="sequence_954" position="221" strand="plus" pvalue="7.65e-04" >
<left_flank>GCTCTGGATG</left_flank>
<site>
<letter_ref letter_id="T"/>
<letter_ref letter_id="T"/>
<letter_ref letter_id="C"/>
<letter_ref letter_id="T"/>
<letter_ref letter_id="G"/>
<letter_ref letter_id="C"/>
</site>
<right_flank>TGCTCTTGGT</right_flank>
</contributing_site>
<contributing_site sequence_id="sequence_954" position="88" strand="minus" pvalue="7.65e-04" >
<left_flank>TCTCAACAGT</left_flank>
<site>
<letter_ref letter_id="T"/>
<letter_ref letter_id="T"/>
<letter_ref letter_id="C"/>
<letter_ref letter_id="T"/>
<letter_ref letter_id="G"/>
<letter_ref letter_id="C"/>
</site>
<right_flank>GACACGTCAG</right_flank>
</contributing_site>
<contributing_site sequence_id="sequence_952" position="261" strand="minus" pvalue="7.65e-04" >
<left_flank>GAATGCGATT</left_flank>
<site>
<letter_ref letter_id="T"/>
<letter_ref letter_id="T"/>
<letter_ref letter_id="C"/>
<letter_ref letter_id="T"/>
<letter_ref letter_id="G"/>
<letter_ref letter_id="C"/>
</site>
<right_flank>TTTCACCGCG</right_flank>
</contributing_site>
<contributing_site sequence_id="sequence_945" position="215" strand="plus" pvalue="7.65e-04" >
<left_flank>ACGAGAAGGA</left_flank>
<site>
<letter_ref letter_id="T"/>
<letter_ref letter_id="T"/>
<letter_ref letter_id="C"/>
<letter_ref letter_id="T"/>
<letter_ref letter_id="G"/>
<letter_ref letter_id="C"/>
</site>
<right_flank>GAAAAAGGAG</right_flank>
</contributing_site>
<contributing_site sequence_id="sequence_945" position="98" strand="minus" pvalue="7.65e-04" >
<left_flank>GTTAGGAAGA</left_flank>
<site>
<letter_ref letter_id="T"/>
<letter_ref letter_id="T"/>
<letter_ref letter_id="C"/>
<letter_ref letter_id="T"/>
<letter_ref letter_id="G"/>
<letter_ref letter_id="C"/>
</site>
<right_flank>TCCTGGAACT</right_flank>
</contributing_site>
<contributing_site sequence_id="sequence_945" position="69" strand="minus" pvalue="7.65e-04" >
<left_flank>TGAGGTTGCC</left_flank>
<site>
<letter_ref letter_id="T"/>
<letter_ref letter_id="T"/>
<letter_ref letter_id="C"/>
<letter_ref letter_id="T"/>
<letter_ref letter_id="G"/>
<letter_ref letter_id="C"/>
</site>
<right_flank>TACTGTTCGA</right_flank>
</contributing_site>
<contributing_site sequence_id="sequence_931" position="71" strand="plus" pvalue="7.65e-04" >
<left_flank>ATAGAAAAGA</left_flank>
<site>
<letter_ref letter_id="T"/>
<letter_ref letter_id="T"/>
<letter_ref letter_id="C"/>
<letter_ref letter_id="T"/>
<letter_ref letter_id="G"/>
<letter_ref letter_id="C"/>
</site>
<right_flank>AAACATGGAG</right_flank>
</contributing_site>
<contributing_site sequence_id="sequence_925" position="263" strand="minus" pvalue="7.65e-04" >
<left_flank>GTGTGGAACA</left_flank>
<site>
<letter_ref letter_id="T"/>
<letter_ref letter_id="T"/>
<letter_ref letter_id="C"/>
<letter_ref letter_id="T"/>
<letter_ref letter_id="G"/>
<letter_ref letter_id="C"/>
</site>
<right_flank>GGCCGTCGAC</right_flank>
</contributing_site>
<contributing_site sequence_id="sequence_916" position="168" strand="minus" pvalue="7.65e-04" >
<left_flank>GTGGTTATTT</left_flank>
<site>
<letter_ref letter_id="T"/>
<letter_ref letter_id="T"/>
<letter_ref letter_id="C"/>
<letter_ref letter_id="T"/>
<letter_ref letter_id="G"/>
<letter_ref letter_id="C"/>
</site>
<right_flank>TATAAAGGGC</right_flank>
</contributing_site>
<contributing_site sequence_id="sequence_911" position="652" strand="minus" pvalue="7.65e-04" >
<left_flank>GTAAATTTCT</left_flank>
<site>
<letter_ref letter_id="T"/>
<letter_ref letter_id="T"/>
<letter_ref letter_id="C"/>
<letter_ref letter_id="T"/>
<letter_ref letter_id="G"/>
<letter_ref letter_id="C"/>
</site>
<right_flank>TTTTCCAACA</right_flank>
</contributing_site>
<contributing_site sequence_id="sequence_911" position="572" strand="minus" pvalue="7.65e-04" >
<left_flank>GTAAATTTCT</left_flank>
<site>
<letter_ref letter_id="T"/>
<letter_ref letter_id="T"/>
<letter_ref letter_id="C"/>
<letter_ref letter_id="T"/>
<letter_ref letter_id="G"/>
<letter_ref letter_id="C"/>
</site>
<right_flank>TTTTCCAACA</right_flank>
</contributing_site>
<contributing_site sequence_id="sequence_911" position="305" strand="plus" pvalue="7.65e-04" >
<left_flank>GCTGCTCATG</left_flank>
<site>
<letter_ref letter_id="T"/>
<letter_ref letter_id="T"/>
<letter_ref letter_id="C"/>
<letter_ref letter_id="T"/>
<letter_ref letter_id="G"/>
<letter_ref letter_id="C"/>
</site>
<right_flank>GGAATACAAG</right_flank>
</contributing_site>
<contributing_site sequence_id="sequence_904" position="171" strand="minus" pvalue="7.65e-04" >
<left_flank>GTCTATTAAG</left_flank>
<site>
<letter_ref letter_id="T"/>
<letter_ref letter_id="T"/>
<letter_ref letter_id="C"/>
<letter_ref letter_id="T"/>
<letter_ref letter_id="G"/>
<letter_ref letter_id="C"/>
</site>
<right_flank>TGTGCTAAAG</right_flank>
</contributing_site>
<contributing_site sequence_id="sequence_904" position="141" strand="plus" pvalue="7.65e-04" >
<left_flank>CATACATATC</left_flank>
<site>
<letter_ref letter_id="T"/>
<letter_ref letter_id="T"/>
<letter_ref letter_id="C"/>
<letter_ref letter_id="T"/>
<letter_ref letter_id="G"/>
<letter_ref letter_id="C"/>
</site>
<right_flank>CCTGAACCTC</right_flank>
</contributing_site>
<contributing_site sequence_id="sequence_903" position="137" strand="plus" pvalue="7.65e-04" >
<left_flank>GGAGGACAGG</left_flank>
<site>
<letter_ref letter_id="T"/>
<letter_ref letter_id="T"/>
<letter_ref letter_id="C"/>
<letter_ref letter_id="T"/>
<letter_ref letter_id="G"/>
<letter_ref letter_id="C"/>
</site>
<right_flank>AGCATTCAGT</right_flank>
</contributing_site>
<contributing_site sequence_id="sequence_901" position="120" strand="minus" pvalue="7.65e-04" >
<left_flank>GTCATTCCAT</left_flank>
<site>
<letter_ref letter_id="T"/>
<letter_ref letter_id="T"/>
<letter_ref letter_id="C"/>
<letter_ref letter_id="T"/>
<letter_ref letter_id="G"/>
<letter_ref letter_id="C"/>
</site>
<right_flank>TCATTGTGAG</right_flank>
</contributing_site>
<contributing_site sequence_id="sequence_898" position="67" strand="minus" pvalue="7.65e-04" >
<left_flank>ACCGTGCTGA</left_flank>
<site>
<letter_ref letter_id="T"/>
<letter_ref letter_id="T"/>
<letter_ref letter_id="C"/>
<letter_ref letter_id="T"/>
<letter_ref letter_id="G"/>
<letter_ref letter_id="C"/>
</site>
<right_flank>TCGCCGGGAG</right_flank>
</contributing_site>
<contributing_site sequence_id="sequence_897" position="57" strand="minus" pvalue="7.65e-04" >
<left_flank>CATCAGATAT</left_flank>
<site>
<letter_ref letter_id="T"/>
<letter_ref letter_id="T"/>
<letter_ref letter_id="C"/>
<letter_ref letter_id="T"/>
<letter_ref letter_id="G"/>
<letter_ref letter_id="C"/>
</site>
<right_flank>AGCAGAACTG</right_flank>
</contributing_site>
<contributing_site sequence_id="sequence_897" position="50" strand="plus" pvalue="7.65e-04" >
<left_flank>AATGGACCAG</left_flank>
<site>
<letter_ref letter_id="T"/>
<letter_ref letter_id="T"/>
<letter_ref letter_id="C"/>
<letter_ref letter_id="T"/>
<letter_ref letter_id="G"/>
<letter_ref letter_id="C"/>
</site>
<right_flank>TGCAGAAATA</right_flank>
</contributing_site>
<contributing_site sequence_id="sequence_892" position="8" strand="minus" pvalue="7.65e-04" >
<left_flank>AATGAGAATT</left_flank>
<site>
<letter_ref letter_id="T"/>
<letter_ref letter_id="T"/>
<letter_ref letter_id="C"/>
<letter_ref letter_id="T"/>
<letter_ref letter_id="G"/>
<letter_ref letter_id="C"/>
</site>
<right_flank>TCCTCTCT</right_flank>
</contributing_site>
<contributing_site sequence_id="sequence_890" position="148" strand="minus" pvalue="7.65e-04" >
<left_flank>CTTCGCCGTC</left_flank>
<site>
<letter_ref letter_id="T"/>
<letter_ref letter_id="T"/>
<letter_ref letter_id="C"/>
<letter_ref letter_id="T"/>
<letter_ref letter_id="G"/>
<letter_ref letter_id="C"/>
</site>
<right_flank>ATCAAAGAGT</right_flank>
</contributing_site>
<contributing_site sequence_id="sequence_887" position="104" strand="minus" pvalue="7.65e-04" >
<left_flank>CGACTCCGAG</left_flank>
<site>
<letter_ref letter_id="T"/>
<letter_ref letter_id="T"/>
<letter_ref letter_id="C"/>
<letter_ref letter_id="T"/>
<letter_ref letter_id="G"/>
<letter_ref letter_id="C"/>
</site>
<right_flank>ATCCACGAGC</right_flank>
</contributing_site>
<contributing_site sequence_id="sequence_883" position="87" strand="plus" pvalue="7.65e-04" >
<left_flank>AAGTCCCTAA</left_flank>
<site>
<letter_ref letter_id="T"/>
<letter_ref letter_id="T"/>
<letter_ref letter_id="C"/>
<letter_ref letter_id="T"/>
<letter_ref letter_id="G"/>
<letter_ref letter_id="C"/>
</site>
<right_flank>AGAACATTCT</right_flank>
</contributing_site>
<contributing_site sequence_id="sequence_871" position="282" strand="minus" pvalue="7.65e-04" >
<left_flank>CCATCAAATA</left_flank>
<site>
<letter_ref letter_id="T"/>
<letter_ref letter_id="T"/>
<letter_ref letter_id="C"/>
<letter_ref letter_id="T"/>
<letter_ref letter_id="G"/>
<letter_ref letter_id="C"/>
</site>
<right_flank>TTTTTCCCGG</right_flank>
</contributing_site>
<contributing_site sequence_id="sequence_868" position="399" strand="plus" pvalue="7.65e-04" >
<left_flank>TCAAGCTCCC</left_flank>
<site>
<letter_ref letter_id="T"/>
<letter_ref letter_id="T"/>
<letter_ref letter_id="C"/>
<letter_ref letter_id="T"/>
<letter_ref letter_id="G"/>
<letter_ref letter_id="C"/>
</site>
<right_flank>CTTTGCACTC</right_flank>
</contributing_site>
<contributing_site sequence_id="sequence_866" position="45" strand="plus" pvalue="7.65e-04" >
<left_flank>GTCAGTGGAA</left_flank>
<site>
<letter_ref letter_id="T"/>
<letter_ref letter_id="T"/>
<letter_ref letter_id="C"/>
<letter_ref letter_id="T"/>
<letter_ref letter_id="G"/>
<letter_ref letter_id="C"/>
</site>
<right_flank>CTGATCTCCG</right_flank>
</contributing_site>
<contributing_site sequence_id="sequence_865" position="156" strand="plus" pvalue="7.65e-04" >
<left_flank>CAGCAAGTCT</left_flank>
<site>
<letter_ref letter_id="T"/>
<letter_ref letter_id="T"/>
<letter_ref letter_id="C"/>
<letter_ref letter_id="T"/>
<letter_ref letter_id="G"/>
<letter_ref letter_id="C"/>
</site>
<right_flank>AAACACCCCA</right_flank>
</contributing_site>
<contributing_site sequence_id="sequence_864" position="172" strand="plus" pvalue="7.65e-04" >
<left_flank>GAACACCACC</left_flank>
<site>
<letter_ref letter_id="T"/>
<letter_ref letter_id="T"/>
<letter_ref letter_id="C"/>
<letter_ref letter_id="T"/>
<letter_ref letter_id="G"/>
<letter_ref letter_id="C"/>
</site>
<right_flank>GGGAGTGATT</right_flank>
</contributing_site>
<contributing_site sequence_id="sequence_864" position="12" strand="minus" pvalue="7.65e-04" >
<left_flank>TCAGCAGGCA</left_flank>
<site>
<letter_ref letter_id="T"/>
<letter_ref letter_id="T"/>
<letter_ref letter_id="C"/>
<letter_ref letter_id="T"/>
<letter_ref letter_id="G"/>
<letter_ref letter_id="C"/>
</site>
<right_flank>AGTAGCAACT</right_flank>
</contributing_site>
<contributing_site sequence_id="sequence_862" position="146" strand="minus" pvalue="7.65e-04" >
<left_flank>TTTGGTTGCC</left_flank>
<site>
<letter_ref letter_id="T"/>
<letter_ref letter_id="T"/>
<letter_ref letter_id="C"/>
<letter_ref letter_id="T"/>
<letter_ref letter_id="G"/>
<letter_ref letter_id="C"/>
</site>
<right_flank>AGTTGGCATC</right_flank>
</contributing_site>
<contributing_site sequence_id="sequence_859" position="246" strand="plus" pvalue="7.65e-04" >
<left_flank>CAACCATGTC</left_flank>
<site>
<letter_ref letter_id="T"/>
<letter_ref letter_id="T"/>
<letter_ref letter_id="C"/>
<letter_ref letter_id="T"/>
<letter_ref letter_id="G"/>
<letter_ref letter_id="C"/>
</site>
<right_flank>ATACTTGCAT</right_flank>
</contributing_site>
<contributing_site sequence_id="sequence_859" position="178" strand="plus" pvalue="7.65e-04" >
<left_flank>TTTCTTAATT</left_flank>
<site>
<letter_ref letter_id="T"/>
<letter_ref letter_id="T"/>
<letter_ref letter_id="C"/>
<letter_ref letter_id="T"/>
<letter_ref letter_id="G"/>
<letter_ref letter_id="C"/>
</site>
<right_flank>AGGCACCGCT</right_flank>
</contributing_site>
<contributing_site sequence_id="sequence_850" position="525" strand="minus" pvalue="7.65e-04" >
<left_flank>CCTGTCCAAG</left_flank>
<site>
<letter_ref letter_id="T"/>
<letter_ref letter_id="T"/>
<letter_ref letter_id="C"/>
<letter_ref letter_id="T"/>
<letter_ref letter_id="G"/>
<letter_ref letter_id="C"/>
</site>
<right_flank>CGCTGTTACC</right_flank>
</contributing_site>
<contributing_site sequence_id="sequence_850" position="366" strand="minus" pvalue="7.65e-04" >
<left_flank>CCTCATGGGC</left_flank>
<site>
<letter_ref letter_id="T"/>
<letter_ref letter_id="T"/>
<letter_ref letter_id="C"/>
<letter_ref letter_id="T"/>
<letter_ref letter_id="G"/>
<letter_ref letter_id="C"/>
</site>
<right_flank>GGCTCCATGC</right_flank>
</contributing_site>
<contributing_site sequence_id="sequence_849" position="613" strand="plus" pvalue="7.65e-04" >
<left_flank>AAAAATCAAT</left_flank>
<site>
<letter_ref letter_id="T"/>
<letter_ref letter_id="T"/>
<letter_ref letter_id="C"/>
<letter_ref letter_id="T"/>
<letter_ref letter_id="G"/>
<letter_ref letter_id="C"/>
</site>
<right_flank>TTTTTTGGAT</right_flank>
</contributing_site>
<contributing_site sequence_id="sequence_840" position="4457" strand="plus" pvalue="7.65e-04" >
<left_flank>GGTTGGCCCG</left_flank>
<site>
<letter_ref letter_id="T"/>
<letter_ref letter_id="T"/>
<letter_ref letter_id="C"/>
<letter_ref letter_id="T"/>
<letter_ref letter_id="G"/>
<letter_ref letter_id="C"/>
</site>
<right_flank>CATACATAAG</right_flank>
</contributing_site>
<contributing_site sequence_id="sequence_838" position="605" strand="plus" pvalue="7.65e-04" >
<left_flank>TGGTTCTTTT</left_flank>
<site>
<letter_ref letter_id="T"/>
<letter_ref letter_id="T"/>
<letter_ref letter_id="C"/>
<letter_ref letter_id="T"/>
<letter_ref letter_id="G"/>
<letter_ref letter_id="C"/>
</site>
<right_flank>AGTACCTCGA</right_flank>
</contributing_site>
<contributing_site sequence_id="sequence_832" position="385" strand="plus" pvalue="7.65e-04" >
<left_flank>GTGGGGTCGC</left_flank>
<site>
<letter_ref letter_id="T"/>
<letter_ref letter_id="T"/>
<letter_ref letter_id="C"/>
<letter_ref letter_id="T"/>
<letter_ref letter_id="G"/>
<letter_ref letter_id="C"/>
</site>
<right_flank>AACTGGATAA</right_flank>
</contributing_site>
<contributing_site sequence_id="sequence_817" position="86" strand="plus" pvalue="7.65e-04" >
<left_flank>CGTCCACAGG</left_flank>
<site>
<letter_ref letter_id="T"/>
<letter_ref letter_id="T"/>
<letter_ref letter_id="C"/>
<letter_ref letter_id="T"/>
<letter_ref letter_id="G"/>
<letter_ref letter_id="C"/>
</site>
<right_flank>TGATGTTTAT</right_flank>
</contributing_site>
<contributing_site sequence_id="sequence_806" position="274" strand="minus" pvalue="7.65e-04" >
<left_flank>AAGAGAGCCA</left_flank>
<site>
<letter_ref letter_id="T"/>
<letter_ref letter_id="T"/>
<letter_ref letter_id="C"/>
<letter_ref letter_id="T"/>
<letter_ref letter_id="G"/>
<letter_ref letter_id="C"/>
</site>
<right_flank>TGAGGGTGGG</right_flank>
</contributing_site>
<contributing_site sequence_id="sequence_798" position="2137" strand="minus" pvalue="7.65e-04" >
<left_flank>TTACCATAAC</left_flank>
<site>
<letter_ref letter_id="T"/>
<letter_ref letter_id="T"/>
<letter_ref letter_id="C"/>
<letter_ref letter_id="T"/>
<letter_ref letter_id="G"/>
<letter_ref letter_id="C"/>
</site>
<right_flank>TAGTTGCAAA</right_flank>
</contributing_site>
<contributing_site sequence_id="sequence_795" position="177" strand="minus" pvalue="7.65e-04" >
<left_flank>CGATCGGTCC</left_flank>
<site>
<letter_ref letter_id="T"/>
<letter_ref letter_id="T"/>
<letter_ref letter_id="C"/>
<letter_ref letter_id="T"/>
<letter_ref letter_id="G"/>
<letter_ref letter_id="C"/>
</site>
<right_flank>TGCTGCAGCT</right_flank>
</contributing_site>
<contributing_site sequence_id="sequence_793" position="83" strand="plus" pvalue="7.65e-04" >
<left_flank>GGTAACGACT</left_flank>
<site>
<letter_ref letter_id="T"/>
<letter_ref letter_id="T"/>
<letter_ref letter_id="C"/>
<letter_ref letter_id="T"/>
<letter_ref letter_id="G"/>
<letter_ref letter_id="C"/>
</site>
<right_flank>ATGTGTTCTC</right_flank>
</contributing_site>
<contributing_site sequence_id="sequence_792" position="281" strand="minus" pvalue="7.65e-04" >
<left_flank>GCTCTTTTCA</left_flank>
<site>
<letter_ref letter_id="T"/>
<letter_ref letter_id="T"/>
<letter_ref letter_id="C"/>
<letter_ref letter_id="T"/>
<letter_ref letter_id="G"/>
<letter_ref letter_id="C"/>
</site>
<right_flank>ATTTGAGTTT</right_flank>
</contributing_site>
<contributing_site sequence_id="sequence_791" position="40" strand="minus" pvalue="7.65e-04" >
<left_flank>TGGTTGTCAA</left_flank>
<site>
<letter_ref letter_id="T"/>
<letter_ref letter_id="T"/>
<letter_ref letter_id="C"/>
<letter_ref letter_id="T"/>
<letter_ref letter_id="G"/>
<letter_ref letter_id="C"/>
</site>
<right_flank>AGATAAGCTC</right_flank>
</contributing_site>
<contributing_site sequence_id="sequence_790" position="35" strand="minus" pvalue="7.65e-04" >
<left_flank>TGTAAACTTT</left_flank>
<site>
<letter_ref letter_id="T"/>
<letter_ref letter_id="T"/>
<letter_ref letter_id="C"/>
<letter_ref letter_id="T"/>
<letter_ref letter_id="G"/>
<letter_ref letter_id="C"/>
</site>
<right_flank>AGTGTCCAAA</right_flank>
</contributing_site>
<contributing_site sequence_id="sequence_787" position="201" strand="minus" pvalue="7.65e-04" >
<left_flank>TACCCTCTCC</left_flank>
<site>
<letter_ref letter_id="T"/>
<letter_ref letter_id="T"/>
<letter_ref letter_id="C"/>
<letter_ref letter_id="T"/>
<letter_ref letter_id="G"/>
<letter_ref letter_id="C"/>
</site>
<right_flank>TCGCGAAGAA</right_flank>
</contributing_site>
<contributing_site sequence_id="sequence_785" position="226" strand="plus" pvalue="7.65e-04" >
<left_flank>TTCTGGTTCA</left_flank>
<site>
<letter_ref letter_id="T"/>
<letter_ref letter_id="T"/>
<letter_ref letter_id="C"/>
<letter_ref letter_id="T"/>
<letter_ref letter_id="G"/>
<letter_ref letter_id="C"/>
</site>
<right_flank>TTATCATCTT</right_flank>
</contributing_site>
<contributing_site sequence_id="sequence_784" position="1936" strand="minus" pvalue="7.65e-04" >
<left_flank>ACATGCATTT</left_flank>
<site>
<letter_ref letter_id="T"/>
<letter_ref letter_id="T"/>
<letter_ref letter_id="C"/>
<letter_ref letter_id="T"/>
<letter_ref letter_id="G"/>
<letter_ref letter_id="C"/>
</site>
<right_flank>ATTGGGCTCT</right_flank>
</contributing_site>
<contributing_site sequence_id="sequence_784" position="793" strand="minus" pvalue="7.65e-04" >
<left_flank>CACTACCCAG</left_flank>
<site>
<letter_ref letter_id="T"/>
<letter_ref letter_id="T"/>
<letter_ref letter_id="C"/>
<letter_ref letter_id="T"/>
<letter_ref letter_id="G"/>
<letter_ref letter_id="C"/>
</site>
<right_flank>ATCATTTCCT</right_flank>
</contributing_site>
<contributing_site sequence_id="sequence_784" position="410" strand="minus" pvalue="7.65e-04" >
<left_flank>CCCTAATTGT</left_flank>
<site>
<letter_ref letter_id="T"/>
<letter_ref letter_id="T"/>
<letter_ref letter_id="C"/>
<letter_ref letter_id="T"/>
<letter_ref letter_id="G"/>
<letter_ref letter_id="C"/>
</site>
<right_flank>AAAACCAACA</right_flank>
</contributing_site>
<contributing_site sequence_id="sequence_784" position="368" strand="minus" pvalue="7.65e-04" >
<left_flank>CGGTAAAAAC</left_flank>
<site>
<letter_ref letter_id="T"/>
<letter_ref letter_id="T"/>
<letter_ref letter_id="C"/>
<letter_ref letter_id="T"/>
<letter_ref letter_id="G"/>
<letter_ref letter_id="C"/>
</site>
<right_flank>CACAAAGAAC</right_flank>
</contributing_site>
<contributing_site sequence_id="sequence_775" position="208" strand="minus" pvalue="7.65e-04" >
<left_flank>GTGACCAGCG</left_flank>
<site>
<letter_ref letter_id="T"/>
<letter_ref letter_id="T"/>
<letter_ref letter_id="C"/>
<letter_ref letter_id="T"/>
<letter_ref letter_id="G"/>
<letter_ref letter_id="C"/>
</site>
<right_flank>TGATACTGCG</right_flank>
</contributing_site>
<contributing_site sequence_id="sequence_773" position="534" strand="plus" pvalue="7.65e-04" >
<left_flank>CTCTTTCTTT</left_flank>
<site>
<letter_ref letter_id="T"/>
<letter_ref letter_id="T"/>
<letter_ref letter_id="C"/>
<letter_ref letter_id="T"/>
<letter_ref letter_id="G"/>
<letter_ref letter_id="C"/>
</site>
<right_flank>ACAAAAGAAC</right_flank>
</contributing_site>
<contributing_site sequence_id="sequence_772" position="421" strand="plus" pvalue="7.65e-04" >
<left_flank>CTTGTGATAT</left_flank>
<site>
<letter_ref letter_id="T"/>
<letter_ref letter_id="T"/>
<letter_ref letter_id="C"/>
<letter_ref letter_id="T"/>
<letter_ref letter_id="G"/>
<letter_ref letter_id="C"/>
</site>
<right_flank>TTGGGACGCG</right_flank>
</contributing_site>
<contributing_site sequence_id="sequence_771" position="311" strand="plus" pvalue="7.65e-04" >
<left_flank>ATATACGTCT</left_flank>
<site>
<letter_ref letter_id="T"/>
<letter_ref letter_id="T"/>
<letter_ref letter_id="C"/>
<letter_ref letter_id="T"/>
<letter_ref letter_id="G"/>
<letter_ref letter_id="C"/>
</site>
<right_flank>TAAAGAGGAT</right_flank>
</contributing_site>
<contributing_site sequence_id="sequence_770" position="245" strand="minus" pvalue="7.65e-04" >
<left_flank>GGCCATTCTA</left_flank>
<site>
<letter_ref letter_id="T"/>
<letter_ref letter_id="T"/>
<letter_ref letter_id="C"/>
<letter_ref letter_id="T"/>
<letter_ref letter_id="G"/>
<letter_ref letter_id="C"/>
</site>
<right_flank>CCTAAGACTA</right_flank>
</contributing_site>
<contributing_site sequence_id="sequence_768" position="4026" strand="plus" pvalue="7.65e-04" >
<left_flank>TATATTTGGA</left_flank>
<site>
<letter_ref letter_id="T"/>
<letter_ref letter_id="T"/>
<letter_ref letter_id="C"/>
<letter_ref letter_id="T"/>
<letter_ref letter_id="G"/>
<letter_ref letter_id="C"/>
</site>
<right_flank>TCTTCTAAAA</right_flank>
</contributing_site>
<contributing_site sequence_id="sequence_768" position="2039" strand="minus" pvalue="7.65e-04" >
<left_flank>ATTTGTGTAT</left_flank>
<site>
<letter_ref letter_id="T"/>
<letter_ref letter_id="T"/>
<letter_ref letter_id="C"/>
<letter_ref letter_id="T"/>
<letter_ref letter_id="G"/>
<letter_ref letter_id="C"/>
</site>
<right_flank>TTGAGCCGTA</right_flank>
</contributing_site>
<contributing_site sequence_id="sequence_762" position="78" strand="minus" pvalue="7.65e-04" >
<left_flank>GATCCGGAGA</left_flank>
<site>
<letter_ref letter_id="T"/>
<letter_ref letter_id="T"/>
<letter_ref letter_id="C"/>
<letter_ref letter_id="T"/>
<letter_ref letter_id="G"/>
<letter_ref letter_id="C"/>
</site>
<right_flank>AGACACACAT</right_flank>
</contributing_site>
<contributing_site sequence_id="sequence_756" position="167" strand="minus" pvalue="7.65e-04" >
<left_flank>GTTTGTGCCG</left_flank>
<site>
<letter_ref letter_id="T"/>
<letter_ref letter_id="T"/>
<letter_ref letter_id="C"/>
<letter_ref letter_id="T"/>
<letter_ref letter_id="G"/>
<letter_ref letter_id="C"/>
</site>
<right_flank>TGCCTAAGAA</right_flank>
</contributing_site>
<contributing_site sequence_id="sequence_751" position="479" strand="plus" pvalue="7.65e-04" >
<left_flank>CTTTAAAGAA</left_flank>
<site>
<letter_ref letter_id="T"/>
<letter_ref letter_id="T"/>
<letter_ref letter_id="C"/>
<letter_ref letter_id="T"/>
<letter_ref letter_id="G"/>
<letter_ref letter_id="C"/>
</site>
<right_flank>CTTCCTTAAA</right_flank>
</contributing_site>
<contributing_site sequence_id="sequence_744" position="125" strand="plus" pvalue="7.65e-04" >
<left_flank>TCTGATGCAG</left_flank>
<site>
<letter_ref letter_id="T"/>
<letter_ref letter_id="T"/>
<letter_ref letter_id="C"/>
<letter_ref letter_id="T"/>
<letter_ref letter_id="G"/>
<letter_ref letter_id="C"/>
</site>
<right_flank>AACGTGATCC</right_flank>
</contributing_site>
<contributing_site sequence_id="sequence_733" position="221" strand="plus" pvalue="7.65e-04" >
<left_flank>CACGTCAAAA</left_flank>
<site>
<letter_ref letter_id="T"/>
<letter_ref letter_id="T"/>
<letter_ref letter_id="C"/>
<letter_ref letter_id="T"/>
<letter_ref letter_id="G"/>
<letter_ref letter_id="C"/>
</site>
<right_flank>AGCTTCATTG</right_flank>
</contributing_site>
<contributing_site sequence_id="sequence_732" position="106" strand="plus" pvalue="7.65e-04" >
<left_flank>CAAACAAAAA</left_flank>
<site>
<letter_ref letter_id="T"/>
<letter_ref letter_id="T"/>
<letter_ref letter_id="C"/>
<letter_ref letter_id="T"/>
<letter_ref letter_id="G"/>
<letter_ref letter_id="C"/>
</site>
<right_flank>ACTCAAATAA</right_flank>
</contributing_site>
<contributing_site sequence_id="sequence_728" position="178" strand="minus" pvalue="7.65e-04" >
<left_flank>TTCGGAGCTT</left_flank>
<site>
<letter_ref letter_id="T"/>
<letter_ref letter_id="T"/>
<letter_ref letter_id="C"/>
<letter_ref letter_id="T"/>
<letter_ref letter_id="G"/>
<letter_ref letter_id="C"/>
</site>
<right_flank>AATCAAATGA</right_flank>
</contributing_site>
<contributing_site sequence_id="sequence_724" position="166" strand="plus" pvalue="7.65e-04" >
<left_flank>CGACGCGGTT</left_flank>
<site>
<letter_ref letter_id="T"/>
<letter_ref letter_id="T"/>
<letter_ref letter_id="C"/>
<letter_ref letter_id="T"/>
<letter_ref letter_id="G"/>
<letter_ref letter_id="C"/>
</site>
<right_flank>GAATACGGAG</right_flank>
</contributing_site>
<contributing_site sequence_id="sequence_723" position="436" strand="plus" pvalue="7.65e-04" >
<left_flank>ACCTTGAACA</left_flank>
<site>
<letter_ref letter_id="T"/>
<letter_ref letter_id="T"/>
<letter_ref letter_id="C"/>
<letter_ref letter_id="T"/>
<letter_ref letter_id="G"/>
<letter_ref letter_id="C"/>
</site>
<right_flank>ATGACCTCAT</right_flank>
</contributing_site>
<contributing_site sequence_id="sequence_723" position="113" strand="plus" pvalue="7.65e-04" >
<left_flank>AGGGGCAGAG</left_flank>
<site>
<letter_ref letter_id="T"/>
<letter_ref letter_id="T"/>
<letter_ref letter_id="C"/>
<letter_ref letter_id="T"/>
<letter_ref letter_id="G"/>
<letter_ref letter_id="C"/>
</site>
<right_flank>ATGAAAGTTC</right_flank>
</contributing_site>
<contributing_site sequence_id="sequence_715" position="236" strand="minus" pvalue="7.65e-04" >
<left_flank>TGGGAGTGCA</left_flank>
<site>
<letter_ref letter_id="T"/>
<letter_ref letter_id="T"/>
<letter_ref letter_id="C"/>
<letter_ref letter_id="T"/>
<letter_ref letter_id="G"/>
<letter_ref letter_id="C"/>
</site>
<right_flank>TGCGCATTAT</right_flank>
</contributing_site>
<contributing_site sequence_id="sequence_710" position="213" strand="plus" pvalue="7.65e-04" >
<left_flank>TGTCCTGAAT</left_flank>
<site>
<letter_ref letter_id="T"/>
<letter_ref letter_id="T"/>
<letter_ref letter_id="C"/>
<letter_ref letter_id="T"/>
<letter_ref letter_id="G"/>
<letter_ref letter_id="C"/>
</site>
<right_flank>ACCTTTGTCT</right_flank>
</contributing_site>
<contributing_site sequence_id="sequence_702" position="152" strand="plus" pvalue="7.65e-04" >
<left_flank>ATAAGCATTG</left_flank>
<site>
<letter_ref letter_id="T"/>
<letter_ref letter_id="T"/>
<letter_ref letter_id="C"/>
<letter_ref letter_id="T"/>
<letter_ref letter_id="G"/>
<letter_ref letter_id="C"/>
</site>
<right_flank>AATGTGATTA</right_flank>
</contributing_site>
<contributing_site sequence_id="sequence_690" position="204" strand="minus" pvalue="7.65e-04" >
<left_flank>GCCGCCAGGC</left_flank>
<site>
<letter_ref letter_id="T"/>
<letter_ref letter_id="T"/>
<letter_ref letter_id="C"/>
<letter_ref letter_id="T"/>
<letter_ref letter_id="G"/>
<letter_ref letter_id="C"/>
</site>
<right_flank>TCTCGGTTCC</right_flank>
</contributing_site>
<contributing_site sequence_id="sequence_683" position="31" strand="minus" pvalue="7.65e-04" >
<left_flank>CTTGCCTTCA</left_flank>
<site>
<letter_ref letter_id="T"/>
<letter_ref letter_id="T"/>
<letter_ref letter_id="C"/>
<letter_ref letter_id="T"/>
<letter_ref letter_id="G"/>
<letter_ref letter_id="C"/>
</site>
<right_flank>AGGTTTTAGC</right_flank>
</contributing_site>
<contributing_site sequence_id="sequence_669" position="498" strand="minus" pvalue="7.65e-04" >
<left_flank>TACTTTACAG</left_flank>
<site>
<letter_ref letter_id="T"/>
<letter_ref letter_id="T"/>
<letter_ref letter_id="C"/>
<letter_ref letter_id="T"/>
<letter_ref letter_id="G"/>
<letter_ref letter_id="C"/>
</site>
<right_flank>CTATATCCTG</right_flank>
</contributing_site>
<contributing_site sequence_id="sequence_655" position="81" strand="plus" pvalue="7.65e-04" >
<left_flank>AGGCAAAGTA</left_flank>
<site>
<letter_ref letter_id="T"/>
<letter_ref letter_id="T"/>
<letter_ref letter_id="C"/>
<letter_ref letter_id="T"/>
<letter_ref letter_id="G"/>
<letter_ref letter_id="C"/>
</site>
<right_flank>TAGCATCATT</right_flank>
</contributing_site>
<contributing_site sequence_id="sequence_649" position="266" strand="plus" pvalue="7.65e-04" >
<left_flank>GACGATTGCT</left_flank>
<site>
<letter_ref letter_id="T"/>
<letter_ref letter_id="T"/>
<letter_ref letter_id="C"/>
<letter_ref letter_id="T"/>
<letter_ref letter_id="G"/>
<letter_ref letter_id="C"/>
</site>
<right_flank>CCTCAGCCTT</right_flank>
</contributing_site>
<contributing_site sequence_id="sequence_644" position="199" strand="minus" pvalue="7.65e-04" >
<left_flank>CAATTTAATT</left_flank>
<site>
<letter_ref letter_id="T"/>
<letter_ref letter_id="T"/>
<letter_ref letter_id="C"/>
<letter_ref letter_id="T"/>
<letter_ref letter_id="G"/>
<letter_ref letter_id="C"/>
</site>
<right_flank>ATTTTGCCAT</right_flank>
</contributing_site>
<contributing_site sequence_id="sequence_643" position="147" strand="minus" pvalue="7.65e-04" >
<left_flank>ATGGTACTTT</left_flank>
<site>
<letter_ref letter_id="T"/>
<letter_ref letter_id="T"/>
<letter_ref letter_id="C"/>
<letter_ref letter_id="T"/>
<letter_ref letter_id="G"/>
<letter_ref letter_id="C"/>
</site>
<right_flank>CATGGCTTAT</right_flank>
</contributing_site>
<contributing_site sequence_id="sequence_641" position="236" strand="minus" pvalue="7.65e-04" >
<left_flank>GATATCCATC</left_flank>
<site>
<letter_ref letter_id="T"/>
<letter_ref letter_id="T"/>
<letter_ref letter_id="C"/>
<letter_ref letter_id="T"/>
<letter_ref letter_id="G"/>
<letter_ref letter_id="C"/>
</site>
<right_flank>ATGAGGAATA</right_flank>
</contributing_site>
<contributing_site sequence_id="sequence_641" position="132" strand="minus" pvalue="7.65e-04" >
<left_flank>GGTTGCCTCC</left_flank>
<site>
<letter_ref letter_id="T"/>
<letter_ref letter_id="T"/>
<letter_ref letter_id="C"/>
<letter_ref letter_id="T"/>
<letter_ref letter_id="G"/>
<letter_ref letter_id="C"/>
</site>
<right_flank>CTTGATGGAC</right_flank>
</contributing_site>
<contributing_site sequence_id="sequence_636" position="52" strand="minus" pvalue="7.65e-04" >
<left_flank>ACATTTTTCT</left_flank>
<site>
<letter_ref letter_id="T"/>
<letter_ref letter_id="T"/>
<letter_ref letter_id="C"/>
<letter_ref letter_id="T"/>
<letter_ref letter_id="G"/>
<letter_ref letter_id="C"/>
</site>
<right_flank>TAGAGTATTT</right_flank>
</contributing_site>
<contributing_site sequence_id="sequence_635" position="290" strand="minus" pvalue="7.65e-04" >
<left_flank>TCCGTTACCC</left_flank>
<site>
<letter_ref letter_id="T"/>
<letter_ref letter_id="T"/>
<letter_ref letter_id="C"/>
<letter_ref letter_id="T"/>
<letter_ref letter_id="G"/>
<letter_ref letter_id="C"/>
</site>
<right_flank>TTAAAAAACT</right_flank>
</contributing_site>
<contributing_site sequence_id="sequence_634" position="23" strand="minus" pvalue="7.65e-04" >
<left_flank>TCTATCCATT</left_flank>
<site>
<letter_ref letter_id="T"/>
<letter_ref letter_id="T"/>
<letter_ref letter_id="C"/>
<letter_ref letter_id="T"/>
<letter_ref letter_id="G"/>
<letter_ref letter_id="C"/>
</site>
<right_flank>CTTTTCATTA</right_flank>
</contributing_site>
<contributing_site sequence_id="sequence_628" position="289" strand="plus" pvalue="7.65e-04" >
<left_flank>AGTTTACTGG</left_flank>
<site>
<letter_ref letter_id="T"/>
<letter_ref letter_id="T"/>
<letter_ref letter_id="C"/>
<letter_ref letter_id="T"/>
<letter_ref letter_id="G"/>
<letter_ref letter_id="C"/>
</site>
<right_flank>TGACTAAAAA</right_flank>
</contributing_site>
<contributing_site sequence_id="sequence_624" position="268" strand="plus" pvalue="7.65e-04" >
<left_flank>GAAAAAAGGG</left_flank>
<site>
<letter_ref letter_id="T"/>
<letter_ref letter_id="T"/>
<letter_ref letter_id="C"/>
<letter_ref letter_id="T"/>
<letter_ref letter_id="G"/>
<letter_ref letter_id="C"/>
</site>
<right_flank>TTTTCTG</right_flank>
</contributing_site>
<contributing_site sequence_id="sequence_620" position="226" strand="minus" pvalue="7.65e-04" >
<left_flank>TCCAAGTATG</left_flank>
<site>
<letter_ref letter_id="T"/>
<letter_ref letter_id="T"/>
<letter_ref letter_id="C"/>
<letter_ref letter_id="T"/>
<letter_ref letter_id="G"/>
<letter_ref letter_id="C"/>
</site>
<right_flank>AGAGGTGGAG</right_flank>
</contributing_site>
<contributing_site sequence_id="sequence_606" position="15" strand="minus" pvalue="7.65e-04" >
<left_flank>CTAGTTGCGT</left_flank>
<site>
<letter_ref letter_id="T"/>
<letter_ref letter_id="T"/>
<letter_ref letter_id="C"/>
<letter_ref letter_id="T"/>
<letter_ref letter_id="G"/>
<letter_ref letter_id="C"/>
</site>
<right_flank>TAGCTATTAA</right_flank>
</contributing_site>
<contributing_site sequence_id="sequence_596" position="10" strand="plus" pvalue="7.65e-04" >
<left_flank>CAAGCTCCTG</left_flank>
<site>
<letter_ref letter_id="T"/>
<letter_ref letter_id="T"/>
<letter_ref letter_id="C"/>
<letter_ref letter_id="T"/>
<letter_ref letter_id="G"/>
<letter_ref letter_id="C"/>
</site>
<right_flank>GCCGTGGTGG</right_flank>
</contributing_site>
<contributing_site sequence_id="sequence_591" position="95" strand="minus" pvalue="7.65e-04" >
<left_flank>ATGATTATTT</left_flank>
<site>
<letter_ref letter_id="T"/>
<letter_ref letter_id="T"/>
<letter_ref letter_id="C"/>
<letter_ref letter_id="T"/>
<letter_ref letter_id="G"/>
<letter_ref letter_id="C"/>
</site>
<right_flank>TAGCCGCTAC</right_flank>
</contributing_site>
<contributing_site sequence_id="sequence_585" position="163" strand="minus" pvalue="7.65e-04" >
<left_flank>TAGCTGAAGG</left_flank>
<site>
<letter_ref letter_id="T"/>
<letter_ref letter_id="T"/>
<letter_ref letter_id="C"/>
<letter_ref letter_id="T"/>
<letter_ref letter_id="G"/>
<letter_ref letter_id="C"/>
</site>
<right_flank>ATGTGCTTCA</right_flank>
</contributing_site>
<contributing_site sequence_id="sequence_569" position="90" strand="minus" pvalue="7.65e-04" >
<left_flank>CGTAGGCAGA</left_flank>
<site>
<letter_ref letter_id="T"/>
<letter_ref letter_id="T"/>
<letter_ref letter_id="C"/>
<letter_ref letter_id="T"/>
<letter_ref letter_id="G"/>
<letter_ref letter_id="C"/>
</site>
<right_flank>GGGTCCGGAC</right_flank>
</contributing_site>
<contributing_site sequence_id="sequence_532" position="763" strand="minus" pvalue="7.65e-04" >
<left_flank>ATTGGTCGAC</left_flank>
<site>
<letter_ref letter_id="T"/>
<letter_ref letter_id="T"/>
<letter_ref letter_id="C"/>
<letter_ref letter_id="T"/>
<letter_ref letter_id="G"/>
<letter_ref letter_id="C"/>
</site>
<right_flank>AACTCTATGG</right_flank>
</contributing_site>
<contributing_site sequence_id="sequence_532" position="311" strand="plus" pvalue="7.65e-04" >
<left_flank>GCTTATTTAC</left_flank>
<site>
<letter_ref letter_id="T"/>
<letter_ref letter_id="T"/>
<letter_ref letter_id="C"/>
<letter_ref letter_id="T"/>
<letter_ref letter_id="G"/>
<letter_ref letter_id="C"/>
</site>
<right_flank>CAAATCATAA</right_flank>
</contributing_site>
<contributing_site sequence_id="sequence_530" position="93" strand="minus" pvalue="7.65e-04" >
<left_flank>ATCTGAAAAA</left_flank>
<site>
<letter_ref letter_id="T"/>
<letter_ref letter_id="T"/>
<letter_ref letter_id="C"/>
<letter_ref letter_id="T"/>
<letter_ref letter_id="G"/>
<letter_ref letter_id="C"/>
</site>
<right_flank>AAAATTTTTA</right_flank>
</contributing_site>
<contributing_site sequence_id="sequence_523" position="16" strand="plus" pvalue="7.65e-04" >
<left_flank>AACCCGCGGC</left_flank>
<site>
<letter_ref letter_id="T"/>
<letter_ref letter_id="T"/>
<letter_ref letter_id="C"/>
<letter_ref letter_id="T"/>
<letter_ref letter_id="G"/>
<letter_ref letter_id="C"/>
</site>
<right_flank>CTTGATAGGG</right_flank>
</contributing_site>
<contributing_site sequence_id="sequence_521" position="0" strand="minus" pvalue="7.65e-04" >
<left_flank>TTGGTTCATA</left_flank>
<site>
<letter_ref letter_id="T"/>
<letter_ref letter_id="T"/>
<letter_ref letter_id="C"/>
<letter_ref letter_id="T"/>
<letter_ref letter_id="G"/>
<letter_ref letter_id="C"/>
</site>
<right_flank></right_flank>
</contributing_site>
<contributing_site sequence_id="sequence_517" position="200" strand="plus" pvalue="7.65e-04" >
<left_flank>GATAGGTTAG</left_flank>
<site>
<letter_ref letter_id="T"/>
<letter_ref letter_id="T"/>
<letter_ref letter_id="C"/>
<letter_ref letter_id="T"/>
<letter_ref letter_id="G"/>
<letter_ref letter_id="C"/>
</site>
<right_flank>CTCAGCTATA</right_flank>
</contributing_site>
<contributing_site sequence_id="sequence_512" position="297" strand="minus" pvalue="7.65e-04" >
<left_flank>TTCTTCTTCT</left_flank>
<site>
<letter_ref letter_id="T"/>
<letter_ref letter_id="T"/>
<letter_ref letter_id="C"/>
<letter_ref letter_id="T"/>
<letter_ref letter_id="G"/>
<letter_ref letter_id="C"/>
</site>
<right_flank>CACTGAAGAA</right_flank>
</contributing_site>
<contributing_site sequence_id="sequence_498" position="11" strand="plus" pvalue="7.65e-04" >
<left_flank>ATTGGTAACG</left_flank>
<site>
<letter_ref letter_id="T"/>
<letter_ref letter_id="T"/>
<letter_ref letter_id="C"/>
<letter_ref letter_id="T"/>
<letter_ref letter_id="G"/>
<letter_ref letter_id="C"/>
</site>
<right_flank>CTTTTTTTTC</right_flank>
</contributing_site>
<contributing_site sequence_id="sequence_488" position="231" strand="minus" pvalue="7.65e-04" >
<left_flank>TCTTCTGGCT</left_flank>
<site>
<letter_ref letter_id="T"/>
<letter_ref letter_id="T"/>
<letter_ref letter_id="C"/>
<letter_ref letter_id="T"/>
<letter_ref letter_id="G"/>
<letter_ref letter_id="C"/>
</site>
<right_flank>TTTGACGATC</right_flank>
</contributing_site>
<contributing_site sequence_id="sequence_485" position="533" strand="minus" pvalue="7.65e-04" >
<left_flank>CCAAGATCCT</left_flank>
<site>
<letter_ref letter_id="T"/>
<letter_ref letter_id="T"/>
<letter_ref letter_id="C"/>
<letter_ref letter_id="T"/>
<letter_ref letter_id="G"/>
<letter_ref letter_id="C"/>
</site>
<right_flank>TTTTGACTTT</right_flank>
</contributing_site>
<contributing_site sequence_id="sequence_472" position="383" strand="plus" pvalue="7.65e-04" >
<left_flank>AGGCCAGGTC</left_flank>
<site>
<letter_ref letter_id="T"/>
<letter_ref letter_id="T"/>
<letter_ref letter_id="C"/>
<letter_ref letter_id="T"/>
<letter_ref letter_id="G"/>
<letter_ref letter_id="C"/>
</site>
<right_flank>CGGCCGACGG</right_flank>
</contributing_site>
<contributing_site sequence_id="sequence_465" position="237" strand="minus" pvalue="7.65e-04" >
<left_flank>CTGGAATGTA</left_flank>
<site>
<letter_ref letter_id="T"/>
<letter_ref letter_id="T"/>
<letter_ref letter_id="C"/>
<letter_ref letter_id="T"/>
<letter_ref letter_id="G"/>
<letter_ref letter_id="C"/>
</site>
<right_flank>GAGAGAGTAA</right_flank>
</contributing_site>
<contributing_site sequence_id="sequence_446" position="323" strand="minus" pvalue="7.65e-04" >
<left_flank>AGTGCACATG</left_flank>
<site>
<letter_ref letter_id="T"/>
<letter_ref letter_id="T"/>
<letter_ref letter_id="C"/>
<letter_ref letter_id="T"/>
<letter_ref letter_id="G"/>
<letter_ref letter_id="C"/>
</site>
<right_flank>TGAATTTGTT</right_flank>
</contributing_site>
<contributing_site sequence_id="sequence_444" position="262" strand="minus" pvalue="7.65e-04" >
<left_flank>TTTCCAATAC</left_flank>
<site>
<letter_ref letter_id="T"/>
<letter_ref letter_id="T"/>
<letter_ref letter_id="C"/>
<letter_ref letter_id="T"/>
<letter_ref letter_id="G"/>
<letter_ref letter_id="C"/>
</site>
<right_flank>AGGATGATGA</right_flank>
</contributing_site>
<contributing_site sequence_id="sequence_434" position="82" strand="plus" pvalue="7.65e-04" >
<left_flank>CTACTTATAC</left_flank>
<site>
<letter_ref letter_id="T"/>
<letter_ref letter_id="T"/>
<letter_ref letter_id="C"/>
<letter_ref letter_id="T"/>
<letter_ref letter_id="G"/>
<letter_ref letter_id="C"/>
</site>
<right_flank>ATGCATGCAA</right_flank>
</contributing_site>
<contributing_site sequence_id="sequence_428" position="7" strand="plus" pvalue="7.65e-04" >
<left_flank>GTTTCTG</left_flank>
<site>
<letter_ref letter_id="T"/>
<letter_ref letter_id="T"/>
<letter_ref letter_id="C"/>
<letter_ref letter_id="T"/>
<letter_ref letter_id="G"/>
<letter_ref letter_id="C"/>
</site>
<right_flank>TCCACCTGCT</right_flank>
</contributing_site>
<contributing_site sequence_id="sequence_427" position="252" strand="minus" pvalue="7.65e-04" >
<left_flank>CACTGATCTT</left_flank>
<site>
<letter_ref letter_id="T"/>
<letter_ref letter_id="T"/>
<letter_ref letter_id="C"/>
<letter_ref letter_id="T"/>
<letter_ref letter_id="G"/>
<letter_ref letter_id="C"/>
</site>
<right_flank>ATCACCAAAC</right_flank>
</contributing_site>
<contributing_site sequence_id="sequence_425" position="4" strand="minus" pvalue="7.65e-04" >
<left_flank>TTTTTATTTT</left_flank>
<site>
<letter_ref letter_id="T"/>
<letter_ref letter_id="T"/>
<letter_ref letter_id="C"/>
<letter_ref letter_id="T"/>
<letter_ref letter_id="G"/>
<letter_ref letter_id="C"/>
</site>
<right_flank>TTTT</right_flank>
</contributing_site>
<contributing_site sequence_id="sequence_405" position="193" strand="plus" pvalue="7.65e-04" >
<left_flank>ATGTTTATTA</left_flank>
<site>
<letter_ref letter_id="T"/>
<letter_ref letter_id="T"/>
<letter_ref letter_id="C"/>
<letter_ref letter_id="T"/>
<letter_ref letter_id="G"/>
<letter_ref letter_id="C"/>
</site>
<right_flank>AGCTCTCATG</right_flank>
</contributing_site>
<contributing_site sequence_id="sequence_400" position="117" strand="minus" pvalue="7.65e-04" >
<left_flank>ATTATTATTT</left_flank>
<site>
<letter_ref letter_id="T"/>
<letter_ref letter_id="T"/>
<letter_ref letter_id="C"/>
<letter_ref letter_id="T"/>
<letter_ref letter_id="G"/>
<letter_ref letter_id="C"/>
</site>
<right_flank>TCTTTCCATC</right_flank>
</contributing_site>
<contributing_site sequence_id="sequence_381" position="8" strand="plus" pvalue="7.65e-04" >
<left_flank>CTAGCGAC</left_flank>
<site>
<letter_ref letter_id="T"/>
<letter_ref letter_id="T"/>
<letter_ref letter_id="C"/>
<letter_ref letter_id="T"/>
<letter_ref letter_id="G"/>
<letter_ref letter_id="C"/>
</site>
<right_flank>CCTGCCAGCC</right_flank>
</contributing_site>
<contributing_site sequence_id="sequence_380" position="236" strand="plus" pvalue="7.65e-04" >
<left_flank>AATTCTTCAC</left_flank>
<site>
<letter_ref letter_id="T"/>
<letter_ref letter_id="T"/>
<letter_ref letter_id="C"/>
<letter_ref letter_id="T"/>
<letter_ref letter_id="G"/>
<letter_ref letter_id="C"/>
</site>
<right_flank>ATCAGTAGCA</right_flank>
</contributing_site>
<contributing_site sequence_id="sequence_379" position="193" strand="plus" pvalue="7.65e-04" >
<left_flank>GATGTACAAC</left_flank>
<site>
<letter_ref letter_id="T"/>
<letter_ref letter_id="T"/>
<letter_ref letter_id="C"/>
<letter_ref letter_id="T"/>
<letter_ref letter_id="G"/>
<letter_ref letter_id="C"/>
</site>
<right_flank>AGAGTGTTAA</right_flank>
</contributing_site>
<contributing_site sequence_id="sequence_375" position="321" strand="plus" pvalue="7.65e-04" >
<left_flank>GACCGATAAC</left_flank>
<site>
<letter_ref letter_id="T"/>
<letter_ref letter_id="T"/>
<letter_ref letter_id="C"/>
<letter_ref letter_id="T"/>
<letter_ref letter_id="G"/>
<letter_ref letter_id="C"/>
</site>
<right_flank>GC</right_flank>
</contributing_site>
<contributing_site sequence_id="sequence_351" position="2" strand="minus" pvalue="7.65e-04" >
<left_flank>CTTCAGAAAA</left_flank>
<site>
<letter_ref letter_id="T"/>
<letter_ref letter_id="T"/>
<letter_ref letter_id="C"/>
<letter_ref letter_id="T"/>
<letter_ref letter_id="G"/>
<letter_ref letter_id="C"/>
</site>
<right_flank>AG</right_flank>
</contributing_site>
<contributing_site sequence_id="sequence_339" position="74" strand="minus" pvalue="7.65e-04" >
<left_flank>TCAGTTTACT</left_flank>
<site>
<letter_ref letter_id="T"/>
<letter_ref letter_id="T"/>
<letter_ref letter_id="C"/>
<letter_ref letter_id="T"/>
<letter_ref letter_id="G"/>
<letter_ref letter_id="C"/>
</site>
<right_flank>AAAATTTCAT</right_flank>
</contributing_site>
<contributing_site sequence_id="sequence_338" position="338" strand="minus" pvalue="7.65e-04" >
<left_flank>CCGGCAGT</left_flank>
<site>
<letter_ref letter_id="T"/>
<letter_ref letter_id="T"/>
<letter_ref letter_id="C"/>
<letter_ref letter_id="T"/>
<letter_ref letter_id="G"/>
<letter_ref letter_id="C"/>
</site>
<right_flank>TTTGGCCCTT</right_flank>
</contributing_site>
<contributing_site sequence_id="sequence_328" position="227" strand="minus" pvalue="7.65e-04" >
<left_flank>GTATTCAATA</left_flank>
<site>
<letter_ref letter_id="T"/>
<letter_ref letter_id="T"/>
<letter_ref letter_id="C"/>
<letter_ref letter_id="T"/>
<letter_ref letter_id="G"/>
<letter_ref letter_id="C"/>
</site>
<right_flank>GTGAGAACAA</right_flank>
</contributing_site>
<contributing_site sequence_id="sequence_323" position="53" strand="plus" pvalue="7.65e-04" >
<left_flank>TGCGACTCTC</left_flank>
<site>
<letter_ref letter_id="T"/>
<letter_ref letter_id="T"/>
<letter_ref letter_id="C"/>
<letter_ref letter_id="T"/>
<letter_ref letter_id="G"/>
<letter_ref letter_id="C"/>
</site>
<right_flank>ACTAGTACAT</right_flank>
</contributing_site>
<contributing_site sequence_id="sequence_321" position="126" strand="plus" pvalue="7.65e-04" >
<left_flank>GGTTACTGGG</left_flank>
<site>
<letter_ref letter_id="T"/>
<letter_ref letter_id="T"/>
<letter_ref letter_id="C"/>
<letter_ref letter_id="T"/>
<letter_ref letter_id="G"/>
<letter_ref letter_id="C"/>
</site>
<right_flank>AGGAACTGCA</right_flank>
</contributing_site>
<contributing_site sequence_id="sequence_304" position="238" strand="minus" pvalue="7.65e-04" >
<left_flank>GACATGGCGC</left_flank>
<site>
<letter_ref letter_id="T"/>
<letter_ref letter_id="T"/>
<letter_ref letter_id="C"/>
<letter_ref letter_id="T"/>
<letter_ref letter_id="G"/>
<letter_ref letter_id="C"/>
</site>
<right_flank>CGATGGCGTG</right_flank>
</contributing_site>
<contributing_site sequence_id="sequence_304" position="152" strand="plus" pvalue="7.65e-04" >
<left_flank>GCGCTCCAGC</left_flank>
<site>
<letter_ref letter_id="T"/>
<letter_ref letter_id="T"/>
<letter_ref letter_id="C"/>
<letter_ref letter_id="T"/>
<letter_ref letter_id="G"/>
<letter_ref letter_id="C"/>
</site>
<right_flank>GTCTGCGAGA</right_flank>
</contributing_site>
<contributing_site sequence_id="sequence_303" position="182" strand="minus" pvalue="7.65e-04" >
<left_flank>TAGCGTACTC</left_flank>
<site>
<letter_ref letter_id="T"/>
<letter_ref letter_id="T"/>
<letter_ref letter_id="C"/>
<letter_ref letter_id="T"/>
<letter_ref letter_id="G"/>
<letter_ref letter_id="C"/>
</site>
<right_flank>TATCAATGAA</right_flank>
</contributing_site>
<contributing_site sequence_id="sequence_300" position="128" strand="plus" pvalue="7.65e-04" >
<left_flank>GGTTTCCATC</left_flank>
<site>
<letter_ref letter_id="T"/>
<letter_ref letter_id="T"/>
<letter_ref letter_id="C"/>
<letter_ref letter_id="T"/>
<letter_ref letter_id="G"/>
<letter_ref letter_id="C"/>
</site>
<right_flank>CCTCTTTGTG</right_flank>
</contributing_site>
<contributing_site sequence_id="sequence_293" position="6" strand="plus" pvalue="7.65e-04" >
<left_flank>CATTTT</left_flank>
<site>
<letter_ref letter_id="T"/>
<letter_ref letter_id="T"/>
<letter_ref letter_id="C"/>
<letter_ref letter_id="T"/>
<letter_ref letter_id="G"/>
<letter_ref letter_id="C"/>
</site>
<right_flank>TTAGTTTTGG</right_flank>
</contributing_site>
<contributing_site sequence_id="sequence_290" position="70" strand="minus" pvalue="7.65e-04" >
<left_flank>AAGTCTTGGA</left_flank>
<site>
<letter_ref letter_id="T"/>
<letter_ref letter_id="T"/>
<letter_ref letter_id="C"/>
<letter_ref letter_id="T"/>
<letter_ref letter_id="G"/>
<letter_ref letter_id="C"/>
</site>
<right_flank>AGCGCATTCT</right_flank>
</contributing_site>
<contributing_site sequence_id="sequence_284" position="236" strand="plus" pvalue="7.65e-04" >
<left_flank>GCGTCGGACG</left_flank>
<site>
<letter_ref letter_id="T"/>
<letter_ref letter_id="T"/>
<letter_ref letter_id="C"/>
<letter_ref letter_id="T"/>
<letter_ref letter_id="G"/>
<letter_ref letter_id="C"/>
</site>
<right_flank>GCACGGGTAA</right_flank>
</contributing_site>
<contributing_site sequence_id="sequence_280" position="32" strand="plus" pvalue="7.65e-04" >
<left_flank>TTCTAAGGAG</left_flank>
<site>
<letter_ref letter_id="T"/>
<letter_ref letter_id="T"/>
<letter_ref letter_id="C"/>
<letter_ref letter_id="T"/>
<letter_ref letter_id="G"/>
<letter_ref letter_id="C"/>
</site>
<right_flank>CACACCCCAT</right_flank>
</contributing_site>
<contributing_site sequence_id="sequence_269" position="284" strand="minus" pvalue="7.65e-04" >
<left_flank>TCAGTGGCCG</left_flank>
<site>
<letter_ref letter_id="T"/>
<letter_ref letter_id="T"/>
<letter_ref letter_id="C"/>
<letter_ref letter_id="T"/>
<letter_ref letter_id="G"/>
<letter_ref letter_id="C"/>
</site>
<right_flank>CATCGGGAGG</right_flank>
</contributing_site>
<contributing_site sequence_id="sequence_266" position="277" strand="minus" pvalue="7.65e-04" >
<left_flank>CTGTTGATGA</left_flank>
<site>
<letter_ref letter_id="T"/>
<letter_ref letter_id="T"/>
<letter_ref letter_id="C"/>
<letter_ref letter_id="T"/>
<letter_ref letter_id="G"/>
<letter_ref letter_id="C"/>
</site>
<right_flank>CGCCGCCGCG</right_flank>
</contributing_site>
<contributing_site sequence_id="sequence_263" position="236" strand="plus" pvalue="7.65e-04" >
<left_flank>TTCACCCCGC</left_flank>
<site>
<letter_ref letter_id="T"/>
<letter_ref letter_id="T"/>
<letter_ref letter_id="C"/>
<letter_ref letter_id="T"/>
<letter_ref letter_id="G"/>
<letter_ref letter_id="C"/>
</site>
<right_flank>GTGACGATAT</right_flank>
</contributing_site>
<contributing_site sequence_id="sequence_253" position="163" strand="minus" pvalue="7.65e-04" >
<left_flank>GCGCAGCATC</left_flank>
<site>
<letter_ref letter_id="T"/>
<letter_ref letter_id="T"/>
<letter_ref letter_id="C"/>
<letter_ref letter_id="T"/>
<letter_ref letter_id="G"/>
<letter_ref letter_id="C"/>
</site>
<right_flank>TTGGCTGTGT</right_flank>
</contributing_site>
<contributing_site sequence_id="sequence_244" position="129" strand="plus" pvalue="7.65e-04" >
<left_flank>AAGTTCAGAA</left_flank>
<site>
<letter_ref letter_id="T"/>
<letter_ref letter_id="T"/>
<letter_ref letter_id="C"/>
<letter_ref letter_id="T"/>
<letter_ref letter_id="G"/>
<letter_ref letter_id="C"/>
</site>
<right_flank>TAACACTGCT</right_flank>
</contributing_site>
<contributing_site sequence_id="sequence_238" position="210" strand="minus" pvalue="7.65e-04" >
<left_flank>ACATTGCTGT</left_flank>
<site>
<letter_ref letter_id="T"/>
<letter_ref letter_id="T"/>
<letter_ref letter_id="C"/>
<letter_ref letter_id="T"/>
<letter_ref letter_id="G"/>
<letter_ref letter_id="C"/>
</site>
<right_flank>AATCAGTGGC</right_flank>
</contributing_site>
<contributing_site sequence_id="sequence_231" position="193" strand="minus" pvalue="7.65e-04" >
<left_flank>TTCTACTCCG</left_flank>
<site>
<letter_ref letter_id="T"/>
<letter_ref letter_id="T"/>
<letter_ref letter_id="C"/>
<letter_ref letter_id="T"/>
<letter_ref letter_id="G"/>
<letter_ref letter_id="C"/>
</site>
<right_flank>TTTTCCCCTT</right_flank>
</contributing_site>
<contributing_site sequence_id="sequence_226" position="145" strand="plus" pvalue="7.65e-04" >
<left_flank>TCTAGCCACA</left_flank>
<site>
<letter_ref letter_id="T"/>
<letter_ref letter_id="T"/>
<letter_ref letter_id="C"/>
<letter_ref letter_id="T"/>
<letter_ref letter_id="G"/>
<letter_ref letter_id="C"/>
</site>
<right_flank>TTAGGTCCTT</right_flank>
</contributing_site>
<contributing_site sequence_id="sequence_222" position="2" strand="plus" pvalue="7.65e-04" >
<left_flank>AT</left_flank>
<site>
<letter_ref letter_id="T"/>
<letter_ref letter_id="T"/>
<letter_ref letter_id="C"/>
<letter_ref letter_id="T"/>
<letter_ref letter_id="G"/>
<letter_ref letter_id="C"/>
</site>
<right_flank>GGATGGAAAA</right_flank>
</contributing_site>
<contributing_site sequence_id="sequence_221" position="98" strand="plus" pvalue="7.65e-04" >
<left_flank>AGACAGCACT</left_flank>
<site>
<letter_ref letter_id="T"/>
<letter_ref letter_id="T"/>
<letter_ref letter_id="C"/>
<letter_ref letter_id="T"/>
<letter_ref letter_id="G"/>
<letter_ref letter_id="C"/>
</site>
<right_flank>AAAATAGATC</right_flank>
</contributing_site>
<contributing_site sequence_id="sequence_196" position="509" strand="minus" pvalue="7.65e-04" >
<left_flank>AAAGACCAGC</left_flank>
<site>
<letter_ref letter_id="T"/>
<letter_ref letter_id="T"/>
<letter_ref letter_id="C"/>
<letter_ref letter_id="T"/>
<letter_ref letter_id="G"/>
<letter_ref letter_id="C"/>
</site>
<right_flank>TTGCTGGACA</right_flank>
</contributing_site>
<contributing_site sequence_id="sequence_195" position="64" strand="minus" pvalue="7.65e-04" >
<left_flank>GGCAAAAACT</left_flank>
<site>
<letter_ref letter_id="T"/>
<letter_ref letter_id="T"/>
<letter_ref letter_id="C"/>
<letter_ref letter_id="T"/>
<letter_ref letter_id="G"/>
<letter_ref letter_id="C"/>
</site>
<right_flank>CGCCTTTCAA</right_flank>
</contributing_site>
<contributing_site sequence_id="sequence_194" position="337" strand="minus" pvalue="7.65e-04" >
<left_flank>AAAATGCTTT</left_flank>
<site>
<letter_ref letter_id="T"/>
<letter_ref letter_id="T"/>
<letter_ref letter_id="C"/>
<letter_ref letter_id="T"/>
<letter_ref letter_id="G"/>
<letter_ref letter_id="C"/>
</site>
<right_flank>CTATTTACAA</right_flank>
</contributing_site>
<contributing_site sequence_id="sequence_191" position="169" strand="minus" pvalue="7.65e-04" >
<left_flank>TTCTTCTTCT</left_flank>
<site>
<letter_ref letter_id="T"/>
<letter_ref letter_id="T"/>
<letter_ref letter_id="C"/>
<letter_ref letter_id="T"/>
<letter_ref letter_id="G"/>
<letter_ref letter_id="C"/>
</site>
<right_flank>CACCGAAGAA</right_flank>
</contributing_site>
<contributing_site sequence_id="sequence_190" position="145" strand="plus" pvalue="7.65e-04" >
<left_flank>GCGTCGGCAG</left_flank>
<site>
<letter_ref letter_id="T"/>
<letter_ref letter_id="T"/>
<letter_ref letter_id="C"/>
<letter_ref letter_id="T"/>
<letter_ref letter_id="G"/>
<letter_ref letter_id="C"/>
</site>
<right_flank>AGGTCTGGCT</right_flank>
</contributing_site>
<contributing_site sequence_id="sequence_189" position="535" strand="plus" pvalue="7.65e-04" >
<left_flank>TGACTTTTAG</left_flank>
<site>
<letter_ref letter_id="T"/>
<letter_ref letter_id="T"/>
<letter_ref letter_id="C"/>
<letter_ref letter_id="T"/>
<letter_ref letter_id="G"/>
<letter_ref letter_id="C"/>
</site>
<right_flank>AGCTTTAACC</right_flank>
</contributing_site>
<contributing_site sequence_id="sequence_186" position="124" strand="plus" pvalue="7.65e-04" >
<left_flank>AGCACAACAT</left_flank>
<site>
<letter_ref letter_id="T"/>
<letter_ref letter_id="T"/>
<letter_ref letter_id="C"/>
<letter_ref letter_id="T"/>
<letter_ref letter_id="G"/>
<letter_ref letter_id="C"/>
</site>
<right_flank>AAACACAAGC</right_flank>
</contributing_site>
<contributing_site sequence_id="sequence_174" position="152" strand="minus" pvalue="7.65e-04" >
<left_flank>AAAGTAACAG</left_flank>
<site>
<letter_ref letter_id="T"/>
<letter_ref letter_id="T"/>
<letter_ref letter_id="C"/>
<letter_ref letter_id="T"/>
<letter_ref letter_id="G"/>
<letter_ref letter_id="C"/>
</site>
<right_flank>ATAACCTGGC</right_flank>
</contributing_site>
<contributing_site sequence_id="sequence_172" position="185" strand="minus" pvalue="7.65e-04" >
<left_flank>ATTAGGGTGG</left_flank>
<site>
<letter_ref letter_id="T"/>
<letter_ref letter_id="T"/>
<letter_ref letter_id="C"/>
<letter_ref letter_id="T"/>
<letter_ref letter_id="G"/>
<letter_ref letter_id="C"/>
</site>
<right_flank>CACACAAGTT</right_flank>
</contributing_site>
<contributing_site sequence_id="sequence_165" position="30" strand="minus" pvalue="7.65e-04" >
<left_flank>TTTTGTGCAG</left_flank>
<site>
<letter_ref letter_id="T"/>
<letter_ref letter_id="T"/>
<letter_ref letter_id="C"/>
<letter_ref letter_id="T"/>
<letter_ref letter_id="G"/>
<letter_ref letter_id="C"/>
</site>
<right_flank>CCCGTTGTTC</right_flank>
</contributing_site>
<contributing_site sequence_id="sequence_159" position="277" strand="plus" pvalue="7.65e-04" >
<left_flank>TGTTCTCAAG</left_flank>
<site>
<letter_ref letter_id="T"/>
<letter_ref letter_id="T"/>
<letter_ref letter_id="C"/>
<letter_ref letter_id="T"/>
<letter_ref letter_id="G"/>
<letter_ref letter_id="C"/>
</site>
<right_flank>GTGAGCACCT</right_flank>
</contributing_site>
<contributing_site sequence_id="sequence_152" position="51" strand="minus" pvalue="7.65e-04" >
<left_flank>AACCACTTGT</left_flank>
<site>
<letter_ref letter_id="T"/>
<letter_ref letter_id="T"/>
<letter_ref letter_id="C"/>
<letter_ref letter_id="T"/>
<letter_ref letter_id="G"/>
<letter_ref letter_id="C"/>
</site>
<right_flank>TAAAGAGAAG</right_flank>
</contributing_site>
<contributing_site sequence_id="sequence_143" position="217" strand="plus" pvalue="7.65e-04" >
<left_flank>CATTCAAGTT</left_flank>
<site>
<letter_ref letter_id="T"/>
<letter_ref letter_id="T"/>
<letter_ref letter_id="C"/>
<letter_ref letter_id="T"/>
<letter_ref letter_id="G"/>
<letter_ref letter_id="C"/>
</site>
<right_flank>CATGCTCCAA</right_flank>
</contributing_site>
<contributing_site sequence_id="sequence_130" position="232" strand="plus" pvalue="7.65e-04" >
<left_flank>CTTCACAATA</left_flank>
<site>
<letter_ref letter_id="T"/>
<letter_ref letter_id="T"/>
<letter_ref letter_id="C"/>
<letter_ref letter_id="T"/>
<letter_ref letter_id="G"/>
<letter_ref letter_id="C"/>
</site>
<right_flank>CAAATACCAG</right_flank>
</contributing_site>
<contributing_site sequence_id="sequence_122" position="101" strand="minus" pvalue="7.65e-04" >
<left_flank>TATCTTCAGA</left_flank>
<site>
<letter_ref letter_id="T"/>
<letter_ref letter_id="T"/>
<letter_ref letter_id="C"/>
<letter_ref letter_id="T"/>
<letter_ref letter_id="G"/>
<letter_ref letter_id="C"/>
</site>
<right_flank>TGCATTCTTA</right_flank>
</contributing_site>
<contributing_site sequence_id="sequence_122" position="56" strand="plus" pvalue="7.65e-04" >
<left_flank>AAAATCTTTG</left_flank>
<site>
<letter_ref letter_id="T"/>
<letter_ref letter_id="T"/>
<letter_ref letter_id="C"/>
<letter_ref letter_id="T"/>
<letter_ref letter_id="G"/>
<letter_ref letter_id="C"/>
</site>
<right_flank>AGCTGCAAGC</right_flank>
</contributing_site>
<contributing_site sequence_id="sequence_100" position="126" strand="plus" pvalue="7.65e-04" >
<left_flank>CACTAGTCTT</left_flank>
<site>
<letter_ref letter_id="T"/>
<letter_ref letter_id="T"/>
<letter_ref letter_id="C"/>
<letter_ref letter_id="T"/>
<letter_ref letter_id="G"/>
<letter_ref letter_id="C"/>
</site>
<right_flank>ACACTTTGTC</right_flank>
</contributing_site>
<contributing_site sequence_id="sequence_94" position="83" strand="minus" pvalue="7.65e-04" >
<left_flank>GTGGAAGGCT</left_flank>
<site>
<letter_ref letter_id="T"/>
<letter_ref letter_id="T"/>
<letter_ref letter_id="C"/>
<letter_ref letter_id="T"/>
<letter_ref letter_id="G"/>
<letter_ref letter_id="C"/>
</site>
<right_flank>ATTTAGTCAA</right_flank>
</contributing_site>
<contributing_site sequence_id="sequence_93" position="202" strand="plus" pvalue="7.65e-04" >
<left_flank>TCGCAGGCTT</left_flank>
<site>
<letter_ref letter_id="T"/>
<letter_ref letter_id="T"/>
<letter_ref letter_id="C"/>
<letter_ref letter_id="T"/>
<letter_ref letter_id="G"/>
<letter_ref letter_id="C"/>
</site>
<right_flank>CCTCTTTCGC</right_flank>
</contributing_site>
<contributing_site sequence_id="sequence_86" position="137" strand="plus" pvalue="7.65e-04" >
<left_flank>TCAGCTTGTT</left_flank>
<site>
<letter_ref letter_id="T"/>
<letter_ref letter_id="T"/>
<letter_ref letter_id="C"/>
<letter_ref letter_id="T"/>
<letter_ref letter_id="G"/>
<letter_ref letter_id="C"/>
</site>
<right_flank>TGCATAATAA</right_flank>
</contributing_site>
<contributing_site sequence_id="sequence_85" position="186" strand="minus" pvalue="7.65e-04" >
<left_flank>TGTCAAAGTT</left_flank>
<site>
<letter_ref letter_id="T"/>
<letter_ref letter_id="T"/>
<letter_ref letter_id="C"/>
<letter_ref letter_id="T"/>
<letter_ref letter_id="G"/>
<letter_ref letter_id="C"/>
</site>
<right_flank>ATCCCCCTCA</right_flank>
</contributing_site>
<contributing_site sequence_id="sequence_82" position="95" strand="minus" pvalue="7.65e-04" >
<left_flank>GCAGCTCCAG</left_flank>
<site>
<letter_ref letter_id="T"/>
<letter_ref letter_id="T"/>
<letter_ref letter_id="C"/>
<letter_ref letter_id="T"/>
<letter_ref letter_id="G"/>
<letter_ref letter_id="C"/>
</site>
<right_flank>AGGAGTCAGC</right_flank>
</contributing_site>
<contributing_site sequence_id="sequence_82" position="61" strand="plus" pvalue="7.65e-04" >
<left_flank>ATGAATTTCC</left_flank>
<site>
<letter_ref letter_id="T"/>
<letter_ref letter_id="T"/>
<letter_ref letter_id="C"/>
<letter_ref letter_id="T"/>
<letter_ref letter_id="G"/>
<letter_ref letter_id="C"/>
</site>
<right_flank>AGTCCTGTAC</right_flank>
</contributing_site>
<contributing_site sequence_id="sequence_77" position="566" strand="plus" pvalue="7.65e-04" >
<left_flank>TGCAGCAGCT</left_flank>
<site>
<letter_ref letter_id="T"/>
<letter_ref letter_id="T"/>
<letter_ref letter_id="C"/>
<letter_ref letter_id="T"/>
<letter_ref letter_id="G"/>
<letter_ref letter_id="C"/>
</site>
<right_flank>TCCCGGCCGT</right_flank>
</contributing_site>
<contributing_site sequence_id="sequence_72" position="209" strand="plus" pvalue="7.65e-04" >
<left_flank>CCCCGACAGT</left_flank>
<site>
<letter_ref letter_id="T"/>
<letter_ref letter_id="T"/>
<letter_ref letter_id="C"/>
<letter_ref letter_id="T"/>
<letter_ref letter_id="G"/>
<letter_ref letter_id="C"/>
</site>
<right_flank>TGCAGTTCAG</right_flank>
</contributing_site>
<contributing_site sequence_id="sequence_64" position="607" strand="plus" pvalue="7.65e-04" >
<left_flank>CTCCGGCGTC</left_flank>
<site>
<letter_ref letter_id="T"/>
<letter_ref letter_id="T"/>
<letter_ref letter_id="C"/>
<letter_ref letter_id="T"/>
<letter_ref letter_id="G"/>
<letter_ref letter_id="C"/>
</site>
<right_flank>CAGCTATGCG</right_flank>
</contributing_site>
<contributing_site sequence_id="sequence_60" position="120" strand="minus" pvalue="7.65e-04" >
<left_flank>ACCAAAGAGT</left_flank>
<site>
<letter_ref letter_id="T"/>
<letter_ref letter_id="T"/>
<letter_ref letter_id="C"/>
<letter_ref letter_id="T"/>
<letter_ref letter_id="G"/>
<letter_ref letter_id="C"/>
</site>
<right_flank>TCCTCTTGTA</right_flank>
</contributing_site>
<contributing_site sequence_id="sequence_57" position="186" strand="minus" pvalue="7.65e-04" >
<left_flank>CCGATAGTGT</left_flank>
<site>
<letter_ref letter_id="T"/>
<letter_ref letter_id="T"/>
<letter_ref letter_id="C"/>
<letter_ref letter_id="T"/>
<letter_ref letter_id="G"/>
<letter_ref letter_id="C"/>
</site>
<right_flank>AATGACACCA</right_flank>
</contributing_site>
<contributing_site sequence_id="sequence_54" position="561" strand="minus" pvalue="7.65e-04" >
<left_flank>TTTCGGATGG</left_flank>
<site>
<letter_ref letter_id="T"/>
<letter_ref letter_id="T"/>
<letter_ref letter_id="C"/>
<letter_ref letter_id="T"/>
<letter_ref letter_id="G"/>
<letter_ref letter_id="C"/>
</site>
<right_flank>ACTGCACGCG</right_flank>
</contributing_site>
<contributing_site sequence_id="sequence_52" position="266" strand="minus" pvalue="7.65e-04" >
<left_flank>ACAAAGGCTC</left_flank>
<site>
<letter_ref letter_id="T"/>
<letter_ref letter_id="T"/>
<letter_ref letter_id="C"/>
<letter_ref letter_id="T"/>
<letter_ref letter_id="G"/>
<letter_ref letter_id="C"/>
</site>
<right_flank>TGCCTTCTTC</right_flank>
</contributing_site>
<contributing_site sequence_id="sequence_52" position="173" strand="minus" pvalue="7.65e-04" >
<left_flank>ATTCAGCATC</left_flank>
<site>
<letter_ref letter_id="T"/>
<letter_ref letter_id="T"/>
<letter_ref letter_id="C"/>
<letter_ref letter_id="T"/>
<letter_ref letter_id="G"/>
<letter_ref letter_id="C"/>
</site>
<right_flank>AGCCGTATCA</right_flank>
</contributing_site>
<contributing_site sequence_id="sequence_48" position="84" strand="minus" pvalue="7.65e-04" >
<left_flank>GCAAACTATA</left_flank>
<site>
<letter_ref letter_id="T"/>
<letter_ref letter_id="T"/>
<letter_ref letter_id="C"/>
<letter_ref letter_id="T"/>
<letter_ref letter_id="G"/>
<letter_ref letter_id="C"/>
</site>
<right_flank>CTAGGACAAA</right_flank>
</contributing_site>
<contributing_site sequence_id="sequence_47" position="502" strand="minus" pvalue="7.65e-04" >
<left_flank>CTGTCTCGGT</left_flank>
<site>
<letter_ref letter_id="T"/>
<letter_ref letter_id="T"/>
<letter_ref letter_id="C"/>
<letter_ref letter_id="T"/>
<letter_ref letter_id="G"/>
<letter_ref letter_id="C"/>
</site>
<right_flank>AACAAGGAGA</right_flank>
</contributing_site>
<contributing_site sequence_id="sequence_46" position="201" strand="plus" pvalue="7.65e-04" >
<left_flank>TGTCTGTGAT</left_flank>
<site>
<letter_ref letter_id="T"/>
<letter_ref letter_id="T"/>
<letter_ref letter_id="C"/>
<letter_ref letter_id="T"/>
<letter_ref letter_id="G"/>
<letter_ref letter_id="C"/>
</site>
<right_flank>TGATCGCGAC</right_flank>
</contributing_site>
<contributing_site sequence_id="sequence_39" position="261" strand="plus" pvalue="7.65e-04" >
<left_flank>GACCCAAGCA</left_flank>
<site>
<letter_ref letter_id="T"/>
<letter_ref letter_id="T"/>
<letter_ref letter_id="C"/>
<letter_ref letter_id="T"/>
<letter_ref letter_id="G"/>
<letter_ref letter_id="C"/>
</site>
<right_flank>AAGGAAGACT</right_flank>
</contributing_site>
<contributing_site sequence_id="sequence_32" position="109" strand="minus" pvalue="7.65e-04" >
<left_flank>GGATTAGTTT</left_flank>
<site>
<letter_ref letter_id="T"/>
<letter_ref letter_id="T"/>
<letter_ref letter_id="C"/>
<letter_ref letter_id="T"/>
<letter_ref letter_id="G"/>
<letter_ref letter_id="C"/>
</site>
<right_flank>GTCGTCGGCG</right_flank>
</contributing_site>
<contributing_site sequence_id="sequence_27" position="254" strand="plus" pvalue="7.65e-04" >
<left_flank>CTCTCTGAAA</left_flank>
<site>
<letter_ref letter_id="T"/>
<letter_ref letter_id="T"/>
<letter_ref letter_id="C"/>
<letter_ref letter_id="T"/>
<letter_ref letter_id="G"/>
<letter_ref letter_id="C"/>
</site>
<right_flank>GCGAAAAATC</right_flank>
</contributing_site>
<contributing_site sequence_id="sequence_20" position="137" strand="minus" pvalue="7.65e-04" >
<left_flank>CACTTTCCCT</left_flank>
<site>
<letter_ref letter_id="T"/>
<letter_ref letter_id="T"/>
<letter_ref letter_id="C"/>
<letter_ref letter_id="T"/>
<letter_ref letter_id="G"/>
<letter_ref letter_id="C"/>
</site>
<right_flank>CTTTAAGCTC</right_flank>
</contributing_site>
<contributing_site sequence_id="sequence_5" position="54" strand="plus" pvalue="7.65e-04" >
<left_flank>AAGAGAAGCA</left_flank>
<site>
<letter_ref letter_id="T"/>
<letter_ref letter_id="T"/>
<letter_ref letter_id="C"/>
<letter_ref letter_id="T"/>
<letter_ref letter_id="G"/>
<letter_ref letter_id="C"/>
</site>
<right_flank>CATCAAAGAA</right_flank>
</contributing_site>
<contributing_site sequence_id="sequence_0" position="266" strand="plus" pvalue="7.65e-04" >
<left_flank>CATGTGAGTC</left_flank>
<site>
<letter_ref letter_id="T"/>
<letter_ref letter_id="T"/>
<letter_ref letter_id="C"/>
<letter_ref letter_id="T"/>
<letter_ref letter_id="G"/>
<letter_ref letter_id="C"/>
</site>
<right_flank>AAACTTGCGC</right_flank>
</contributing_site>
<contributing_site sequence_id="sequence_0" position="47" strand="minus" pvalue="7.65e-04" >
<left_flank>ATATTTAATG</left_flank>
<site>
<letter_ref letter_id="T"/>
<letter_ref letter_id="T"/>
<letter_ref letter_id="C"/>
<letter_ref letter_id="T"/>
<letter_ref letter_id="G"/>
<letter_ref letter_id="C"/>
</site>
<right_flank>CGTAAATTTC</right_flank>
</contributing_site>
<contributing_site sequence_id="sequence_1105" position="41" strand="plus" pvalue="1.25e-03" >
<left_flank>GGAAAAAAAC</left_flank>
<site>
<letter_ref letter_id="T"/>
<letter_ref letter_id="T"/>
<letter_ref letter_id="C"/>
<letter_ref letter_id="T"/>
<letter_ref letter_id="T"/>
<letter_ref letter_id="G"/>
</site>
<right_flank>CCACCAGAAA</right_flank>
</contributing_site>
<contributing_site sequence_id="sequence_1104" position="150" strand="minus" pvalue="1.25e-03" >
<left_flank>GGATCACTAT</left_flank>
<site>
<letter_ref letter_id="T"/>
<letter_ref letter_id="G"/>
<letter_ref letter_id="C"/>
<letter_ref letter_id="T"/>
<letter_ref letter_id="G"/>
<letter_ref letter_id="C"/>
</site>
<right_flank>CCCATAGAGA</right_flank>
</contributing_site>
<contributing_site sequence_id="sequence_1102" position="186" strand="plus" pvalue="1.25e-03" >
<left_flank>GTCCTTCCTA</left_flank>
<site>
<letter_ref letter_id="T"/>
<letter_ref letter_id="G"/>
<letter_ref letter_id="C"/>
<letter_ref letter_id="T"/>
<letter_ref letter_id="G"/>
<letter_ref letter_id="C"/>
</site>
<right_flank>ACGTGAAGGT</right_flank>
</contributing_site>
<contributing_site sequence_id="sequence_1102" position="75" strand="plus" pvalue="1.25e-03" >
<left_flank>GAGTTTGCTA</left_flank>
<site>
<letter_ref letter_id="T"/>
<letter_ref letter_id="T"/>
<letter_ref letter_id="C"/>
<letter_ref letter_id="T"/>
<letter_ref letter_id="T"/>
<letter_ref letter_id="G"/>
</site>
<right_flank>ACTTGCCATA</right_flank>
</contributing_site>
<contributing_site sequence_id="sequence_1100" position="402" strand="minus" pvalue="1.25e-03" >
<left_flank>AATTGCAATC</left_flank>
<site>
<letter_ref letter_id="T"/>
<letter_ref letter_id="T"/>
<letter_ref letter_id="C"/>
<letter_ref letter_id="T"/>
<letter_ref letter_id="T"/>
<letter_ref letter_id="G"/>
</site>
<right_flank>AAACTTCACC</right_flank>
</contributing_site>
<contributing_site sequence_id="sequence_1099" position="279" strand="minus" pvalue="1.25e-03" >
<left_flank>CGAACGGCTT</left_flank>
<site>
<letter_ref letter_id="T"/>
<letter_ref letter_id="T"/>
<letter_ref letter_id="C"/>
<letter_ref letter_id="T"/>
<letter_ref letter_id="T"/>
<letter_ref letter_id="G"/>
</site>
<right_flank>ACAATTTCTT</right_flank>
</contributing_site>
<contributing_site sequence_id="sequence_1099" position="268" strand="minus" pvalue="1.25e-03" >
<left_flank>TCTTGACAAT</left_flank>
<site>
<letter_ref letter_id="T"/>
<letter_ref letter_id="T"/>
<letter_ref letter_id="C"/>
<letter_ref letter_id="T"/>
<letter_ref letter_id="T"/>
<letter_ref letter_id="G"/>
</site>
<right_flank>ATAACTAGCA</right_flank>
</contributing_site>
<contributing_site sequence_id="sequence_1098" position="196" strand="plus" pvalue="1.25e-03" >
<left_flank>GTACATGCTG</left_flank>
<site>
<letter_ref letter_id="T"/>
<letter_ref letter_id="G"/>
<letter_ref letter_id="C"/>
<letter_ref letter_id="T"/>
<letter_ref letter_id="G"/>
<letter_ref letter_id="C"/>
</site>
<right_flank>TGATTAATTT</right_flank>
</contributing_site>
<contributing_site sequence_id="sequence_1097" position="201" strand="minus" pvalue="1.25e-03" >
<left_flank>AGGAGATGAA</left_flank>
<site>
<letter_ref letter_id="T"/>
<letter_ref letter_id="G"/>
<letter_ref letter_id="C"/>
<letter_ref letter_id="T"/>
<letter_ref letter_id="G"/>
<letter_ref letter_id="C"/>
</site>
<right_flank>AAGAGATTGC</right_flank>
</contributing_site>
<contributing_site sequence_id="sequence_1097" position="178" strand="plus" pvalue="1.25e-03" >
<left_flank>TTTGCTCATT</left_flank>
<site>
<letter_ref letter_id="T"/>
<letter_ref letter_id="G"/>
<letter_ref letter_id="C"/>
<letter_ref letter_id="T"/>
<letter_ref letter_id="G"/>
<letter_ref letter_id="C"/>
</site>
<right_flank>ATCAATGGCA</right_flank>
</contributing_site>
<contributing_site sequence_id="sequence_1097" position="76" strand="minus" pvalue="1.25e-03" >
<left_flank>GAGGCTCAGC</left_flank>
<site>
<letter_ref letter_id="T"/>
<letter_ref letter_id="T"/>
<letter_ref letter_id="C"/>
<letter_ref letter_id="T"/>
<letter_ref letter_id="T"/>
<letter_ref letter_id="G"/>
</site>
<right_flank>GTACCACTCG</right_flank>
</contributing_site>
<contributing_site sequence_id="sequence_1097" position="39" strand="minus" pvalue="1.25e-03" >
<left_flank>CCAGAAGCCC</left_flank>
<site>
<letter_ref letter_id="T"/>
<letter_ref letter_id="T"/>
<letter_ref letter_id="C"/>
<letter_ref letter_id="T"/>
<letter_ref letter_id="T"/>
<letter_ref letter_id="G"/>
</site>
<right_flank>TCTTCAGAAG</right_flank>
</contributing_site>
<contributing_site sequence_id="sequence_1096" position="100" strand="minus" pvalue="1.25e-03" >
<left_flank>TTGAATAATG</left_flank>
<site>
<letter_ref letter_id="T"/>
<letter_ref letter_id="T"/>
<letter_ref letter_id="C"/>
<letter_ref letter_id="T"/>
<letter_ref letter_id="T"/>
<letter_ref letter_id="G"/>
</site>
<right_flank>TACCGGTTTA</right_flank>
</contributing_site>
<contributing_site sequence_id="sequence_1095" position="190" strand="plus" pvalue="1.25e-03" >
<left_flank>TTATCAAAAG</left_flank>
<site>
<letter_ref letter_id="T"/>
<letter_ref letter_id="G"/>
<letter_ref letter_id="C"/>
<letter_ref letter_id="T"/>
<letter_ref letter_id="G"/>
<letter_ref letter_id="C"/>
</site>
<right_flank>AACATGGTCT</right_flank>
</contributing_site>
<contributing_site sequence_id="sequence_1093" position="59" strand="minus" pvalue="1.25e-03" >
<left_flank>CCAACTGTCT</left_flank>
<site>
<letter_ref letter_id="T"/>
<letter_ref letter_id="T"/>
<letter_ref letter_id="C"/>
<letter_ref letter_id="T"/>
<letter_ref letter_id="T"/>
<letter_ref letter_id="G"/>
</site>
<right_flank>ATCATCTTCT</right_flank>
</contributing_site>
<contributing_site sequence_id="sequence_1093" position="47" strand="minus" pvalue="1.25e-03" >
<left_flank>CTTGATCATC</left_flank>
<site>
<letter_ref letter_id="T"/>
<letter_ref letter_id="T"/>
<letter_ref letter_id="C"/>
<letter_ref letter_id="T"/>
<letter_ref letter_id="T"/>
<letter_ref letter_id="G"/>
</site>
<right_flank>CCAAGAACAT</right_flank>
</contributing_site>
<contributing_site sequence_id="sequence_1093" position="40" strand="plus" pvalue="1.25e-03" >
<left_flank>CACCATGATG</left_flank>
<site>
<letter_ref letter_id="T"/>
<letter_ref letter_id="T"/>
<letter_ref letter_id="C"/>
<letter_ref letter_id="T"/>
<letter_ref letter_id="T"/>
<letter_ref letter_id="G"/>
</site>
<right_flank>GCAAGAAGAT</right_flank>
</contributing_site>
<contributing_site sequence_id="sequence_1091" position="387" strand="plus" pvalue="1.25e-03" >
<left_flank>AACCACTCAT</left_flank>
<site>
<letter_ref letter_id="T"/>
<letter_ref letter_id="T"/>
<letter_ref letter_id="C"/>
<letter_ref letter_id="T"/>
<letter_ref letter_id="T"/>
<letter_ref letter_id="G"/>
</site>
<right_flank>TAGTGGGTGT</right_flank>
</contributing_site>
<contributing_site sequence_id="sequence_1091" position="242" strand="minus" pvalue="1.25e-03" >
<left_flank>ATTTATATAC</left_flank>
<site>
<letter_ref letter_id="T"/>
<letter_ref letter_id="T"/>
<letter_ref letter_id="C"/>
<letter_ref letter_id="T"/>
<letter_ref letter_id="T"/>
<letter_ref letter_id="G"/>
</site>
<right_flank>TCACAAGTTT</right_flank>
</contributing_site>
<contributing_site sequence_id="sequence_1090" position="526" strand="minus" pvalue="1.25e-03" >
<left_flank>TCTTTCTCTT</left_flank>
<site>
<letter_ref letter_id="T"/>
<letter_ref letter_id="G"/>
<letter_ref letter_id="C"/>
<letter_ref letter_id="T"/>
<letter_ref letter_id="G"/>
<letter_ref letter_id="C"/>
</site>
<right_flank>TACAGCCTAT</right_flank>
</contributing_site>
<contributing_site sequence_id="sequence_1090" position="47" strand="minus" pvalue="1.25e-03" >
<left_flank>AAACTCCTTT</left_flank>
<site>
<letter_ref letter_id="T"/>
<letter_ref letter_id="G"/>
<letter_ref letter_id="C"/>
<letter_ref letter_id="T"/>
<letter_ref letter_id="G"/>
<letter_ref letter_id="C"/>
</site>
<right_flank>AGCTACAGAT</right_flank>
</contributing_site>
<contributing_site sequence_id="sequence_1089" position="287" strand="minus" pvalue="1.25e-03" >
<left_flank>CCAGCAAGGA</left_flank>
<site>
<letter_ref letter_id="T"/>
<letter_ref letter_id="T"/>
<letter_ref letter_id="C"/>
<letter_ref letter_id="T"/>
<letter_ref letter_id="T"/>
<letter_ref letter_id="G"/>
</site>
<right_flank>TTTGGTTGCT</right_flank>
</contributing_site>
<contributing_site sequence_id="sequence_1089" position="175" strand="minus" pvalue="1.25e-03" >
<left_flank>AGCAAGCCAT</left_flank>
<site>
<letter_ref letter_id="T"/>
<letter_ref letter_id="T"/>
<letter_ref letter_id="C"/>
<letter_ref letter_id="T"/>
<letter_ref letter_id="T"/>
<letter_ref letter_id="G"/>
</site>
<right_flank>CCGATGTAGG</right_flank>
</contributing_site>
<contributing_site sequence_id="sequence_1085" position="438" strand="plus" pvalue="1.25e-03" >
<left_flank>ACAGAAAAAG</left_flank>
<site>
<letter_ref letter_id="T"/>
<letter_ref letter_id="T"/>
<letter_ref letter_id="C"/>
<letter_ref letter_id="T"/>
<letter_ref letter_id="T"/>
<letter_ref letter_id="G"/>
</site>
<right_flank>AGTTGCTAAA</right_flank>
</contributing_site>
<contributing_site sequence_id="sequence_1085" position="372" strand="minus" pvalue="1.25e-03" >
<left_flank>CTGTTACCTC</left_flank>
<site>
<letter_ref letter_id="T"/>
<letter_ref letter_id="G"/>
<letter_ref letter_id="C"/>
<letter_ref letter_id="T"/>
<letter_ref letter_id="G"/>
<letter_ref letter_id="C"/>
</site>
<right_flank>TCCTTCGATA</right_flank>
</contributing_site>
<contributing_site sequence_id="sequence_1081" position="19" strand="plus" pvalue="1.25e-03" >
<left_flank>GAGCGCTTGG</left_flank>
<site>
<letter_ref letter_id="T"/>
<letter_ref letter_id="G"/>
<letter_ref letter_id="C"/>
<letter_ref letter_id="T"/>
<letter_ref letter_id="G"/>
<letter_ref letter_id="C"/>
</site>
<right_flank>TCAGCACGCC</right_flank>
</contributing_site>
<contributing_site sequence_id="sequence_1080" position="168" strand="plus" pvalue="1.25e-03" >
<left_flank>CTCCCTGTCT</left_flank>
<site>
<letter_ref letter_id="T"/>
<letter_ref letter_id="G"/>
<letter_ref letter_id="C"/>
<letter_ref letter_id="T"/>
<letter_ref letter_id="G"/>
<letter_ref letter_id="C"/>
</site>
<right_flank>TGGTTGCTGT</right_flank>
</contributing_site>
<contributing_site sequence_id="sequence_1077" position="82" strand="minus" pvalue="1.25e-03" >
<left_flank>TTGTCCTTCT</left_flank>
<site>
<letter_ref letter_id="T"/>
<letter_ref letter_id="T"/>
<letter_ref letter_id="C"/>
<letter_ref letter_id="T"/>
<letter_ref letter_id="T"/>
<letter_ref letter_id="G"/>
</site>
<right_flank>ACTTGCTCTT</right_flank>
</contributing_site>
<contributing_site sequence_id="sequence_1076" position="500" strand="minus" pvalue="1.25e-03" >
<left_flank>ACTAATGTTG</left_flank>
<site>
<letter_ref letter_id="T"/>
<letter_ref letter_id="G"/>
<letter_ref letter_id="C"/>
<letter_ref letter_id="T"/>
<letter_ref letter_id="G"/>
<letter_ref letter_id="C"/>
</site>
<right_flank>AGTGGATACT</right_flank>
</contributing_site>
<contributing_site sequence_id="sequence_1076" position="359" strand="plus" pvalue="1.25e-03" >
<left_flank>GTTCGACAGA</left_flank>
<site>
<letter_ref letter_id="T"/>
<letter_ref letter_id="T"/>
<letter_ref letter_id="C"/>
<letter_ref letter_id="T"/>
<letter_ref letter_id="T"/>
<letter_ref letter_id="G"/>
</site>
<right_flank>AGCATCCATA</right_flank>
</contributing_site>
<contributing_site sequence_id="sequence_1076" position="107" strand="minus" pvalue="1.25e-03" >
<left_flank>GCTATCCAGT</left_flank>
<site>
<letter_ref letter_id="T"/>
<letter_ref letter_id="G"/>
<letter_ref letter_id="C"/>
<letter_ref letter_id="T"/>
<letter_ref letter_id="G"/>
<letter_ref letter_id="C"/>
</site>
<right_flank>ATAAACGGAA</right_flank>
</contributing_site>
<contributing_site sequence_id="sequence_1075" position="221" strand="minus" pvalue="1.25e-03" >
<left_flank>GCACGCCAAC</left_flank>
<site>
<letter_ref letter_id="T"/>
<letter_ref letter_id="G"/>
<letter_ref letter_id="C"/>
<letter_ref letter_id="T"/>
<letter_ref letter_id="G"/>
<letter_ref letter_id="C"/>
</site>
<right_flank>CGCACCAAGC</right_flank>
</contributing_site>
<contributing_site sequence_id="sequence_1072" position="436" strand="minus" pvalue="1.25e-03" >
<left_flank>TGCCACTCTT</left_flank>
<site>
<letter_ref letter_id="T"/>
<letter_ref letter_id="G"/>
<letter_ref letter_id="C"/>
<letter_ref letter_id="T"/>
<letter_ref letter_id="G"/>
<letter_ref letter_id="C"/>
</site>
<right_flank>CTATTAAGCT</right_flank>
</contributing_site>
<contributing_site sequence_id="sequence_1068" position="169" strand="plus" pvalue="1.25e-03" >
<left_flank>CCCACCCATG</left_flank>
<site>
<letter_ref letter_id="T"/>
<letter_ref letter_id="G"/>
<letter_ref letter_id="C"/>
<letter_ref letter_id="T"/>
<letter_ref letter_id="G"/>
<letter_ref letter_id="C"/>
</site>
<right_flank>CTCTCTTCTC</right_flank>
</contributing_site>
<contributing_site sequence_id="sequence_1064" position="30" strand="plus" pvalue="1.25e-03" >
<left_flank>GAAGCGCTTA</left_flank>
<site>
<letter_ref letter_id="T"/>
<letter_ref letter_id="T"/>
<letter_ref letter_id="C"/>
<letter_ref letter_id="T"/>
<letter_ref letter_id="T"/>
<letter_ref letter_id="G"/>
</site>
<right_flank>CATGAATTAC</right_flank>
</contributing_site>
<contributing_site sequence_id="sequence_1063" position="113" strand="minus" pvalue="1.25e-03" >
<left_flank>GATGACAGTC</left_flank>
<site>
<letter_ref letter_id="T"/>
<letter_ref letter_id="G"/>
<letter_ref letter_id="C"/>
<letter_ref letter_id="T"/>
<letter_ref letter_id="G"/>
<letter_ref letter_id="C"/>
</site>
<right_flank>TGTTGCTGCT</right_flank>
</contributing_site>
<contributing_site sequence_id="sequence_1063" position="104" strand="minus" pvalue="1.25e-03" >
<left_flank>CTGCTGCTGT</left_flank>
<site>
<letter_ref letter_id="T"/>
<letter_ref letter_id="G"/>
<letter_ref letter_id="C"/>
<letter_ref letter_id="T"/>
<letter_ref letter_id="G"/>
<letter_ref letter_id="C"/>
</site>
<right_flank>TGCTGCTGCT</right_flank>
</contributing_site>
<contributing_site sequence_id="sequence_1063" position="98" strand="minus" pvalue="1.25e-03" >
<left_flank>CTGTTGCTGC</left_flank>
<site>
<letter_ref letter_id="T"/>
<letter_ref letter_id="G"/>
<letter_ref letter_id="C"/>
<letter_ref letter_id="T"/>
<letter_ref letter_id="G"/>
<letter_ref letter_id="C"/>
</site>
<right_flank>TGCTGCTGTA</right_flank>
</contributing_site>
<contributing_site sequence_id="sequence_1063" position="92" strand="minus" pvalue="1.25e-03" >
<left_flank>CTGCTGCTGC</left_flank>
<site>
<letter_ref letter_id="T"/>
<letter_ref letter_id="G"/>
<letter_ref letter_id="C"/>
<letter_ref letter_id="T"/>
<letter_ref letter_id="G"/>
<letter_ref letter_id="C"/>
</site>
<right_flank>TGTAGCATAA</right_flank>
</contributing_site>
<contributing_site sequence_id="sequence_1061" position="79" strand="plus" pvalue="1.25e-03" >
<left_flank>ACCGTTAAGA</left_flank>
<site>
<letter_ref letter_id="T"/>
<letter_ref letter_id="G"/>
<letter_ref letter_id="C"/>
<letter_ref letter_id="T"/>
<letter_ref letter_id="G"/>
<letter_ref letter_id="C"/>
</site>
<right_flank>GACCATCCTT</right_flank>
</contributing_site>
<contributing_site sequence_id="sequence_1061" position="34" strand="minus" pvalue="1.25e-03" >
<left_flank>CGGAAAATAT</left_flank>
<site>
<letter_ref letter_id="T"/>
<letter_ref letter_id="G"/>
<letter_ref letter_id="C"/>
<letter_ref letter_id="T"/>
<letter_ref letter_id="G"/>
<letter_ref letter_id="C"/>
</site>
<right_flank>TCGATGGCCA</right_flank>
</contributing_site>
<contributing_site sequence_id="sequence_1060" position="225" strand="plus" pvalue="1.25e-03" >
<left_flank>AAAGGTTCAG</left_flank>
<site>
<letter_ref letter_id="T"/>
<letter_ref letter_id="G"/>
<letter_ref letter_id="C"/>
<letter_ref letter_id="T"/>
<letter_ref letter_id="G"/>
<letter_ref letter_id="C"/>
</site>
<right_flank>TCTGGCTAAG</right_flank>
</contributing_site>
<contributing_site sequence_id="sequence_1056" position="416" strand="plus" pvalue="1.25e-03" >
<left_flank>GATGCGGCAG</left_flank>
<site>
<letter_ref letter_id="T"/>
<letter_ref letter_id="G"/>
<letter_ref letter_id="C"/>
<letter_ref letter_id="T"/>
<letter_ref letter_id="G"/>
<letter_ref letter_id="C"/>
</site>
<right_flank>GCCTGTGAAG</right_flank>
</contributing_site>
<contributing_site sequence_id="sequence_1056" position="259" strand="minus" pvalue="1.25e-03" >
<left_flank>AACCTCTTGC</left_flank>
<site>
<letter_ref letter_id="T"/>
<letter_ref letter_id="G"/>
<letter_ref letter_id="C"/>
<letter_ref letter_id="T"/>
<letter_ref letter_id="G"/>
<letter_ref letter_id="C"/>
</site>
<right_flank>TCTCTCAGAT</right_flank>
</contributing_site>
<contributing_site sequence_id="sequence_1052" position="221" strand="plus" pvalue="1.25e-03" >
<left_flank>TCATGTTCCA</left_flank>
<site>
<letter_ref letter_id="T"/>
<letter_ref letter_id="G"/>
<letter_ref letter_id="C"/>
<letter_ref letter_id="T"/>
<letter_ref letter_id="G"/>
<letter_ref letter_id="C"/>
</site>
<right_flank>AACTCTTGGC</right_flank>
</contributing_site>
<contributing_site sequence_id="sequence_1052" position="36" strand="plus" pvalue="1.25e-03" >
<left_flank>ACCAGCTAGT</left_flank>
<site>
<letter_ref letter_id="T"/>
<letter_ref letter_id="T"/>
<letter_ref letter_id="C"/>
<letter_ref letter_id="T"/>
<letter_ref letter_id="T"/>
<letter_ref letter_id="G"/>
</site>
<right_flank>AGCTGTCACA</right_flank>
</contributing_site>
<contributing_site sequence_id="sequence_1048" position="146" strand="plus" pvalue="1.25e-03" >
<left_flank>TCCTCAGAGC</left_flank>
<site>
<letter_ref letter_id="T"/>
<letter_ref letter_id="G"/>
<letter_ref letter_id="C"/>
<letter_ref letter_id="T"/>
<letter_ref letter_id="G"/>
<letter_ref letter_id="C"/>
</site>
<right_flank>TCTCAACTTT</right_flank>
</contributing_site>
<contributing_site sequence_id="sequence_1048" position="68" strand="plus" pvalue="1.25e-03" >
<left_flank>GAGTCAGAGC</left_flank>
<site>
<letter_ref letter_id="T"/>
<letter_ref letter_id="G"/>
<letter_ref letter_id="C"/>
<letter_ref letter_id="T"/>
<letter_ref letter_id="G"/>
<letter_ref letter_id="C"/>
</site>
<right_flank>TCTCAACTTT</right_flank>
</contributing_site>
<contributing_site sequence_id="sequence_1046" position="66" strand="plus" pvalue="1.25e-03" >
<left_flank>CAAGCCTCTT</left_flank>
<site>
<letter_ref letter_id="T"/>
<letter_ref letter_id="G"/>
<letter_ref letter_id="C"/>
<letter_ref letter_id="T"/>
<letter_ref letter_id="G"/>
<letter_ref letter_id="C"/>
</site>
<right_flank>TGTGAGGGCT</right_flank>
</contributing_site>
<contributing_site sequence_id="sequence_1042" position="21" strand="minus" pvalue="1.25e-03" >
<left_flank>CCTCGCCAAC</left_flank>
<site>
<letter_ref letter_id="T"/>
<letter_ref letter_id="T"/>
<letter_ref letter_id="C"/>
<letter_ref letter_id="T"/>
<letter_ref letter_id="T"/>
<letter_ref letter_id="G"/>
</site>
<right_flank>AAGTGTTTTC</right_flank>
</contributing_site>
<contributing_site sequence_id="sequence_1038" position="57" strand="minus" pvalue="1.25e-03" >
<left_flank>AGACTATAAT</left_flank>
<site>
<letter_ref letter_id="T"/>
<letter_ref letter_id="T"/>
<letter_ref letter_id="C"/>
<letter_ref letter_id="T"/>
<letter_ref letter_id="T"/>
<letter_ref letter_id="G"/>
</site>
<right_flank>TTTTGCCAAA</right_flank>
</contributing_site>
<contributing_site sequence_id="sequence_1037" position="109" strand="plus" pvalue="1.25e-03" >
<left_flank>CACGGTGGGC</left_flank>
<site>
<letter_ref letter_id="T"/>
<letter_ref letter_id="T"/>
<letter_ref letter_id="C"/>
<letter_ref letter_id="T"/>
<letter_ref letter_id="T"/>
<letter_ref letter_id="G"/>
</site>
<right_flank>TGCAGGAGGT</right_flank>
</contributing_site>
<contributing_site sequence_id="sequence_1037" position="76" strand="plus" pvalue="1.25e-03" >
<left_flank>CACCGCCGGC</left_flank>
<site>
<letter_ref letter_id="T"/>
<letter_ref letter_id="T"/>
<letter_ref letter_id="C"/>
<letter_ref letter_id="T"/>
<letter_ref letter_id="T"/>
<letter_ref letter_id="G"/>
</site>
<right_flank>TGGATGTGAG</right_flank>
</contributing_site>
<contributing_site sequence_id="sequence_1036" position="126" strand="minus" pvalue="1.25e-03" >
<left_flank>GCTGAGGATG</left_flank>
<site>
<letter_ref letter_id="T"/>
<letter_ref letter_id="G"/>
<letter_ref letter_id="C"/>
<letter_ref letter_id="T"/>
<letter_ref letter_id="G"/>
<letter_ref letter_id="C"/>
</site>
<right_flank>ACCCTGTGCT</right_flank>
</contributing_site>
<contributing_site sequence_id="sequence_1035" position="226" strand="plus" pvalue="1.25e-03" >
<left_flank>ACGACAGTGG</left_flank>
<site>
<letter_ref letter_id="T"/>
<letter_ref letter_id="G"/>
<letter_ref letter_id="C"/>
<letter_ref letter_id="T"/>
<letter_ref letter_id="G"/>
<letter_ref letter_id="C"/>
</site>
<right_flank>ATGGTACTTA</right_flank>
</contributing_site>
<contributing_site sequence_id="sequence_1034" position="132" strand="minus" pvalue="1.25e-03" >
<left_flank>GGGCACCTAG</left_flank>
<site>
<letter_ref letter_id="T"/>
<letter_ref letter_id="G"/>
<letter_ref letter_id="C"/>
<letter_ref letter_id="T"/>
<letter_ref letter_id="G"/>
<letter_ref letter_id="C"/>
</site>
<right_flank>TGTCCAACAT</right_flank>
</contributing_site>
<contributing_site sequence_id="sequence_1034" position="113" strand="minus" pvalue="1.25e-03" >
<left_flank>CCAACATGTA</left_flank>
<site>
<letter_ref letter_id="T"/>
<letter_ref letter_id="G"/>
<letter_ref letter_id="C"/>
<letter_ref letter_id="T"/>
<letter_ref letter_id="G"/>
<letter_ref letter_id="C"/>
</site>
<right_flank>TGTTGGACAG</right_flank>
</contributing_site>
<contributing_site sequence_id="sequence_1033" position="690" strand="minus" pvalue="1.25e-03" >
<left_flank>ACACTTCAGG</left_flank>
<site>
<letter_ref letter_id="T"/>
<letter_ref letter_id="T"/>
<letter_ref letter_id="C"/>
<letter_ref letter_id="T"/>
<letter_ref letter_id="T"/>
<letter_ref letter_id="G"/>
</site>
<right_flank>GTCAGTCTCC</right_flank>
</contributing_site>
<contributing_site sequence_id="sequence_1031" position="171" strand="plus" pvalue="1.25e-03" >
<left_flank>GCGTGGGTGT</left_flank>
<site>
<letter_ref letter_id="T"/>
<letter_ref letter_id="G"/>
<letter_ref letter_id="C"/>
<letter_ref letter_id="T"/>
<letter_ref letter_id="G"/>
<letter_ref letter_id="C"/>
</site>
<right_flank>AGGCTGATTA</right_flank>
</contributing_site>
<contributing_site sequence_id="sequence_1031" position="76" strand="minus" pvalue="1.25e-03" >
<left_flank>GTGCATGCAC</left_flank>
<site>
<letter_ref letter_id="T"/>
<letter_ref letter_id="G"/>
<letter_ref letter_id="C"/>
<letter_ref letter_id="T"/>
<letter_ref letter_id="G"/>
<letter_ref letter_id="C"/>
</site>
<right_flank>ACTTAAGTGT</right_flank>
</contributing_site>
<contributing_site sequence_id="sequence_1027" position="57" strand="plus" pvalue="1.25e-03" >
<left_flank>TTTTTTTCTT</left_flank>
<site>
<letter_ref letter_id="T"/>
<letter_ref letter_id="T"/>
<letter_ref letter_id="C"/>
<letter_ref letter_id="T"/>
<letter_ref letter_id="T"/>
<letter_ref letter_id="G"/>
</site>
<right_flank>GTGAAGTAAA</right_flank>
</contributing_site>
<contributing_site sequence_id="sequence_1024" position="247" strand="plus" pvalue="1.25e-03" >
<left_flank>CCAGTTCGGT</left_flank>
<site>
<letter_ref letter_id="T"/>
<letter_ref letter_id="G"/>
<letter_ref letter_id="C"/>
<letter_ref letter_id="T"/>
<letter_ref letter_id="G"/>
<letter_ref letter_id="C"/>
</site>
<right_flank>CCGGCGGGGA</right_flank>
</contributing_site>
<contributing_site sequence_id="sequence_1024" position="98" strand="minus" pvalue="1.25e-03" >
<left_flank>GTGGCGGAGC</left_flank>
<site>
<letter_ref letter_id="T"/>
<letter_ref letter_id="T"/>
<letter_ref letter_id="C"/>
<letter_ref letter_id="T"/>
<letter_ref letter_id="T"/>
<letter_ref letter_id="G"/>
</site>
<right_flank>CCCACCCGTT</right_flank>
</contributing_site>
<contributing_site sequence_id="sequence_1022" position="227" strand="minus" pvalue="1.25e-03" >
<left_flank>AACACCAGGA</left_flank>
<site>
<letter_ref letter_id="T"/>
<letter_ref letter_id="G"/>
<letter_ref letter_id="C"/>
<letter_ref letter_id="T"/>
<letter_ref letter_id="G"/>
<letter_ref letter_id="C"/>
</site>
<right_flank>CGGGGAAGGA</right_flank>
</contributing_site>
<contributing_site sequence_id="sequence_1019" position="94" strand="plus" pvalue="1.25e-03" >
<left_flank>TGTTGTTTAC</left_flank>
<site>
<letter_ref letter_id="T"/>
<letter_ref letter_id="T"/>
<letter_ref letter_id="C"/>
<letter_ref letter_id="T"/>
<letter_ref letter_id="T"/>
<letter_ref letter_id="G"/>
</site>
<right_flank>CTATCATTTT</right_flank>
</contributing_site>
<contributing_site sequence_id="sequence_1016" position="122" strand="minus" pvalue="1.25e-03" >
<left_flank>ACTCTCTGTC</left_flank>
<site>
<letter_ref letter_id="T"/>
<letter_ref letter_id="T"/>
<letter_ref letter_id="C"/>
<letter_ref letter_id="T"/>
<letter_ref letter_id="T"/>
<letter_ref letter_id="G"/>
</site>
<right_flank>GGTAGATTCT</right_flank>
</contributing_site>
<contributing_site sequence_id="sequence_1016" position="55" strand="plus" pvalue="1.25e-03" >
<left_flank>TCTCTTATTA</left_flank>
<site>
<letter_ref letter_id="T"/>
<letter_ref letter_id="T"/>
<letter_ref letter_id="C"/>
<letter_ref letter_id="T"/>
<letter_ref letter_id="T"/>
<letter_ref letter_id="G"/>
</site>
<right_flank>ACTTGGCTTA</right_flank>
</contributing_site>
<contributing_site sequence_id="sequence_1015" position="288" strand="plus" pvalue="1.25e-03" >
<left_flank>ATTGTTAATT</left_flank>
<site>
<letter_ref letter_id="T"/>
<letter_ref letter_id="G"/>
<letter_ref letter_id="C"/>
<letter_ref letter_id="T"/>
<letter_ref letter_id="G"/>
<letter_ref letter_id="C"/>
</site>
<right_flank>AATGCTTCAA</right_flank>
</contributing_site>
<contributing_site sequence_id="sequence_1014" position="65" strand="plus" pvalue="1.25e-03" >
<left_flank>GCCTTGAAGC</left_flank>
<site>
<letter_ref letter_id="T"/>
<letter_ref letter_id="T"/>
<letter_ref letter_id="C"/>
<letter_ref letter_id="T"/>
<letter_ref letter_id="T"/>
<letter_ref letter_id="G"/>
</site>
<right_flank>ACAGCTATTA</right_flank>
</contributing_site>
<contributing_site sequence_id="sequence_1012" position="154" strand="plus" pvalue="1.25e-03" >
<left_flank>TTGACAAGTC</left_flank>
<site>
<letter_ref letter_id="T"/>
<letter_ref letter_id="G"/>
<letter_ref letter_id="C"/>
<letter_ref letter_id="T"/>
<letter_ref letter_id="G"/>
<letter_ref letter_id="C"/>
</site>
<right_flank>ATCGAAGATG</right_flank>
</contributing_site>
<contributing_site sequence_id="sequence_1011" position="774" strand="plus" pvalue="1.25e-03" >
<left_flank>ATGTATCCAT</left_flank>
<site>
<letter_ref letter_id="T"/>
<letter_ref letter_id="T"/>
<letter_ref letter_id="C"/>
<letter_ref letter_id="T"/>
<letter_ref letter_id="T"/>
<letter_ref letter_id="G"/>
</site>
<right_flank>TGCGGTTGCT</right_flank>
</contributing_site>
<contributing_site sequence_id="sequence_1011" position="661" strand="minus" pvalue="1.25e-03" >
<left_flank>TAACTTTACA</left_flank>
<site>
<letter_ref letter_id="T"/>
<letter_ref letter_id="G"/>
<letter_ref letter_id="C"/>
<letter_ref letter_id="T"/>
<letter_ref letter_id="G"/>
<letter_ref letter_id="C"/>
</site>
<right_flank>TGATATGACC</right_flank>
</contributing_site>
<contributing_site sequence_id="sequence_1011" position="592" strand="minus" pvalue="1.25e-03" >
<left_flank>CAAAGGCAGT</left_flank>
<site>
<letter_ref letter_id="T"/>
<letter_ref letter_id="T"/>
<letter_ref letter_id="C"/>
<letter_ref letter_id="T"/>
<letter_ref letter_id="T"/>
<letter_ref letter_id="G"/>
</site>
<right_flank>TTAATTTTAA</right_flank>
</contributing_site>
<contributing_site sequence_id="sequence_1011" position="513" strand="plus" pvalue="1.25e-03" >
<left_flank>TAGATTGCAG</left_flank>
<site>
<letter_ref letter_id="T"/>
<letter_ref letter_id="T"/>
<letter_ref letter_id="C"/>
<letter_ref letter_id="T"/>
<letter_ref letter_id="T"/>
<letter_ref letter_id="G"/>
</site>
<right_flank>GTGGGACATA</right_flank>
</contributing_site>
<contributing_site sequence_id="sequence_1010" position="245" strand="minus" pvalue="1.25e-03" >
<left_flank>ACCATCACCG</left_flank>
<site>
<letter_ref letter_id="T"/>
<letter_ref letter_id="T"/>
<letter_ref letter_id="C"/>
<letter_ref letter_id="T"/>
<letter_ref letter_id="T"/>
<letter_ref letter_id="G"/>
</site>
<right_flank>TCACACCTGG</right_flank>
</contributing_site>
<contributing_site sequence_id="sequence_1008" position="222" strand="plus" pvalue="1.25e-03" >
<left_flank>CCCTGTTTAG</left_flank>
<site>
<letter_ref letter_id="T"/>
<letter_ref letter_id="G"/>
<letter_ref letter_id="C"/>
<letter_ref letter_id="T"/>
<letter_ref letter_id="G"/>
<letter_ref letter_id="C"/>
</site>
<right_flank>GACTGTCATC</right_flank>
</contributing_site>
<contributing_site sequence_id="sequence_1006" position="746" strand="plus" pvalue="1.25e-03" >
<left_flank>ACTTGCAAGA</left_flank>
<site>
<letter_ref letter_id="T"/>
<letter_ref letter_id="T"/>
<letter_ref letter_id="C"/>
<letter_ref letter_id="T"/>
<letter_ref letter_id="T"/>
<letter_ref letter_id="G"/>
</site>
<right_flank>TGGCAAGATG</right_flank>
</contributing_site>
<contributing_site sequence_id="sequence_1006" position="613" strand="minus" pvalue="1.25e-03" >
<left_flank>AAGTAAATGC</left_flank>
<site>
<letter_ref letter_id="T"/>
<letter_ref letter_id="G"/>
<letter_ref letter_id="C"/>
<letter_ref letter_id="T"/>
<letter_ref letter_id="G"/>
<letter_ref letter_id="C"/>
</site>
<right_flank>AGAAGAAAAC</right_flank>
</contributing_site>
<contributing_site sequence_id="sequence_1006" position="371" strand="plus" pvalue="1.25e-03" >
<left_flank>CAAATACTGT</left_flank>
<site>
<letter_ref letter_id="T"/>
<letter_ref letter_id="G"/>
<letter_ref letter_id="C"/>
<letter_ref letter_id="T"/>
<letter_ref letter_id="G"/>
<letter_ref letter_id="C"/>
</site>
<right_flank>ATTGTAGGAA</right_flank>
</contributing_site>
<contributing_site sequence_id="sequence_1005" position="210" strand="plus" pvalue="1.25e-03" >
<left_flank>CGCAGACAGC</left_flank>
<site>
<letter_ref letter_id="T"/>
<letter_ref letter_id="G"/>
<letter_ref letter_id="C"/>
<letter_ref letter_id="T"/>
<letter_ref letter_id="G"/>
<letter_ref letter_id="C"/>
</site>
<right_flank>ACCGAGACCA</right_flank>
</contributing_site>
<contributing_site sequence_id="sequence_1005" position="133" strand="plus" pvalue="1.25e-03" >
<left_flank>TTGCCGACGA</left_flank>
<site>
<letter_ref letter_id="T"/>
<letter_ref letter_id="G"/>
<letter_ref letter_id="C"/>
<letter_ref letter_id="T"/>
<letter_ref letter_id="G"/>
<letter_ref letter_id="C"/>
</site>
<right_flank>CGCCGTTATC</right_flank>
</contributing_site>
<contributing_site sequence_id="sequence_1004" position="232" strand="minus" pvalue="1.25e-03" >
<left_flank>CATTCAAAAT</left_flank>
<site>
<letter_ref letter_id="T"/>
<letter_ref letter_id="T"/>
<letter_ref letter_id="C"/>
<letter_ref letter_id="T"/>
<letter_ref letter_id="T"/>
<letter_ref letter_id="G"/>
</site>
<right_flank>TCCTACTATT</right_flank>
</contributing_site>
<contributing_site sequence_id="sequence_1003" position="128" strand="minus" pvalue="1.25e-03" >
<left_flank>AAATATACAT</left_flank>
<site>
<letter_ref letter_id="T"/>
<letter_ref letter_id="G"/>
<letter_ref letter_id="C"/>
<letter_ref letter_id="T"/>
<letter_ref letter_id="G"/>
<letter_ref letter_id="C"/>
</site>
<right_flank>TTTTTGTCAC</right_flank>
</contributing_site>
<contributing_site sequence_id="sequence_1001" position="257" strand="minus" pvalue="1.25e-03" >
<left_flank>TAAGGTCCAC</left_flank>
<site>
<letter_ref letter_id="T"/>
<letter_ref letter_id="T"/>
<letter_ref letter_id="C"/>
<letter_ref letter_id="T"/>
<letter_ref letter_id="T"/>
<letter_ref letter_id="G"/>
</site>
<right_flank>AAGCTGAGGA</right_flank>
</contributing_site>
<contributing_site sequence_id="sequence_1001" position="82" strand="plus" pvalue="1.25e-03" >
<left_flank>ATATCCCCGT</left_flank>
<site>
<letter_ref letter_id="T"/>
<letter_ref letter_id="G"/>
<letter_ref letter_id="C"/>
<letter_ref letter_id="T"/>
<letter_ref letter_id="G"/>
<letter_ref letter_id="C"/>
</site>
<right_flank>TTATCTGATT</right_flank>
</contributing_site>
<contributing_site sequence_id="sequence_1001" position="51" strand="plus" pvalue="1.25e-03" >
<left_flank>TCAAAACCTG</left_flank>
<site>
<letter_ref letter_id="T"/>
<letter_ref letter_id="T"/>
<letter_ref letter_id="C"/>
<letter_ref letter_id="T"/>
<letter_ref letter_id="T"/>
<letter_ref letter_id="G"/>
</site>
<right_flank>CAGGAGCGTA</right_flank>
</contributing_site>
<contributing_site sequence_id="sequence_1000" position="12" strand="plus" pvalue="1.25e-03" >
<left_flank>TTTCTCGATT</left_flank>
<site>
<letter_ref letter_id="T"/>
<letter_ref letter_id="G"/>
<letter_ref letter_id="C"/>
<letter_ref letter_id="T"/>
<letter_ref letter_id="G"/>
<letter_ref letter_id="C"/>
</site>
<right_flank>TGAGAATTTG</right_flank>
</contributing_site>
<contributing_site sequence_id="sequence_999" position="140" strand="minus" pvalue="1.25e-03" >
<left_flank>ATAGAAGGCT</left_flank>
<site>
<letter_ref letter_id="T"/>
<letter_ref letter_id="G"/>
<letter_ref letter_id="C"/>
<letter_ref letter_id="T"/>
<letter_ref letter_id="G"/>
<letter_ref letter_id="C"/>
</site>
<right_flank>TAACATATTA</right_flank>
</contributing_site>
<contributing_site sequence_id="sequence_998" position="272" strand="minus" pvalue="1.25e-03" >
<left_flank>AGGGTAGTAC</left_flank>
<site>
<letter_ref letter_id="T"/>
<letter_ref letter_id="G"/>
<letter_ref letter_id="C"/>
<letter_ref letter_id="T"/>
<letter_ref letter_id="G"/>
<letter_ref letter_id="C"/>
</site>
<right_flank>GCCTCGACCT</right_flank>
</contributing_site>
<contributing_site sequence_id="sequence_996" position="25" strand="plus" pvalue="1.25e-03" >
<left_flank>GGACAGGTAC</left_flank>
<site>
<letter_ref letter_id="T"/>
<letter_ref letter_id="G"/>
<letter_ref letter_id="C"/>
<letter_ref letter_id="T"/>
<letter_ref letter_id="G"/>
<letter_ref letter_id="C"/>
</site>
<right_flank>AGCGGCGCGT</right_flank>
</contributing_site>
<contributing_site sequence_id="sequence_994" position="176" strand="minus" pvalue="1.25e-03" >
<left_flank>TTTGTGTACT</left_flank>
<site>
<letter_ref letter_id="T"/>
<letter_ref letter_id="T"/>
<letter_ref letter_id="C"/>
<letter_ref letter_id="T"/>
<letter_ref letter_id="T"/>
<letter_ref letter_id="G"/>
</site>
<right_flank>GTCGATGGCT</right_flank>
</contributing_site>
<contributing_site sequence_id="sequence_993" position="148" strand="plus" pvalue="1.25e-03" >
<left_flank>CTCTCACTTT</left_flank>
<site>
<letter_ref letter_id="T"/>
<letter_ref letter_id="T"/>
<letter_ref letter_id="C"/>
<letter_ref letter_id="T"/>
<letter_ref letter_id="T"/>
<letter_ref letter_id="G"/>
</site>
<right_flank>GATCACTTGT</right_flank>
</contributing_site>
<contributing_site sequence_id="sequence_993" position="112" strand="plus" pvalue="1.25e-03" >
<left_flank>GAGGCAGTGT</left_flank>
<site>
<letter_ref letter_id="T"/>
<letter_ref letter_id="T"/>
<letter_ref letter_id="C"/>
<letter_ref letter_id="T"/>
<letter_ref letter_id="T"/>
<letter_ref letter_id="G"/>
</site>
<right_flank>CTGATCTCTG</right_flank>
</contributing_site>
<contributing_site sequence_id="sequence_992" position="259" strand="minus" pvalue="1.25e-03" >
<left_flank>CTCGAGGAGG</left_flank>
<site>
<letter_ref letter_id="T"/>
<letter_ref letter_id="G"/>
<letter_ref letter_id="C"/>
<letter_ref letter_id="T"/>
<letter_ref letter_id="G"/>
<letter_ref letter_id="C"/>
</site>
<right_flank>CGGTCCAGTG</right_flank>
</contributing_site>
<contributing_site sequence_id="sequence_989" position="178" strand="minus" pvalue="1.25e-03" >
<left_flank>AAAATCTTAA</left_flank>
<site>
<letter_ref letter_id="T"/>
<letter_ref letter_id="T"/>
<letter_ref letter_id="C"/>
<letter_ref letter_id="T"/>
<letter_ref letter_id="T"/>
<letter_ref letter_id="G"/>
</site>
<right_flank>GTTTTGCATA</right_flank>
</contributing_site>
<contributing_site sequence_id="sequence_985" position="387" strand="plus" pvalue="1.25e-03" >
<left_flank>AGTCAAGTTT</left_flank>
<site>
<letter_ref letter_id="T"/>
<letter_ref letter_id="T"/>
<letter_ref letter_id="C"/>
<letter_ref letter_id="T"/>
<letter_ref letter_id="T"/>
<letter_ref letter_id="G"/>
</site>
<right_flank>ATCTAATGGC</right_flank>
</contributing_site>
<contributing_site sequence_id="sequence_985" position="256" strand="minus" pvalue="1.25e-03" >
<left_flank>CAGCGACCTC</left_flank>
<site>
<letter_ref letter_id="T"/>
<letter_ref letter_id="G"/>
<letter_ref letter_id="C"/>
<letter_ref letter_id="T"/>
<letter_ref letter_id="G"/>
<letter_ref letter_id="C"/>
</site>
<right_flank>CTGAAACTCT</right_flank>
</contributing_site>
<contributing_site sequence_id="sequence_984" position="353" strand="plus" pvalue="1.25e-03" >
<left_flank>TTCTTTCCTC</left_flank>
<site>
<letter_ref letter_id="T"/>
<letter_ref letter_id="T"/>
<letter_ref letter_id="C"/>
<letter_ref letter_id="T"/>
<letter_ref letter_id="T"/>
<letter_ref letter_id="G"/>
</site>
<right_flank>GTGTGTGTGG</right_flank>
</contributing_site>
<contributing_site sequence_id="sequence_984" position="295" strand="plus" pvalue="1.25e-03" >
<left_flank>TTTAACAATT</left_flank>
<site>
<letter_ref letter_id="T"/>
<letter_ref letter_id="G"/>
<letter_ref letter_id="C"/>
<letter_ref letter_id="T"/>
<letter_ref letter_id="G"/>
<letter_ref letter_id="C"/>
</site>
<right_flank>CATTGTTTAT</right_flank>
</contributing_site>
<contributing_site sequence_id="sequence_984" position="140" strand="plus" pvalue="1.25e-03" >
<left_flank>CCCTTCTTCT</left_flank>
<site>
<letter_ref letter_id="T"/>
<letter_ref letter_id="T"/>
<letter_ref letter_id="C"/>
<letter_ref letter_id="T"/>
<letter_ref letter_id="T"/>
<letter_ref letter_id="G"/>
</site>
<right_flank>TTGCCTGCCT</right_flank>
</contributing_site>
<contributing_site sequence_id="sequence_983" position="151" strand="minus" pvalue="1.25e-03" >
<left_flank>AGCTTATTCT</left_flank>
<site>
<letter_ref letter_id="T"/>
<letter_ref letter_id="T"/>
<letter_ref letter_id="C"/>
<letter_ref letter_id="T"/>
<letter_ref letter_id="T"/>
<letter_ref letter_id="G"/>
</site>
<right_flank>CATGAGTTGT</right_flank>
</contributing_site>
<contributing_site sequence_id="sequence_982" position="42" strand="plus" pvalue="1.25e-03" >
<left_flank>GGGCGAGGGC</left_flank>
<site>
<letter_ref letter_id="T"/>
<letter_ref letter_id="G"/>
<letter_ref letter_id="C"/>
<letter_ref letter_id="T"/>
<letter_ref letter_id="G"/>
<letter_ref letter_id="C"/>
</site>
<right_flank>AGCTCAGGGG</right_flank>
</contributing_site>
<contributing_site sequence_id="sequence_981" position="155" strand="minus" pvalue="1.25e-03" >
<left_flank>CCACTAGTGC</left_flank>
<site>
<letter_ref letter_id="T"/>
<letter_ref letter_id="G"/>
<letter_ref letter_id="C"/>
<letter_ref letter_id="T"/>
<letter_ref letter_id="G"/>
<letter_ref letter_id="C"/>
</site>
<right_flank>TGGCTCAGGT</right_flank>
</contributing_site>
<contributing_site sequence_id="sequence_980" position="169" strand="plus" pvalue="1.25e-03" >
<left_flank>CCATTGCTCT</left_flank>
<site>
<letter_ref letter_id="T"/>
<letter_ref letter_id="T"/>
<letter_ref letter_id="C"/>
<letter_ref letter_id="T"/>
<letter_ref letter_id="T"/>
<letter_ref letter_id="G"/>
</site>
<right_flank>GGGTGGTTTC</right_flank>
</contributing_site>
<contributing_site sequence_id="sequence_980" position="23" strand="plus" pvalue="1.25e-03" >
<left_flank>CTTGAGAGCC</left_flank>
<site>
<letter_ref letter_id="T"/>
<letter_ref letter_id="T"/>
<letter_ref letter_id="C"/>
<letter_ref letter_id="T"/>
<letter_ref letter_id="T"/>
<letter_ref letter_id="G"/>
</site>
<right_flank>TCCTCCTCAG</right_flank>
</contributing_site>
<contributing_site sequence_id="sequence_979" position="240" strand="plus" pvalue="1.25e-03" >
<left_flank>CACTGTCTGA</left_flank>
<site>
<letter_ref letter_id="T"/>
<letter_ref letter_id="G"/>
<letter_ref letter_id="C"/>
<letter_ref letter_id="T"/>
<letter_ref letter_id="G"/>
<letter_ref letter_id="C"/>
</site>
<right_flank>TGCATCTCAT</right_flank>
</contributing_site>
<contributing_site sequence_id="sequence_976" position="334" strand="plus" pvalue="1.25e-03" >
<left_flank>GCCGTCCTCC</left_flank>
<site>
<letter_ref letter_id="T"/>
<letter_ref letter_id="G"/>
<letter_ref letter_id="C"/>
<letter_ref letter_id="T"/>
<letter_ref letter_id="G"/>
<letter_ref letter_id="C"/>
</site>
<right_flank>TGGTGACCGT</right_flank>
</contributing_site>
<contributing_site sequence_id="sequence_975" position="121" strand="plus" pvalue="1.25e-03" >
<left_flank>AATTAACATC</left_flank>
<site>
<letter_ref letter_id="T"/>
<letter_ref letter_id="T"/>
<letter_ref letter_id="C"/>
<letter_ref letter_id="T"/>
<letter_ref letter_id="T"/>
<letter_ref letter_id="G"/>
</site>
<right_flank>CAATCTCCCT</right_flank>
</contributing_site>
<contributing_site sequence_id="sequence_974" position="250" strand="plus" pvalue="1.25e-03" >
<left_flank>CACCAGCAGA</left_flank>
<site>
<letter_ref letter_id="T"/>
<letter_ref letter_id="G"/>
<letter_ref letter_id="C"/>
<letter_ref letter_id="T"/>
<letter_ref letter_id="G"/>
<letter_ref letter_id="C"/>
</site>
<right_flank>TGCCATTTTC</right_flank>
</contributing_site>
<contributing_site sequence_id="sequence_973" position="165" strand="plus" pvalue="1.25e-03" >
<left_flank>CCAACTCCAT</left_flank>
<site>
<letter_ref letter_id="T"/>
<letter_ref letter_id="G"/>
<letter_ref letter_id="C"/>
<letter_ref letter_id="T"/>
<letter_ref letter_id="G"/>
<letter_ref letter_id="C"/>
</site>
<right_flank>TGAACATCTC</right_flank>
</contributing_site>
<contributing_site sequence_id="sequence_972" position="245" strand="minus" pvalue="1.25e-03" >
<left_flank>GGACCAAACT</left_flank>
<site>
<letter_ref letter_id="T"/>
<letter_ref letter_id="T"/>
<letter_ref letter_id="C"/>
<letter_ref letter_id="T"/>
<letter_ref letter_id="T"/>
<letter_ref letter_id="G"/>
</site>
<right_flank>CCTATTTTCA</right_flank>
</contributing_site>
<contributing_site sequence_id="sequence_970" position="69" strand="minus" pvalue="1.25e-03" >
<left_flank>CGACATCAGA</left_flank>
<site>
<letter_ref letter_id="T"/>
<letter_ref letter_id="G"/>
<letter_ref letter_id="C"/>
<letter_ref letter_id="T"/>
<letter_ref letter_id="G"/>
<letter_ref letter_id="C"/>
</site>
<right_flank>AGCCAGAGTA</right_flank>
</contributing_site>
<contributing_site sequence_id="sequence_970" position="2" strand="minus" pvalue="1.25e-03" >
<left_flank>AAGACTACTT</left_flank>
<site>
<letter_ref letter_id="T"/>
<letter_ref letter_id="G"/>
<letter_ref letter_id="C"/>
<letter_ref letter_id="T"/>
<letter_ref letter_id="G"/>
<letter_ref letter_id="C"/>
</site>
<right_flank>AG</right_flank>
</contributing_site>
<contributing_site sequence_id="sequence_967" position="43" strand="plus" pvalue="1.25e-03" >
<left_flank>GCTAAGCAGA</left_flank>
<site>
<letter_ref letter_id="T"/>
<letter_ref letter_id="T"/>
<letter_ref letter_id="C"/>
<letter_ref letter_id="T"/>
<letter_ref letter_id="T"/>
<letter_ref letter_id="G"/>
</site>
<right_flank>TCACGGAGGC</right_flank>
</contributing_site>
<contributing_site sequence_id="sequence_964" position="96" strand="plus" pvalue="1.25e-03" >
<left_flank>GAGCACATCG</left_flank>
<site>
<letter_ref letter_id="T"/>
<letter_ref letter_id="G"/>
<letter_ref letter_id="C"/>
<letter_ref letter_id="T"/>
<letter_ref letter_id="G"/>
<letter_ref letter_id="C"/>
</site>
<right_flank>CGACCTTCGC</right_flank>
</contributing_site>
<contributing_site sequence_id="sequence_963" position="741" strand="minus" pvalue="1.25e-03" >
<left_flank>CCACGAAATT</left_flank>
<site>
<letter_ref letter_id="T"/>
<letter_ref letter_id="T"/>
<letter_ref letter_id="C"/>
<letter_ref letter_id="T"/>
<letter_ref letter_id="T"/>
<letter_ref letter_id="G"/>
</site>
<right_flank>TCTTTCCCGA</right_flank>
</contributing_site>
<contributing_site sequence_id="sequence_963" position="513" strand="minus" pvalue="1.25e-03" >
<left_flank>GAACAATACA</left_flank>
<site>
<letter_ref letter_id="T"/>
<letter_ref letter_id="T"/>
<letter_ref letter_id="C"/>
<letter_ref letter_id="T"/>
<letter_ref letter_id="T"/>
<letter_ref letter_id="G"/>
</site>
<right_flank>TTACCACGAG</right_flank>
</contributing_site>
<contributing_site sequence_id="sequence_962" position="411" strand="minus" pvalue="1.25e-03" >
<left_flank>GATTTGATTT</left_flank>
<site>
<letter_ref letter_id="T"/>
<letter_ref letter_id="G"/>
<letter_ref letter_id="C"/>
<letter_ref letter_id="T"/>
<letter_ref letter_id="G"/>
<letter_ref letter_id="C"/>
</site>
<right_flank>AGCTGAGTAG</right_flank>
</contributing_site>
<contributing_site sequence_id="sequence_960" position="197" strand="minus" pvalue="1.25e-03" >
<left_flank>GCTCTCCTCT</left_flank>
<site>
<letter_ref letter_id="T"/>
<letter_ref letter_id="G"/>
<letter_ref letter_id="C"/>
<letter_ref letter_id="T"/>
<letter_ref letter_id="G"/>
<letter_ref letter_id="C"/>
</site>
<right_flank>CAGAACTGTT</right_flank>
</contributing_site>
<contributing_site sequence_id="sequence_960" position="135" strand="minus" pvalue="1.25e-03" >
<left_flank>TGGATTAGAG</left_flank>
<site>
<letter_ref letter_id="T"/>
<letter_ref letter_id="T"/>
<letter_ref letter_id="C"/>
<letter_ref letter_id="T"/>
<letter_ref letter_id="T"/>
<letter_ref letter_id="G"/>
</site>
<right_flank>AAAGAAAAGA</right_flank>
</contributing_site>
<contributing_site sequence_id="sequence_958" position="391" strand="plus" pvalue="1.25e-03" >
<left_flank>CTGGAGATGA</left_flank>
<site>
<letter_ref letter_id="T"/>
<letter_ref letter_id="T"/>
<letter_ref letter_id="C"/>
<letter_ref letter_id="T"/>
<letter_ref letter_id="T"/>
<letter_ref letter_id="G"/>
</site>
<right_flank>AGGAGCTGCA</right_flank>
</contributing_site>
<contributing_site sequence_id="sequence_958" position="230" strand="plus" pvalue="1.25e-03" >
<left_flank>GTTCTAGCAA</left_flank>
<site>
<letter_ref letter_id="T"/>
<letter_ref letter_id="T"/>
<letter_ref letter_id="C"/>
<letter_ref letter_id="T"/>
<letter_ref letter_id="T"/>
<letter_ref letter_id="G"/>
</site>
<right_flank>ACTATTATAT</right_flank>
</contributing_site>
<contributing_site sequence_id="sequence_957" position="157" strand="plus" pvalue="1.25e-03" >
<left_flank>CTGCATTGCA</left_flank>
<site>
<letter_ref letter_id="T"/>
<letter_ref letter_id="T"/>
<letter_ref letter_id="C"/>
<letter_ref letter_id="T"/>
<letter_ref letter_id="T"/>
<letter_ref letter_id="G"/>
</site>
<right_flank>TAAGGTCCTG</right_flank>
</contributing_site>
<contributing_site sequence_id="sequence_957" position="112" strand="plus" pvalue="1.25e-03" >
<left_flank>CTACAATGAT</left_flank>
<site>
<letter_ref letter_id="T"/>
<letter_ref letter_id="T"/>
<letter_ref letter_id="C"/>
<letter_ref letter_id="T"/>
<letter_ref letter_id="T"/>
<letter_ref letter_id="G"/>
</site>
<right_flank>TATTTTGGTC</right_flank>
</contributing_site>
<contributing_site sequence_id="sequence_956" position="332" strand="minus" pvalue="1.25e-03" >
<left_flank>TTGCCGTTGG</left_flank>
<site>
<letter_ref letter_id="T"/>
<letter_ref letter_id="G"/>
<letter_ref letter_id="C"/>
<letter_ref letter_id="T"/>
<letter_ref letter_id="G"/>
<letter_ref letter_id="C"/>
</site>
<right_flank>TCCTGCTCCC</right_flank>
</contributing_site>
<contributing_site sequence_id="sequence_956" position="242" strand="minus" pvalue="1.25e-03" >
<left_flank>ACTGTGATGA</left_flank>
<site>
<letter_ref letter_id="T"/>
<letter_ref letter_id="G"/>
<letter_ref letter_id="C"/>
<letter_ref letter_id="T"/>
<letter_ref letter_id="G"/>
<letter_ref letter_id="C"/>
</site>
<right_flank>AGCTGCAACA</right_flank>
</contributing_site>
<contributing_site sequence_id="sequence_954" position="340" strand="plus" pvalue="1.25e-03" >
<left_flank>ACGTCTGAGT</left_flank>
<site>
<letter_ref letter_id="T"/>
<letter_ref letter_id="T"/>
<letter_ref letter_id="C"/>
<letter_ref letter_id="T"/>
<letter_ref letter_id="T"/>
<letter_ref letter_id="G"/>
</site>
<right_flank>GCTTGATCCG</right_flank>
</contributing_site>
<contributing_site sequence_id="sequence_954" position="282" strand="minus" pvalue="1.25e-03" >
<left_flank>GTGGCTCAGC</left_flank>
<site>
<letter_ref letter_id="T"/>
<letter_ref letter_id="T"/>
<letter_ref letter_id="C"/>
<letter_ref letter_id="T"/>
<letter_ref letter_id="T"/>
<letter_ref letter_id="G"/>
</site>
<right_flank>GCGGCATCAG</right_flank>
</contributing_site>
<contributing_site sequence_id="sequence_952" position="79" strand="minus" pvalue="1.25e-03" >
<left_flank>GTTGGCACCC</left_flank>
<site>
<letter_ref letter_id="T"/>
<letter_ref letter_id="T"/>
<letter_ref letter_id="C"/>
<letter_ref letter_id="T"/>
<letter_ref letter_id="T"/>
<letter_ref letter_id="G"/>
</site>
<right_flank>AAGTTGCCGC</right_flank>
</contributing_site>
<contributing_site sequence_id="sequence_951" position="181" strand="minus" pvalue="1.25e-03" >
<left_flank>ATGGACGACA</left_flank>
<site>
<letter_ref letter_id="T"/>
<letter_ref letter_id="G"/>
<letter_ref letter_id="C"/>
<letter_ref letter_id="T"/>
<letter_ref letter_id="G"/>
<letter_ref letter_id="C"/>
</site>
<right_flank>GCTACGACAT</right_flank>
</contributing_site>
<contributing_site sequence_id="sequence_947" position="101" strand="minus" pvalue="1.25e-03" >
<left_flank>TGATTCGGAC</left_flank>
<site>
<letter_ref letter_id="T"/>
<letter_ref letter_id="T"/>
<letter_ref letter_id="C"/>
<letter_ref letter_id="T"/>
<letter_ref letter_id="T"/>
<letter_ref letter_id="G"/>
</site>
<right_flank>CAGAGTGGAA</right_flank>
</contributing_site>
<contributing_site sequence_id="sequence_943" position="353" strand="minus" pvalue="1.25e-03" >
<left_flank>TCTCTCCGAG</left_flank>
<site>
<letter_ref letter_id="T"/>
<letter_ref letter_id="G"/>
<letter_ref letter_id="C"/>
<letter_ref letter_id="T"/>
<letter_ref letter_id="G"/>
<letter_ref letter_id="C"/>
</site>
<right_flank>AGTGGACTGG</right_flank>
</contributing_site>
<contributing_site sequence_id="sequence_943" position="131" strand="minus" pvalue="1.25e-03" >
<left_flank>GTTTGACAGC</left_flank>
<site>
<letter_ref letter_id="T"/>
<letter_ref letter_id="G"/>
<letter_ref letter_id="C"/>
<letter_ref letter_id="T"/>
<letter_ref letter_id="G"/>
<letter_ref letter_id="C"/>
</site>
<right_flank>ATTTTCTGTT</right_flank>
</contributing_site>
<contributing_site sequence_id="sequence_942" position="35" strand="minus" pvalue="1.25e-03" >
<left_flank>GGAGTGTTTA</left_flank>
<site>
<letter_ref letter_id="T"/>
<letter_ref letter_id="T"/>
<letter_ref letter_id="C"/>
<letter_ref letter_id="T"/>
<letter_ref letter_id="T"/>
<letter_ref letter_id="G"/>
</site>
<right_flank>TTTCTTCTAA</right_flank>
</contributing_site>
<contributing_site sequence_id="sequence_940" position="11" strand="minus" pvalue="1.25e-03" >
<left_flank>CTCGGCCTCC</left_flank>
<site>
<letter_ref letter_id="T"/>
<letter_ref letter_id="G"/>
<letter_ref letter_id="C"/>
<letter_ref letter_id="T"/>
<letter_ref letter_id="G"/>
<letter_ref letter_id="C"/>
</site>
<right_flank>GGCTGCCCCG</right_flank>
</contributing_site>
<contributing_site sequence_id="sequence_939" position="18" strand="plus" pvalue="1.25e-03" >
<left_flank>CTAATTCAAC</left_flank>
<site>
<letter_ref letter_id="T"/>
<letter_ref letter_id="T"/>
<letter_ref letter_id="C"/>
<letter_ref letter_id="T"/>
<letter_ref letter_id="T"/>
<letter_ref letter_id="G"/>
</site>
<right_flank>CAGCCAAGTG</right_flank>
</contributing_site>
<contributing_site sequence_id="sequence_938" position="442" strand="minus" pvalue="1.25e-03" >
<left_flank>GAGGCTGGTT</left_flank>
<site>
<letter_ref letter_id="T"/>
<letter_ref letter_id="T"/>
<letter_ref letter_id="C"/>
<letter_ref letter_id="T"/>
<letter_ref letter_id="T"/>
<letter_ref letter_id="G"/>
</site>
<right_flank>AGCACAGATC</right_flank>
</contributing_site>
<contributing_site sequence_id="sequence_938" position="307" strand="plus" pvalue="1.25e-03" >
<left_flank>AGCTGCTGCA</left_flank>
<site>
<letter_ref letter_id="T"/>
<letter_ref letter_id="G"/>
<letter_ref letter_id="C"/>
<letter_ref letter_id="T"/>
<letter_ref letter_id="G"/>
<letter_ref letter_id="C"/>
</site>
<right_flank>TGGTACTTGG</right_flank>
</contributing_site>
<contributing_site sequence_id="sequence_938" position="300" strand="plus" pvalue="1.25e-03" >
<left_flank>GCCTGCTAGC</left_flank>
<site>
<letter_ref letter_id="T"/>
<letter_ref letter_id="G"/>
<letter_ref letter_id="C"/>
<letter_ref letter_id="T"/>
<letter_ref letter_id="G"/>
<letter_ref letter_id="C"/>
</site>
<right_flank>ATGCTGCTGG</right_flank>
</contributing_site>
<contributing_site sequence_id="sequence_938" position="57" strand="plus" pvalue="1.25e-03" >
<left_flank>CACGGGCTGG</left_flank>
<site>
<letter_ref letter_id="T"/>
<letter_ref letter_id="G"/>
<letter_ref letter_id="C"/>
<letter_ref letter_id="T"/>
<letter_ref letter_id="G"/>
<letter_ref letter_id="C"/>
</site>
<right_flank>CACTCTGAGT</right_flank>
</contributing_site>
<contributing_site sequence_id="sequence_935" position="25" strand="plus" pvalue="1.25e-03" >
<left_flank>TGTGGGTTTG</left_flank>
<site>
<letter_ref letter_id="T"/>
<letter_ref letter_id="G"/>
<letter_ref letter_id="C"/>
<letter_ref letter_id="T"/>
<letter_ref letter_id="G"/>
<letter_ref letter_id="C"/>
</site>
<right_flank>AAAATGGATC</right_flank>
</contributing_site>
<contributing_site sequence_id="sequence_932" position="58" strand="plus" pvalue="1.25e-03" >
<left_flank>GCTGGTTGTG</left_flank>
<site>
<letter_ref letter_id="T"/>
<letter_ref letter_id="T"/>
<letter_ref letter_id="C"/>
<letter_ref letter_id="T"/>
<letter_ref letter_id="T"/>
<letter_ref letter_id="G"/>
</site>
<right_flank>GCGAGCTACC</right_flank>
</contributing_site>
<contributing_site sequence_id="sequence_930" position="223" strand="plus" pvalue="1.25e-03" >
<left_flank>TTCTTTAAAT</left_flank>
<site>
<letter_ref letter_id="T"/>
<letter_ref letter_id="T"/>
<letter_ref letter_id="C"/>
<letter_ref letter_id="T"/>
<letter_ref letter_id="T"/>
<letter_ref letter_id="G"/>
</site>
<right_flank>CTCTCTTCAA</right_flank>
</contributing_site>
<contributing_site sequence_id="sequence_930" position="3" strand="minus" pvalue="1.25e-03" >
<left_flank>GCTTCAAAGT</left_flank>
<site>
<letter_ref letter_id="T"/>
<letter_ref letter_id="T"/>
<letter_ref letter_id="C"/>
<letter_ref letter_id="T"/>
<letter_ref letter_id="T"/>
<letter_ref letter_id="G"/>
</site>
<right_flank>CTT</right_flank>
</contributing_site>
<contributing_site sequence_id="sequence_929" position="94" strand="plus" pvalue="1.25e-03" >
<left_flank>TATTCGGAGT</left_flank>
<site>
<letter_ref letter_id="T"/>
<letter_ref letter_id="T"/>
<letter_ref letter_id="C"/>
<letter_ref letter_id="T"/>
<letter_ref letter_id="T"/>
<letter_ref letter_id="G"/>
</site>
<right_flank>GATTTGCGGG</right_flank>
</contributing_site>
<contributing_site sequence_id="sequence_927" position="1577" strand="plus" pvalue="1.25e-03" >
<left_flank>ATTTTTTTTA</left_flank>
<site>
<letter_ref letter_id="T"/>
<letter_ref letter_id="T"/>
<letter_ref letter_id="C"/>
<letter_ref letter_id="T"/>
<letter_ref letter_id="T"/>
<letter_ref letter_id="G"/>
</site>
<right_flank>CTTATCCTAC</right_flank>
</contributing_site>
<contributing_site sequence_id="sequence_927" position="1214" strand="minus" pvalue="1.25e-03" >
<left_flank>TCCTGACCCT</left_flank>
<site>
<letter_ref letter_id="T"/>
<letter_ref letter_id="T"/>
<letter_ref letter_id="C"/>
<letter_ref letter_id="T"/>
<letter_ref letter_id="T"/>
<letter_ref letter_id="G"/>
</site>
<right_flank>TGCATCATCT</right_flank>
</contributing_site>
<contributing_site sequence_id="sequence_927" position="962" strand="minus" pvalue="1.25e-03" >
<left_flank>ATTCATTGAG</left_flank>
<site>
<letter_ref letter_id="T"/>
<letter_ref letter_id="T"/>
<letter_ref letter_id="C"/>
<letter_ref letter_id="T"/>
<letter_ref letter_id="T"/>
<letter_ref letter_id="G"/>
</site>
<right_flank>TCGCACTCCT</right_flank>
</contributing_site>
<contributing_site sequence_id="sequence_925" position="93" strand="plus" pvalue="1.25e-03" >
<left_flank>CCGCCGGTGT</left_flank>
<site>
<letter_ref letter_id="T"/>
<letter_ref letter_id="G"/>
<letter_ref letter_id="C"/>
<letter_ref letter_id="T"/>
<letter_ref letter_id="G"/>
<letter_ref letter_id="C"/>
</site>
<right_flank>GGAGCCGGCG</right_flank>
</contributing_site>
<contributing_site sequence_id="sequence_924" position="239" strand="minus" pvalue="1.25e-03" >
<left_flank>AATTGCTCGG</left_flank>
<site>
<letter_ref letter_id="T"/>
<letter_ref letter_id="T"/>
<letter_ref letter_id="C"/>
<letter_ref letter_id="T"/>
<letter_ref letter_id="T"/>
<letter_ref letter_id="G"/>
</site>
<right_flank>ACGACGTACC</right_flank>
</contributing_site>
<contributing_site sequence_id="sequence_924" position="131" strand="plus" pvalue="1.25e-03" >
<left_flank>TCGTCGTCGC</left_flank>
<site>
<letter_ref letter_id="T"/>
<letter_ref letter_id="G"/>
<letter_ref letter_id="C"/>
<letter_ref letter_id="T"/>
<letter_ref letter_id="G"/>
<letter_ref letter_id="C"/>
</site>
<right_flank>TGTCGATTGA</right_flank>
</contributing_site>
<contributing_site sequence_id="sequence_922" position="249" strand="minus" pvalue="1.25e-03" >
<left_flank>CCGTGGGTGA</left_flank>
<site>
<letter_ref letter_id="T"/>
<letter_ref letter_id="G"/>
<letter_ref letter_id="C"/>
<letter_ref letter_id="T"/>
<letter_ref letter_id="G"/>
<letter_ref letter_id="C"/>
</site>
<right_flank>AGGAAGAATA</right_flank>
</contributing_site>
<contributing_site sequence_id="sequence_922" position="53" strand="plus" pvalue="1.25e-03" >
<left_flank>CCCACCAGCT</left_flank>
<site>
<letter_ref letter_id="T"/>
<letter_ref letter_id="G"/>
<letter_ref letter_id="C"/>
<letter_ref letter_id="T"/>
<letter_ref letter_id="G"/>
<letter_ref letter_id="C"/>
</site>
<right_flank>AATTCGCAGG</right_flank>
</contributing_site>
<contributing_site sequence_id="sequence_918" position="185" strand="plus" pvalue="1.25e-03" >
<left_flank>TAAATCTTGA</left_flank>
<site>
<letter_ref letter_id="T"/>
<letter_ref letter_id="G"/>
<letter_ref letter_id="C"/>
<letter_ref letter_id="T"/>
<letter_ref letter_id="G"/>
<letter_ref letter_id="C"/>
</site>
<right_flank>AACTGGCACA</right_flank>
</contributing_site>
<contributing_site sequence_id="sequence_918" position="158" strand="minus" pvalue="1.25e-03" >
<left_flank>GACAATTGCA</left_flank>
<site>
<letter_ref letter_id="T"/>
<letter_ref letter_id="G"/>
<letter_ref letter_id="C"/>
<letter_ref letter_id="T"/>
<letter_ref letter_id="G"/>
<letter_ref letter_id="C"/>
</site>
<right_flank>AGAGAAAGAA</right_flank>
</contributing_site>
<contributing_site sequence_id="sequence_914" position="480" strand="plus" pvalue="1.25e-03" >
<left_flank>ATTATCCTTT</left_flank>
<site>
<letter_ref letter_id="T"/>
<letter_ref letter_id="T"/>
<letter_ref letter_id="C"/>
<letter_ref letter_id="T"/>
<letter_ref letter_id="T"/>
<letter_ref letter_id="G"/>
</site>
<right_flank>TATGTGTTCC</right_flank>
</contributing_site>
<contributing_site sequence_id="sequence_914" position="361" strand="plus" pvalue="1.25e-03" >
<left_flank>GTCAAGGTAC</left_flank>
<site>
<letter_ref letter_id="T"/>
<letter_ref letter_id="G"/>
<letter_ref letter_id="C"/>
<letter_ref letter_id="T"/>
<letter_ref letter_id="G"/>
<letter_ref letter_id="C"/>
</site>
<right_flank>AGGACAAGCT</right_flank>
</contributing_site>
<contributing_site sequence_id="sequence_914" position="304" strand="plus" pvalue="1.25e-03" >
<left_flank>CTTCCGTTAT</left_flank>
<site>
<letter_ref letter_id="T"/>
<letter_ref letter_id="G"/>
<letter_ref letter_id="C"/>
<letter_ref letter_id="T"/>
<letter_ref letter_id="G"/>
<letter_ref letter_id="C"/>
</site>
<right_flank>TGGATTGGCC</right_flank>
</contributing_site>
<contributing_site sequence_id="sequence_914" position="286" strand="plus" pvalue="1.25e-03" >
<left_flank>ATCCACTAAT</left_flank>
<site>
<letter_ref letter_id="T"/>
<letter_ref letter_id="G"/>
<letter_ref letter_id="C"/>
<letter_ref letter_id="T"/>
<letter_ref letter_id="G"/>
<letter_ref letter_id="C"/>
</site>
<right_flank>TGCTTCCGTT</right_flank>
</contributing_site>
<contributing_site sequence_id="sequence_914" position="216" strand="plus" pvalue="1.25e-03" >
<left_flank>AAGTAATAAT</left_flank>
<site>
<letter_ref letter_id="T"/>
<letter_ref letter_id="T"/>
<letter_ref letter_id="C"/>
<letter_ref letter_id="T"/>
<letter_ref letter_id="T"/>
<letter_ref letter_id="G"/>
</site>
<right_flank>GTTGATTGTA</right_flank>
</contributing_site>
<contributing_site sequence_id="sequence_912" position="124" strand="minus" pvalue="1.25e-03" >
<left_flank>ATCCCGGCCT</left_flank>
<site>
<letter_ref letter_id="T"/>
<letter_ref letter_id="G"/>
<letter_ref letter_id="C"/>
<letter_ref letter_id="T"/>
<letter_ref letter_id="G"/>
<letter_ref letter_id="C"/>
</site>
<right_flank>CTGCAGCATC</right_flank>
</contributing_site>
<contributing_site sequence_id="sequence_912" position="116" strand="plus" pvalue="1.25e-03" >
<left_flank>CTTTTGAAGA</left_flank>
<site>
<letter_ref letter_id="T"/>
<letter_ref letter_id="G"/>
<letter_ref letter_id="C"/>
<letter_ref letter_id="T"/>
<letter_ref letter_id="G"/>
<letter_ref letter_id="C"/>
</site>
<right_flank>AGGCAGCAAG</right_flank>
</contributing_site>
<contributing_site sequence_id="sequence_911" position="294" strand="plus" pvalue="1.25e-03" >
<left_flank>CCAAATTCGC</left_flank>
<site>
<letter_ref letter_id="T"/>
<letter_ref letter_id="G"/>
<letter_ref letter_id="C"/>
<letter_ref letter_id="T"/>
<letter_ref letter_id="G"/>
<letter_ref letter_id="C"/>
</site>
<right_flank>TCATGTTCTG</right_flank>
</contributing_site>
<contributing_site sequence_id="sequence_911" position="89" strand="plus" pvalue="1.25e-03" >
<left_flank>CAAGGGCTAC</left_flank>
<site>
<letter_ref letter_id="T"/>
<letter_ref letter_id="T"/>
<letter_ref letter_id="C"/>
<letter_ref letter_id="T"/>
<letter_ref letter_id="T"/>
<letter_ref letter_id="G"/>
</site>
<right_flank>CAGCAAACGG</right_flank>
</contributing_site>
<contributing_site sequence_id="sequence_910" position="248" strand="minus" pvalue="1.25e-03" >
<left_flank>GGAAGATTGG</left_flank>
<site>
<letter_ref letter_id="T"/>
<letter_ref letter_id="G"/>
<letter_ref letter_id="C"/>
<letter_ref letter_id="T"/>
<letter_ref letter_id="G"/>
<letter_ref letter_id="C"/>
</site>
<right_flank>GAACAAGGGG</right_flank>
</contributing_site>
<contributing_site sequence_id="sequence_910" position="111" strand="plus" pvalue="1.25e-03" >
<left_flank>CTTGATGAGC</left_flank>
<site>
<letter_ref letter_id="T"/>
<letter_ref letter_id="T"/>
<letter_ref letter_id="C"/>
<letter_ref letter_id="T"/>
<letter_ref letter_id="T"/>
<letter_ref letter_id="G"/>
</site>
<right_flank>TGCTCTGCAG</right_flank>
</contributing_site>
<contributing_site sequence_id="sequence_908" position="92" strand="minus" pvalue="1.25e-03" >
<left_flank>TTTCTAATAC</left_flank>
<site>
<letter_ref letter_id="T"/>
<letter_ref letter_id="G"/>
<letter_ref letter_id="C"/>
<letter_ref letter_id="T"/>
<letter_ref letter_id="G"/>
<letter_ref letter_id="C"/>
</site>
<right_flank>TGACCCCTAG</right_flank>
</contributing_site>
<contributing_site sequence_id="sequence_908" position="38" strand="plus" pvalue="1.25e-03" >
<left_flank>TGTCCCTTTA</left_flank>
<site>
<letter_ref letter_id="T"/>
<letter_ref letter_id="T"/>
<letter_ref letter_id="C"/>
<letter_ref letter_id="T"/>
<letter_ref letter_id="T"/>
<letter_ref letter_id="G"/>
</site>
<right_flank>ATCCGTCGGC</right_flank>
</contributing_site>
<contributing_site sequence_id="sequence_907" position="66" strand="plus" pvalue="1.25e-03" >
<left_flank>ATAAAATATC</left_flank>
<site>
<letter_ref letter_id="T"/>
<letter_ref letter_id="T"/>
<letter_ref letter_id="C"/>
<letter_ref letter_id="T"/>
<letter_ref letter_id="T"/>
<letter_ref letter_id="G"/>
</site>
<right_flank>AGAGAAACCC</right_flank>
</contributing_site>
<contributing_site sequence_id="sequence_906" position="444" strand="minus" pvalue="1.25e-03" >
<left_flank>CAACCATCTG</left_flank>
<site>
<letter_ref letter_id="T"/>
<letter_ref letter_id="T"/>
<letter_ref letter_id="C"/>
<letter_ref letter_id="T"/>
<letter_ref letter_id="T"/>
<letter_ref letter_id="G"/>
</site>
<right_flank>AACTTGCTTC</right_flank>
</contributing_site>
<contributing_site sequence_id="sequence_905" position="249" strand="plus" pvalue="1.25e-03" >
<left_flank>TCACGTAGCA</left_flank>
<site>
<letter_ref letter_id="T"/>
<letter_ref letter_id="G"/>
<letter_ref letter_id="C"/>
<letter_ref letter_id="T"/>
<letter_ref letter_id="G"/>
<letter_ref letter_id="C"/>
</site>
<right_flank>ATGCATGTGT</right_flank>
</contributing_site>
<contributing_site sequence_id="sequence_903" position="97" strand="minus" pvalue="1.25e-03" >
<left_flank>ACCAAGCTGC</left_flank>
<site>
<letter_ref letter_id="T"/>
<letter_ref letter_id="G"/>
<letter_ref letter_id="C"/>
<letter_ref letter_id="T"/>
<letter_ref letter_id="G"/>
<letter_ref letter_id="C"/>
</site>
<right_flank>TGCTGCCAGT</right_flank>
</contributing_site>
<contributing_site sequence_id="sequence_903" position="91" strand="minus" pvalue="1.25e-03" >
<left_flank>CTGCTGCTGC</left_flank>
<site>
<letter_ref letter_id="T"/>
<letter_ref letter_id="G"/>
<letter_ref letter_id="C"/>
<letter_ref letter_id="T"/>
<letter_ref letter_id="G"/>
<letter_ref letter_id="C"/>
</site>
<right_flank>CAGTGGCCAT</right_flank>
</contributing_site>
<contributing_site sequence_id="sequence_901" position="181" strand="minus" pvalue="1.25e-03" >
<left_flank>GACCTTGCCC</left_flank>
<site>
<letter_ref letter_id="T"/>
<letter_ref letter_id="T"/>
<letter_ref letter_id="C"/>
<letter_ref letter_id="T"/>
<letter_ref letter_id="T"/>
<letter_ref letter_id="G"/>
</site>
<right_flank>AATAGAGGCC</right_flank>
</contributing_site>
<contributing_site sequence_id="sequence_901" position="57" strand="minus" pvalue="1.25e-03" >
<left_flank>CTCATTGTAA</left_flank>
<site>
<letter_ref letter_id="T"/>
<letter_ref letter_id="G"/>
<letter_ref letter_id="C"/>
<letter_ref letter_id="T"/>
<letter_ref letter_id="G"/>
<letter_ref letter_id="C"/>
</site>
<right_flank>TAGGTGTAGA</right_flank>
</contributing_site>
<contributing_site sequence_id="sequence_900" position="181" strand="plus" pvalue="1.25e-03" >
<left_flank>CTTGGTACTT</left_flank>
<site>
<letter_ref letter_id="T"/>
<letter_ref letter_id="T"/>
<letter_ref letter_id="C"/>
<letter_ref letter_id="T"/>
<letter_ref letter_id="T"/>
<letter_ref letter_id="G"/>
</site>
<right_flank>ACTGTCTTAA</right_flank>
</contributing_site>
<contributing_site sequence_id="sequence_897" position="455" strand="plus" pvalue="1.25e-03" >
<left_flank>GGTCTGCTTT</left_flank>
<site>
<letter_ref letter_id="T"/>
<letter_ref letter_id="G"/>
<letter_ref letter_id="C"/>
<letter_ref letter_id="T"/>
<letter_ref letter_id="G"/>
<letter_ref letter_id="C"/>
</site>
<right_flank>TCCGCAACTG</right_flank>
</contributing_site>
<contributing_site sequence_id="sequence_897" position="118" strand="plus" pvalue="1.25e-03" >
<left_flank>CCAAAGAATG</left_flank>
<site>
<letter_ref letter_id="T"/>
<letter_ref letter_id="G"/>
<letter_ref letter_id="C"/>
<letter_ref letter_id="T"/>
<letter_ref letter_id="G"/>
<letter_ref letter_id="C"/>
</site>
<right_flank>CTCCCCATGA</right_flank>
</contributing_site>
<contributing_site sequence_id="sequence_895" position="246" strand="plus" pvalue="1.25e-03" >
<left_flank>AGCAGCAGGC</left_flank>
<site>
<letter_ref letter_id="T"/>
<letter_ref letter_id="G"/>
<letter_ref letter_id="C"/>
<letter_ref letter_id="T"/>
<letter_ref letter_id="G"/>
<letter_ref letter_id="C"/>
</site>
<right_flank>GTTGTTGGGC</right_flank>
</contributing_site>
<contributing_site sequence_id="sequence_895" position="234" strand="minus" pvalue="1.25e-03" >
<left_flank>AGCAGCCTGC</left_flank>
<site>
<letter_ref letter_id="T"/>
<letter_ref letter_id="G"/>
<letter_ref letter_id="C"/>
<letter_ref letter_id="T"/>
<letter_ref letter_id="G"/>
<letter_ref letter_id="C"/>
</site>
<right_flank>TTACTCCCGT</right_flank>
</contributing_site>
<contributing_site sequence_id="sequence_893" position="256" strand="plus" pvalue="1.25e-03" >
<left_flank>AGTCGGCTCC</left_flank>
<site>
<letter_ref letter_id="T"/>
<letter_ref letter_id="T"/>
<letter_ref letter_id="C"/>
<letter_ref letter_id="T"/>
<letter_ref letter_id="T"/>
<letter_ref letter_id="G"/>
</site>
<right_flank>TCTGCACA</right_flank>
</contributing_site>
<contributing_site sequence_id="sequence_893" position="50" strand="plus" pvalue="1.25e-03" >
<left_flank>TTCTCCACCT</left_flank>
<site>
<letter_ref letter_id="T"/>
<letter_ref letter_id="G"/>
<letter_ref letter_id="C"/>
<letter_ref letter_id="T"/>
<letter_ref letter_id="G"/>
<letter_ref letter_id="C"/>
</site>
<right_flank>ACACCGCATT</right_flank>
</contributing_site>
<contributing_site sequence_id="sequence_892" position="169" strand="minus" pvalue="1.25e-03" >
<left_flank>GCAAATGGAG</left_flank>
<site>
<letter_ref letter_id="T"/>
<letter_ref letter_id="G"/>
<letter_ref letter_id="C"/>
<letter_ref letter_id="T"/>
<letter_ref letter_id="G"/>
<letter_ref letter_id="C"/>
</site>
<right_flank>AGGGTGCTGG</right_flank>
</contributing_site>
<contributing_site sequence_id="sequence_890" position="168" strand="minus" pvalue="1.25e-03" >
<left_flank>ATCATAGGTG</left_flank>
<site>
<letter_ref letter_id="T"/>
<letter_ref letter_id="T"/>
<letter_ref letter_id="C"/>
<letter_ref letter_id="T"/>
<letter_ref letter_id="T"/>
<letter_ref letter_id="G"/>
</site>
<right_flank>TGTCCTTCGC</right_flank>
</contributing_site>
<contributing_site sequence_id="sequence_890" position="71" strand="plus" pvalue="1.25e-03" >
<left_flank>CCTGTCGAAA</left_flank>
<site>
<letter_ref letter_id="T"/>
<letter_ref letter_id="T"/>
<letter_ref letter_id="C"/>
<letter_ref letter_id="T"/>
<letter_ref letter_id="T"/>
<letter_ref letter_id="G"/>
</site>
<right_flank>AGCATCCGGA</right_flank>
</contributing_site>
<contributing_site sequence_id="sequence_888" position="157" strand="plus" pvalue="1.25e-03" >
<left_flank>AGCTGGTTCC</left_flank>
<site>
<letter_ref letter_id="T"/>
<letter_ref letter_id="G"/>
<letter_ref letter_id="C"/>
<letter_ref letter_id="T"/>
<letter_ref letter_id="G"/>
<letter_ref letter_id="C"/>
</site>
<right_flank>CATGGCGATG</right_flank>
</contributing_site>
<contributing_site sequence_id="sequence_888" position="138" strand="plus" pvalue="1.25e-03" >
<left_flank>CTGCTCGGCG</left_flank>
<site>
<letter_ref letter_id="T"/>
<letter_ref letter_id="G"/>
<letter_ref letter_id="C"/>
<letter_ref letter_id="T"/>
<letter_ref letter_id="G"/>
<letter_ref letter_id="C"/>
</site>
<right_flank>TGCAGCTGGT</right_flank>
</contributing_site>
<contributing_site sequence_id="sequence_887" position="268" strand="minus" pvalue="1.25e-03" >
<left_flank>GTGGCGCGGC</left_flank>
<site>
<letter_ref letter_id="T"/>
<letter_ref letter_id="G"/>
<letter_ref letter_id="C"/>
<letter_ref letter_id="T"/>
<letter_ref letter_id="G"/>
<letter_ref letter_id="C"/>
</site>
<right_flank>ACGACCGGCT</right_flank>
</contributing_site>
<contributing_site sequence_id="sequence_887" position="253" strand="minus" pvalue="1.25e-03" >
<left_flank>CACGACCGGC</left_flank>
<site>
<letter_ref letter_id="T"/>
<letter_ref letter_id="G"/>
<letter_ref letter_id="C"/>
<letter_ref letter_id="T"/>
<letter_ref letter_id="G"/>
<letter_ref letter_id="C"/>
</site>
<right_flank>AGCTGAGCGG</right_flank>
</contributing_site>
<contributing_site sequence_id="sequence_886" position="276" strand="plus" pvalue="1.25e-03" >
<left_flank>GCTTGTTTTG</left_flank>
<site>
<letter_ref letter_id="T"/>
<letter_ref letter_id="T"/>
<letter_ref letter_id="C"/>
<letter_ref letter_id="T"/>
<letter_ref letter_id="T"/>
<letter_ref letter_id="G"/>
</site>
<right_flank>AGTGGATATC</right_flank>
</contributing_site>
<contributing_site sequence_id="sequence_886" position="226" strand="plus" pvalue="1.25e-03" >
<left_flank>CTCCTTGAAG</left_flank>
<site>
<letter_ref letter_id="T"/>
<letter_ref letter_id="T"/>
<letter_ref letter_id="C"/>
<letter_ref letter_id="T"/>
<letter_ref letter_id="T"/>
<letter_ref letter_id="G"/>
</site>
<right_flank>GCTGCCTAGA</right_flank>
</contributing_site>
<contributing_site sequence_id="sequence_886" position="181" strand="minus" pvalue="1.25e-03" >
<left_flank>CTGCTGTCGC</left_flank>
<site>
<letter_ref letter_id="T"/>
<letter_ref letter_id="G"/>
<letter_ref letter_id="C"/>
<letter_ref letter_id="T"/>
<letter_ref letter_id="G"/>
<letter_ref letter_id="C"/>
</site>
<right_flank>TGAAGCGGAT</right_flank>
</contributing_site>
<contributing_site sequence_id="sequence_885" position="355" strand="plus" pvalue="1.25e-03" >
<left_flank>AATTGATTAT</left_flank>
<site>
<letter_ref letter_id="T"/>
<letter_ref letter_id="G"/>
<letter_ref letter_id="C"/>
<letter_ref letter_id="T"/>
<letter_ref letter_id="G"/>
<letter_ref letter_id="C"/>
</site>
<right_flank>TATCCAATTC</right_flank>
</contributing_site>
<contributing_site sequence_id="sequence_885" position="146" strand="plus" pvalue="1.25e-03" >
<left_flank>CAACCTAATA</left_flank>
<site>
<letter_ref letter_id="T"/>
<letter_ref letter_id="T"/>
<letter_ref letter_id="C"/>
<letter_ref letter_id="T"/>
<letter_ref letter_id="T"/>
<letter_ref letter_id="G"/>
</site>
<right_flank>CGGAATATAT</right_flank>
</contributing_site>
<contributing_site sequence_id="sequence_879" position="246" strand="plus" pvalue="1.25e-03" >
<left_flank>CTGTTGCTGC</left_flank>
<site>
<letter_ref letter_id="T"/>
<letter_ref letter_id="G"/>
<letter_ref letter_id="C"/>
<letter_ref letter_id="T"/>
<letter_ref letter_id="G"/>
<letter_ref letter_id="C"/>
</site>
<right_flank>CGTTTAGTGA</right_flank>
</contributing_site>
<contributing_site sequence_id="sequence_879" position="240" strand="plus" pvalue="1.25e-03" >
<left_flank>CTCGTGCTGT</left_flank>
<site>
<letter_ref letter_id="T"/>
<letter_ref letter_id="G"/>
<letter_ref letter_id="C"/>
<letter_ref letter_id="T"/>
<letter_ref letter_id="G"/>
<letter_ref letter_id="C"/>
</site>
<right_flank>TGCTGCCGTT</right_flank>
</contributing_site>
<contributing_site sequence_id="sequence_879" position="194" strand="minus" pvalue="1.25e-03" >
<left_flank>GACTAAGCGC</left_flank>
<site>
<letter_ref letter_id="T"/>
<letter_ref letter_id="G"/>
<letter_ref letter_id="C"/>
<letter_ref letter_id="T"/>
<letter_ref letter_id="G"/>
<letter_ref letter_id="C"/>
</site>
<right_flank>CTGCTCGTCG</right_flank>
</contributing_site>
<contributing_site sequence_id="sequence_879" position="87" strand="plus" pvalue="1.25e-03" >
<left_flank>GGCCACGGTC</left_flank>
<site>
<letter_ref letter_id="T"/>
<letter_ref letter_id="G"/>
<letter_ref letter_id="C"/>
<letter_ref letter_id="T"/>
<letter_ref letter_id="G"/>
<letter_ref letter_id="C"/>
</site>
<right_flank>ACGATGCTCT</right_flank>
</contributing_site>
<contributing_site sequence_id="sequence_877" position="76" strand="minus" pvalue="1.25e-03" >
<left_flank>CCGTCCTGGT</left_flank>
<site>
<letter_ref letter_id="T"/>
<letter_ref letter_id="T"/>
<letter_ref letter_id="C"/>
<letter_ref letter_id="T"/>
<letter_ref letter_id="T"/>
<letter_ref letter_id="G"/>
</site>
<right_flank>GGAAACCTGT</right_flank>
</contributing_site>
<contributing_site sequence_id="sequence_876" position="102" strand="minus" pvalue="1.25e-03" >
<left_flank>GTCCTGTAAG</left_flank>
<site>
<letter_ref letter_id="T"/>
<letter_ref letter_id="G"/>
<letter_ref letter_id="C"/>
<letter_ref letter_id="T"/>
<letter_ref letter_id="G"/>
<letter_ref letter_id="C"/>
</site>
<right_flank>CCATCGTATT</right_flank>
</contributing_site>
<contributing_site sequence_id="sequence_873" position="267" strand="plus" pvalue="1.25e-03" >
<left_flank>TAGTAAGGAA</left_flank>
<site>
<letter_ref letter_id="T"/>
<letter_ref letter_id="T"/>
<letter_ref letter_id="C"/>
<letter_ref letter_id="T"/>
<letter_ref letter_id="T"/>
<letter_ref letter_id="G"/>
</site>
<right_flank>ACTGTATCTA</right_flank>
</contributing_site>
<contributing_site sequence_id="sequence_871" position="195" strand="minus" pvalue="1.25e-03" >
<left_flank>AACACAAGTT</left_flank>
<site>
<letter_ref letter_id="T"/>
<letter_ref letter_id="T"/>
<letter_ref letter_id="C"/>
<letter_ref letter_id="T"/>
<letter_ref letter_id="T"/>
<letter_ref letter_id="G"/>
</site>
<right_flank>AAGCCTCTTG</right_flank>
</contributing_site>
<contributing_site sequence_id="sequence_867" position="244" strand="plus" pvalue="1.25e-03" >
<left_flank>ACTGCTGCCG</left_flank>
<site>
<letter_ref letter_id="T"/>
<letter_ref letter_id="T"/>
<letter_ref letter_id="C"/>
<letter_ref letter_id="T"/>
<letter_ref letter_id="T"/>
<letter_ref letter_id="G"/>
</site>
<right_flank>CCTGTGTCCT</right_flank>
</contributing_site>
<contributing_site sequence_id="sequence_867" position="236" strand="plus" pvalue="1.25e-03" >
<left_flank>AGGCCGCCAC</left_flank>
<site>
<letter_ref letter_id="T"/>
<letter_ref letter_id="G"/>
<letter_ref letter_id="C"/>
<letter_ref letter_id="T"/>
<letter_ref letter_id="G"/>
<letter_ref letter_id="C"/>
</site>
<right_flank>CGTTCTTGCC</right_flank>
</contributing_site>
<contributing_site sequence_id="sequence_866" position="230" strand="minus" pvalue="1.25e-03" >
<left_flank>CAGCGCCATC</left_flank>
<site>
<letter_ref letter_id="T"/>
<letter_ref letter_id="G"/>
<letter_ref letter_id="C"/>
<letter_ref letter_id="T"/>
<letter_ref letter_id="G"/>
<letter_ref letter_id="C"/>
</site>
<right_flank>AGGTTGCTCA</right_flank>
</contributing_site>
<contributing_site sequence_id="sequence_865" position="262" strand="minus" pvalue="1.25e-03" >
<left_flank>TCCGCCGATC</left_flank>
<site>
<letter_ref letter_id="T"/>
<letter_ref letter_id="G"/>
<letter_ref letter_id="C"/>
<letter_ref letter_id="T"/>
<letter_ref letter_id="G"/>
<letter_ref letter_id="C"/>
</site>
<right_flank>CCAAAATTCA</right_flank>
</contributing_site>
<contributing_site sequence_id="sequence_865" position="145" strand="minus" pvalue="1.25e-03" >
<left_flank>CAGAAAGACT</left_flank>
<site>
<letter_ref letter_id="T"/>
<letter_ref letter_id="G"/>
<letter_ref letter_id="C"/>
<letter_ref letter_id="T"/>
<letter_ref letter_id="G"/>
<letter_ref letter_id="C"/>
</site>
<right_flank>CCAAGCCATC</right_flank>
</contributing_site>
<contributing_site sequence_id="sequence_863" position="170" strand="minus" pvalue="1.25e-03" >
<left_flank>GGTTCCGGCG</left_flank>
<site>
<letter_ref letter_id="T"/>
<letter_ref letter_id="G"/>
<letter_ref letter_id="C"/>
<letter_ref letter_id="T"/>
<letter_ref letter_id="G"/>
<letter_ref letter_id="C"/>
</site>
<right_flank>CTCTCCCACC</right_flank>
</contributing_site>
<contributing_site sequence_id="sequence_863" position="149" strand="minus" pvalue="1.25e-03" >
<left_flank>CCACCCCGAG</left_flank>
<site>
<letter_ref letter_id="T"/>
<letter_ref letter_id="G"/>
<letter_ref letter_id="C"/>
<letter_ref letter_id="T"/>
<letter_ref letter_id="G"/>
<letter_ref letter_id="C"/>
</site>
<right_flank>TACGACGTTG</right_flank>
</contributing_site>
<contributing_site sequence_id="sequence_862" position="28" strand="minus" pvalue="1.25e-03" >
<left_flank>AAGAGCTCCT</left_flank>
<site>
<letter_ref letter_id="T"/>
<letter_ref letter_id="G"/>
<letter_ref letter_id="C"/>
<letter_ref letter_id="T"/>
<letter_ref letter_id="G"/>
<letter_ref letter_id="C"/>
</site>
<right_flank>AATGAAGTTT</right_flank>
</contributing_site>
<contributing_site sequence_id="sequence_861" position="211" strand="plus" pvalue="1.25e-03" >
<left_flank>CGGCACGGAC</left_flank>
<site>
<letter_ref letter_id="T"/>
<letter_ref letter_id="G"/>
<letter_ref letter_id="C"/>
<letter_ref letter_id="T"/>
<letter_ref letter_id="G"/>
<letter_ref letter_id="C"/>
</site>
<right_flank>GGCTGGGCGG</right_flank>
</contributing_site>
<contributing_site sequence_id="sequence_858" position="333" strand="minus" pvalue="1.25e-03" >
<left_flank>CTCCTTCAAC</left_flank>
<site>
<letter_ref letter_id="T"/>
<letter_ref letter_id="T"/>
<letter_ref letter_id="C"/>
<letter_ref letter_id="T"/>
<letter_ref letter_id="T"/>
<letter_ref letter_id="G"/>
</site>
<right_flank>TACACAATTT</right_flank>
</contributing_site>
<contributing_site sequence_id="sequence_852" position="64" strand="minus" pvalue="1.25e-03" >
<left_flank>GTTGGGAAGT</left_flank>
<site>
<letter_ref letter_id="T"/>
<letter_ref letter_id="G"/>
<letter_ref letter_id="C"/>
<letter_ref letter_id="T"/>
<letter_ref letter_id="G"/>
<letter_ref letter_id="C"/>
</site>
<right_flank>CGCTGATGAT</right_flank>
</contributing_site>
<contributing_site sequence_id="sequence_850" position="428" strand="minus" pvalue="1.25e-03" >
<left_flank>GTCAACCGGA</left_flank>
<site>
<letter_ref letter_id="T"/>
<letter_ref letter_id="G"/>
<letter_ref letter_id="C"/>
<letter_ref letter_id="T"/>
<letter_ref letter_id="G"/>
<letter_ref letter_id="C"/>
</site>
<right_flank>CGCCGGCTCC</right_flank>
</contributing_site>
<contributing_site sequence_id="sequence_850" position="149" strand="plus" pvalue="1.25e-03" >
<left_flank>GGCACCGAGG</left_flank>
<site>
<letter_ref letter_id="T"/>
<letter_ref letter_id="T"/>
<letter_ref letter_id="C"/>
<letter_ref letter_id="T"/>
<letter_ref letter_id="T"/>
<letter_ref letter_id="G"/>
</site>
<right_flank>GTGCAGTCAG</right_flank>
</contributing_site>
<contributing_site sequence_id="sequence_846" position="193" strand="plus" pvalue="1.25e-03" >
<left_flank>CGACGCCGGT</left_flank>
<site>
<letter_ref letter_id="T"/>
<letter_ref letter_id="T"/>
<letter_ref letter_id="C"/>
<letter_ref letter_id="T"/>
<letter_ref letter_id="T"/>
<letter_ref letter_id="G"/>
</site>
<right_flank>TCTCCGCGGC</right_flank>
</contributing_site>
<contributing_site sequence_id="sequence_845" position="159" strand="plus" pvalue="1.25e-03" >
<left_flank>GAACCTCTAC</left_flank>
<site>
<letter_ref letter_id="T"/>
<letter_ref letter_id="T"/>
<letter_ref letter_id="C"/>
<letter_ref letter_id="T"/>
<letter_ref letter_id="T"/>
<letter_ref letter_id="G"/>
</site>
<right_flank>GTGGCCATGC</right_flank>
</contributing_site>
<contributing_site sequence_id="sequence_844" position="62" strand="minus" pvalue="1.25e-03" >
<left_flank>TCTCTCACTC</left_flank>
<site>
<letter_ref letter_id="T"/>
<letter_ref letter_id="G"/>
<letter_ref letter_id="C"/>
<letter_ref letter_id="T"/>
<letter_ref letter_id="G"/>
<letter_ref letter_id="C"/>
</site>
<right_flank>CTCACCGCCG</right_flank>
</contributing_site>
<contributing_site sequence_id="sequence_843" position="363" strand="plus" pvalue="1.25e-03" >
<left_flank>ATGATGGAGG</left_flank>
<site>
<letter_ref letter_id="T"/>
<letter_ref letter_id="T"/>
<letter_ref letter_id="C"/>
<letter_ref letter_id="T"/>
<letter_ref letter_id="T"/>
<letter_ref letter_id="G"/>
</site>
<right_flank>AGACCCATG</right_flank>
</contributing_site>
<contributing_site sequence_id="sequence_842" position="563" strand="minus" pvalue="1.25e-03" >
<left_flank>CTCTGGG</left_flank>
<site>
<letter_ref letter_id="T"/>
<letter_ref letter_id="T"/>
<letter_ref letter_id="C"/>
<letter_ref letter_id="T"/>
<letter_ref letter_id="T"/>
<letter_ref letter_id="G"/>
</site>
<right_flank>CCACCTCAAA</right_flank>
</contributing_site>
<contributing_site sequence_id="sequence_840" position="4124" strand="plus" pvalue="1.25e-03" >
<left_flank>TCGAATTCAT</left_flank>
<site>
<letter_ref letter_id="T"/>
<letter_ref letter_id="T"/>
<letter_ref letter_id="C"/>
<letter_ref letter_id="T"/>
<letter_ref letter_id="T"/>
<letter_ref letter_id="G"/>
</site>
<right_flank>TTTCAAATAT</right_flank>
</contributing_site>
<contributing_site sequence_id="sequence_840" position="2842" strand="minus" pvalue="1.25e-03" >
<left_flank>GATAGGGAAA</left_flank>
<site>
<letter_ref letter_id="T"/>
<letter_ref letter_id="T"/>
<letter_ref letter_id="C"/>
<letter_ref letter_id="T"/>
<letter_ref letter_id="T"/>
<letter_ref letter_id="G"/>
</site>
<right_flank>ATTATTTAAC</right_flank>
</contributing_site>
<contributing_site sequence_id="sequence_840" position="2705" strand="plus" pvalue="1.25e-03" >
<left_flank>CTTTTTCTTG</left_flank>
<site>
<letter_ref letter_id="T"/>
<letter_ref letter_id="T"/>
<letter_ref letter_id="C"/>
<letter_ref letter_id="T"/>
<letter_ref letter_id="T"/>
<letter_ref letter_id="G"/>
</site>
<right_flank>ATGATATTGT</right_flank>
</contributing_site>
<contributing_site sequence_id="sequence_840" position="2699" strand="plus" pvalue="1.25e-03" >
<left_flank>TTCGCTCTTT</left_flank>
<site>
<letter_ref letter_id="T"/>
<letter_ref letter_id="T"/>
<letter_ref letter_id="C"/>
<letter_ref letter_id="T"/>
<letter_ref letter_id="T"/>
<letter_ref letter_id="G"/>
</site>
<right_flank>TTCTTGATGA</right_flank>
</contributing_site>
<contributing_site sequence_id="sequence_840" position="1939" strand="plus" pvalue="1.25e-03" >
<left_flank>CCTAGTCGAC</left_flank>
<site>
<letter_ref letter_id="T"/>
<letter_ref letter_id="T"/>
<letter_ref letter_id="C"/>
<letter_ref letter_id="T"/>
<letter_ref letter_id="T"/>
<letter_ref letter_id="G"/>
</site>
<right_flank>TATTTTTTGT</right_flank>
</contributing_site>
<contributing_site sequence_id="sequence_840" position="1634" strand="plus" pvalue="1.25e-03" >
<left_flank>GATTATCCTC</left_flank>
<site>
<letter_ref letter_id="T"/>
<letter_ref letter_id="T"/>
<letter_ref letter_id="C"/>
<letter_ref letter_id="T"/>
<letter_ref letter_id="T"/>
<letter_ref letter_id="G"/>
</site>
<right_flank>CAGGAGATCC</right_flank>
</contributing_site>
<contributing_site sequence_id="sequence_840" position="1508" strand="plus" pvalue="1.25e-03" >
<left_flank>CCTCTTTTAC</left_flank>
<site>
<letter_ref letter_id="T"/>
<letter_ref letter_id="T"/>
<letter_ref letter_id="C"/>
<letter_ref letter_id="T"/>
<letter_ref letter_id="T"/>
<letter_ref letter_id="G"/>
</site>
<right_flank>TTCCCAATTC</right_flank>
</contributing_site>
<contributing_site sequence_id="sequence_840" position="1289" strand="plus" pvalue="1.25e-03" >
<left_flank>TGCCAATAAC</left_flank>
<site>
<letter_ref letter_id="T"/>
<letter_ref letter_id="T"/>
<letter_ref letter_id="C"/>
<letter_ref letter_id="T"/>
<letter_ref letter_id="T"/>
<letter_ref letter_id="G"/>
</site>
<right_flank>ATGTTGGCTA</right_flank>
</contributing_site>
<contributing_site sequence_id="sequence_840" position="1197" strand="plus" pvalue="1.25e-03" >
<left_flank>ATATTTCGAA</left_flank>
<site>
<letter_ref letter_id="T"/>
<letter_ref letter_id="T"/>
<letter_ref letter_id="C"/>
<letter_ref letter_id="T"/>
<letter_ref letter_id="T"/>
<letter_ref letter_id="G"/>
</site>
<right_flank>AATAAACCAA</right_flank>
</contributing_site>
<contributing_site sequence_id="sequence_840" position="541" strand="plus" pvalue="1.25e-03" >
<left_flank>ACCCCAAGAA</left_flank>
<site>
<letter_ref letter_id="T"/>
<letter_ref letter_id="T"/>
<letter_ref letter_id="C"/>
<letter_ref letter_id="T"/>
<letter_ref letter_id="T"/>
<letter_ref letter_id="G"/>
</site>
<right_flank>GTATACGTTC</right_flank>
</contributing_site>
<contributing_site sequence_id="sequence_840" position="535" strand="minus" pvalue="1.25e-03" >
<left_flank>ATACCAAGAA</left_flank>
<site>
<letter_ref letter_id="T"/>
<letter_ref letter_id="T"/>
<letter_ref letter_id="C"/>
<letter_ref letter_id="T"/>
<letter_ref letter_id="T"/>
<letter_ref letter_id="G"/>
</site>
<right_flank>GGGTTCCCTG</right_flank>
</contributing_site>
<contributing_site sequence_id="sequence_840" position="515" strand="minus" pvalue="1.25e-03" >
<left_flank>TCCCTGGGGA</left_flank>
<site>
<letter_ref letter_id="T"/>
<letter_ref letter_id="T"/>
<letter_ref letter_id="C"/>
<letter_ref letter_id="T"/>
<letter_ref letter_id="T"/>
<letter_ref letter_id="G"/>
</site>
<right_flank>ATTGGAGCTG</right_flank>
</contributing_site>
<contributing_site sequence_id="sequence_840" position="200" strand="plus" pvalue="1.25e-03" >
<left_flank>CTCGAGCAGT</left_flank>
<site>
<letter_ref letter_id="T"/>
<letter_ref letter_id="T"/>
<letter_ref letter_id="C"/>
<letter_ref letter_id="T"/>
<letter_ref letter_id="T"/>
<letter_ref letter_id="G"/>
</site>
<right_flank>AAAACTTGCT</right_flank>
</contributing_site>
<contributing_site sequence_id="sequence_840" position="57" strand="plus" pvalue="1.25e-03" >
<left_flank>GAAATAAAGG</left_flank>
<site>
<letter_ref letter_id="T"/>
<letter_ref letter_id="T"/>
<letter_ref letter_id="C"/>
<letter_ref letter_id="T"/>
<letter_ref letter_id="T"/>
<letter_ref letter_id="G"/>
</site>
<right_flank>TCTTGTGGGG</right_flank>
</contributing_site>
<contributing_site sequence_id="sequence_838" position="645" strand="minus" pvalue="1.25e-03" >
<left_flank>AGAAAATGGA</left_flank>
<site>
<letter_ref letter_id="T"/>
<letter_ref letter_id="T"/>
<letter_ref letter_id="C"/>
<letter_ref letter_id="T"/>
<letter_ref letter_id="T"/>
<letter_ref letter_id="G"/>
</site>
<right_flank>AACCTCTTTC</right_flank>
</contributing_site>
<contributing_site sequence_id="sequence_838" position="243" strand="minus" pvalue="1.25e-03" >
<left_flank>AATTAGTAGA</left_flank>
<site>
<letter_ref letter_id="T"/>
<letter_ref letter_id="G"/>
<letter_ref letter_id="C"/>
<letter_ref letter_id="T"/>
<letter_ref letter_id="G"/>
<letter_ref letter_id="C"/>
</site>
<right_flank>CAAAGGGAGT</right_flank>
</contributing_site>
<contributing_site sequence_id="sequence_836" position="318" strand="plus" pvalue="1.25e-03" >
<left_flank>CCGCCATGGT</left_flank>
<site>
<letter_ref letter_id="T"/>
<letter_ref letter_id="G"/>
<letter_ref letter_id="C"/>
<letter_ref letter_id="T"/>
<letter_ref letter_id="G"/>
<letter_ref letter_id="C"/>
</site>
<right_flank>CTTGCTGCTT</right_flank>
</contributing_site>
<contributing_site sequence_id="sequence_836" position="53" strand="plus" pvalue="1.25e-03" >
<left_flank>GCAAATGAAC</left_flank>
<site>
<letter_ref letter_id="T"/>
<letter_ref letter_id="G"/>
<letter_ref letter_id="C"/>
<letter_ref letter_id="T"/>
<letter_ref letter_id="G"/>
<letter_ref letter_id="C"/>
</site>
<right_flank>CATCAGAAGG</right_flank>
</contributing_site>
<contributing_site sequence_id="sequence_836" position="13" strand="plus" pvalue="1.25e-03" >
<left_flank>GGTAAATGCT</left_flank>
<site>
<letter_ref letter_id="T"/>
<letter_ref letter_id="T"/>
<letter_ref letter_id="C"/>
<letter_ref letter_id="T"/>
<letter_ref letter_id="T"/>
<letter_ref letter_id="G"/>
</site>
<right_flank>CTCAACACCT</right_flank>
</contributing_site>
<contributing_site sequence_id="sequence_835" position="253" strand="minus" pvalue="1.25e-03" >
<left_flank>GATTTACCCC</left_flank>
<site>
<letter_ref letter_id="T"/>
<letter_ref letter_id="T"/>
<letter_ref letter_id="C"/>
<letter_ref letter_id="T"/>
<letter_ref letter_id="T"/>
<letter_ref letter_id="G"/>
</site>
<right_flank>ATGGGCACCG</right_flank>
</contributing_site>
<contributing_site sequence_id="sequence_833" position="114" strand="minus" pvalue="1.25e-03" >
<left_flank>GGCACGAGTG</left_flank>
<site>
<letter_ref letter_id="T"/>
<letter_ref letter_id="G"/>
<letter_ref letter_id="C"/>
<letter_ref letter_id="T"/>
<letter_ref letter_id="G"/>
<letter_ref letter_id="C"/>
</site>
<right_flank>CGAGCTGCAA</right_flank>
</contributing_site>
<contributing_site sequence_id="sequence_830" position="157" strand="plus" pvalue="1.25e-03" >
<left_flank>GGCGCCCGTC</left_flank>
<site>
<letter_ref letter_id="T"/>
<letter_ref letter_id="G"/>
<letter_ref letter_id="C"/>
<letter_ref letter_id="T"/>
<letter_ref letter_id="G"/>
<letter_ref letter_id="C"/>
</site>
<right_flank>AGCTGCGAGA</right_flank>
</contributing_site>
<contributing_site sequence_id="sequence_829" position="169" strand="plus" pvalue="1.25e-03" >
<left_flank>TACGGCTCAG</left_flank>
<site>
<letter_ref letter_id="T"/>
<letter_ref letter_id="T"/>
<letter_ref letter_id="C"/>
<letter_ref letter_id="T"/>
<letter_ref letter_id="T"/>
<letter_ref letter_id="G"/>
</site>
<right_flank>GTGATGACAA</right_flank>
</contributing_site>
<contributing_site sequence_id="sequence_829" position="136" strand="plus" pvalue="1.25e-03" >
<left_flank>GATTATGCCA</left_flank>
<site>
<letter_ref letter_id="T"/>
<letter_ref letter_id="T"/>
<letter_ref letter_id="C"/>
<letter_ref letter_id="T"/>
<letter_ref letter_id="T"/>
<letter_ref letter_id="G"/>
</site>
<right_flank>CCCTGCCGGC</right_flank>
</contributing_site>
<contributing_site sequence_id="sequence_826" position="243" strand="minus" pvalue="1.25e-03" >
<left_flank>TAGCCCTGGC</left_flank>
<site>
<letter_ref letter_id="T"/>
<letter_ref letter_id="G"/>
<letter_ref letter_id="C"/>
<letter_ref letter_id="T"/>
<letter_ref letter_id="G"/>
<letter_ref letter_id="C"/>
</site>
<right_flank>TGTCGTCGTT</right_flank>
</contributing_site>
<contributing_site sequence_id="sequence_825" position="164" strand="minus" pvalue="1.25e-03" >
<left_flank>AGCCACTAGT</left_flank>
<site>
<letter_ref letter_id="T"/>
<letter_ref letter_id="G"/>
<letter_ref letter_id="C"/>
<letter_ref letter_id="T"/>
<letter_ref letter_id="G"/>
<letter_ref letter_id="C"/>
</site>
<right_flank>CGTTCTCCCA</right_flank>
</contributing_site>
<contributing_site sequence_id="sequence_825" position="25" strand="minus" pvalue="1.25e-03" >
<left_flank>AAGAATTCCG</left_flank>
<site>
<letter_ref letter_id="T"/>
<letter_ref letter_id="G"/>
<letter_ref letter_id="C"/>
<letter_ref letter_id="T"/>
<letter_ref letter_id="G"/>
<letter_ref letter_id="C"/>
</site>
<right_flank>TCCTCAAGCT</right_flank>
</contributing_site>
<contributing_site sequence_id="sequence_824" position="610" strand="plus" pvalue="1.25e-03" >
<left_flank>AACCCCTGTT</left_flank>
<site>
<letter_ref letter_id="T"/>
<letter_ref letter_id="T"/>
<letter_ref letter_id="C"/>
<letter_ref letter_id="T"/>
<letter_ref letter_id="T"/>
<letter_ref letter_id="G"/>
</site>
<right_flank>TTTTTCTTCT</right_flank>
</contributing_site>
<contributing_site sequence_id="sequence_824" position="408" strand="plus" pvalue="1.25e-03" >
<left_flank>TAAATAAGAA</left_flank>
<site>
<letter_ref letter_id="T"/>
<letter_ref letter_id="T"/>
<letter_ref letter_id="C"/>
<letter_ref letter_id="T"/>
<letter_ref letter_id="T"/>
<letter_ref letter_id="G"/>
</site>
<right_flank>AGCGTCGAAT</right_flank>
</contributing_site>
<contributing_site sequence_id="sequence_823" position="29" strand="plus" pvalue="1.25e-03" >
<left_flank>ATTGGCCTAT</left_flank>
<site>
<letter_ref letter_id="T"/>
<letter_ref letter_id="T"/>
<letter_ref letter_id="C"/>
<letter_ref letter_id="T"/>
<letter_ref letter_id="T"/>
<letter_ref letter_id="G"/>
</site>
<right_flank>GGTGTACCAA</right_flank>
</contributing_site>
<contributing_site sequence_id="sequence_821" position="106" strand="minus" pvalue="1.25e-03" >
<left_flank>GCAGGTGATC</left_flank>
<site>
<letter_ref letter_id="T"/>
<letter_ref letter_id="G"/>
<letter_ref letter_id="C"/>
<letter_ref letter_id="T"/>
<letter_ref letter_id="G"/>
<letter_ref letter_id="C"/>
</site>
<right_flank>AATAAAAATG</right_flank>
</contributing_site>
<contributing_site sequence_id="sequence_819" position="405" strand="minus" pvalue="1.25e-03" >
<left_flank>TCAA</left_flank>
<site>
<letter_ref letter_id="T"/>
<letter_ref letter_id="T"/>
<letter_ref letter_id="C"/>
<letter_ref letter_id="T"/>
<letter_ref letter_id="T"/>
<letter_ref letter_id="G"/>
</site>
<right_flank>CAATTTTTTT</right_flank>
</contributing_site>
<contributing_site sequence_id="sequence_818" position="230" strand="minus" pvalue="1.25e-03" >
<left_flank>TCAGCTCCCA</left_flank>
<site>
<letter_ref letter_id="T"/>
<letter_ref letter_id="G"/>
<letter_ref letter_id="C"/>
<letter_ref letter_id="T"/>
<letter_ref letter_id="G"/>
<letter_ref letter_id="C"/>
</site>
<right_flank>TAACAGTCAA</right_flank>
</contributing_site>
<contributing_site sequence_id="sequence_817" position="219" strand="plus" pvalue="1.25e-03" >
<left_flank>CTTCACTGGC</left_flank>
<site>
<letter_ref letter_id="T"/>
<letter_ref letter_id="G"/>
<letter_ref letter_id="C"/>
<letter_ref letter_id="T"/>
<letter_ref letter_id="G"/>
<letter_ref letter_id="C"/>
</site>
<right_flank>GTAGCTTGCC</right_flank>
</contributing_site>
<contributing_site sequence_id="sequence_817" position="161" strand="plus" pvalue="1.25e-03" >
<left_flank>TTGGGCACGT</left_flank>
<site>
<letter_ref letter_id="T"/>
<letter_ref letter_id="T"/>
<letter_ref letter_id="C"/>
<letter_ref letter_id="T"/>
<letter_ref letter_id="T"/>
<letter_ref letter_id="G"/>
</site>
<right_flank>CTGCCCTGTT</right_flank>
</contributing_site>
<contributing_site sequence_id="sequence_814" position="91" strand="plus" pvalue="1.25e-03" >
<left_flank>CGAGCTGATC</left_flank>
<site>
<letter_ref letter_id="T"/>
<letter_ref letter_id="G"/>
<letter_ref letter_id="C"/>
<letter_ref letter_id="T"/>
<letter_ref letter_id="G"/>
<letter_ref letter_id="C"/>
</site>
<right_flank>TGCTGGTGGC</right_flank>
</contributing_site>
<contributing_site sequence_id="sequence_811" position="155" strand="minus" pvalue="1.25e-03" >
<left_flank>CATCTTAAAC</left_flank>
<site>
<letter_ref letter_id="T"/>
<letter_ref letter_id="T"/>
<letter_ref letter_id="C"/>
<letter_ref letter_id="T"/>
<letter_ref letter_id="T"/>
<letter_ref letter_id="G"/>
</site>
<right_flank>TACAACTGAC</right_flank>
</contributing_site>
<contributing_site sequence_id="sequence_811" position="8" strand="minus" pvalue="1.25e-03" >
<left_flank>CTCCACCGCC</left_flank>
<site>
<letter_ref letter_id="T"/>
<letter_ref letter_id="G"/>
<letter_ref letter_id="C"/>
<letter_ref letter_id="T"/>
<letter_ref letter_id="G"/>
<letter_ref letter_id="C"/>
</site>
<right_flank>CCAGTCGG</right_flank>
</contributing_site>
<contributing_site sequence_id="sequence_810" position="193" strand="plus" pvalue="1.25e-03" >
<left_flank>CTGTCTCAGC</left_flank>
<site>
<letter_ref letter_id="T"/>
<letter_ref letter_id="T"/>
<letter_ref letter_id="C"/>
<letter_ref letter_id="T"/>
<letter_ref letter_id="T"/>
<letter_ref letter_id="G"/>
</site>
<right_flank>TGGCCAACTT</right_flank>
</contributing_site>
<contributing_site sequence_id="sequence_809" position="252" strand="plus" pvalue="1.25e-03" >
<left_flank>AATTTTCTTT</left_flank>
<site>
<letter_ref letter_id="T"/>
<letter_ref letter_id="T"/>
<letter_ref letter_id="C"/>
<letter_ref letter_id="T"/>
<letter_ref letter_id="T"/>
<letter_ref letter_id="G"/>
</site>
<right_flank>GTTTATTTTA</right_flank>
</contributing_site>
<contributing_site sequence_id="sequence_807" position="234" strand="minus" pvalue="1.25e-03" >
<left_flank>TGTCATAGGC</left_flank>
<site>
<letter_ref letter_id="T"/>
<letter_ref letter_id="G"/>
<letter_ref letter_id="C"/>
<letter_ref letter_id="T"/>
<letter_ref letter_id="G"/>
<letter_ref letter_id="C"/>
</site>
<right_flank>ATAAGTATAC</right_flank>
</contributing_site>
<contributing_site sequence_id="sequence_805" position="270" strand="plus" pvalue="1.25e-03" >
<left_flank>ACAGCTAGAT</left_flank>
<site>
<letter_ref letter_id="T"/>
<letter_ref letter_id="T"/>
<letter_ref letter_id="C"/>
<letter_ref letter_id="T"/>
<letter_ref letter_id="T"/>
<letter_ref letter_id="G"/>
</site>
<right_flank>G</right_flank>
</contributing_site>
<contributing_site sequence_id="sequence_804" position="167" strand="minus" pvalue="1.25e-03" >
<left_flank>GCGCCATAGA</left_flank>
<site>
<letter_ref letter_id="T"/>
<letter_ref letter_id="G"/>
<letter_ref letter_id="C"/>
<letter_ref letter_id="T"/>
<letter_ref letter_id="G"/>
<letter_ref letter_id="C"/>
</site>
<right_flank>TGGTGTGCTT</right_flank>
</contributing_site>
<contributing_site sequence_id="sequence_804" position="151" strand="minus" pvalue="1.25e-03" >
<left_flank>TGGTGTGCTT</left_flank>
<site>
<letter_ref letter_id="T"/>
<letter_ref letter_id="T"/>
<letter_ref letter_id="C"/>
<letter_ref letter_id="T"/>
<letter_ref letter_id="T"/>
<letter_ref letter_id="G"/>
</site>
<right_flank>CCATCTGCAA</right_flank>
</contributing_site>
<contributing_site sequence_id="sequence_802" position="72" strand="minus" pvalue="1.25e-03" >
<left_flank>AAAGAAGCGC</left_flank>
<site>
<letter_ref letter_id="T"/>
<letter_ref letter_id="G"/>
<letter_ref letter_id="C"/>
<letter_ref letter_id="T"/>
<letter_ref letter_id="G"/>
<letter_ref letter_id="C"/>
</site>
<right_flank>CCTGCTGCAG</right_flank>
</contributing_site>
<contributing_site sequence_id="sequence_802" position="60" strand="plus" pvalue="1.25e-03" >
<left_flank>AGATTTCTAC</left_flank>
<site>
<letter_ref letter_id="T"/>
<letter_ref letter_id="G"/>
<letter_ref letter_id="C"/>
<letter_ref letter_id="T"/>
<letter_ref letter_id="G"/>
<letter_ref letter_id="C"/>
</site>
<right_flank>AGCAGGGCAG</right_flank>
</contributing_site>
<contributing_site sequence_id="sequence_802" position="36" strand="plus" pvalue="1.25e-03" >
<left_flank>GATGACGCGT</left_flank>
<site>
<letter_ref letter_id="T"/>
<letter_ref letter_id="G"/>
<letter_ref letter_id="C"/>
<letter_ref letter_id="T"/>
<letter_ref letter_id="G"/>
<letter_ref letter_id="C"/>
</site>
<right_flank>AATCTTGCAG</right_flank>
</contributing_site>
<contributing_site sequence_id="sequence_801" position="64" strand="plus" pvalue="1.25e-03" >
<left_flank>GGAGGCGACC</left_flank>
<site>
<letter_ref letter_id="T"/>
<letter_ref letter_id="G"/>
<letter_ref letter_id="C"/>
<letter_ref letter_id="T"/>
<letter_ref letter_id="G"/>
<letter_ref letter_id="C"/>
</site>
<right_flank>ATTGGCTTGC</right_flank>
</contributing_site>
<contributing_site sequence_id="sequence_801" position="21" strand="plus" pvalue="1.25e-03" >
<left_flank>CAGCTGCTCC</left_flank>
<site>
<letter_ref letter_id="T"/>
<letter_ref letter_id="G"/>
<letter_ref letter_id="C"/>
<letter_ref letter_id="T"/>
<letter_ref letter_id="G"/>
<letter_ref letter_id="C"/>
</site>
<right_flank>ACAGAAGTGC</right_flank>
</contributing_site>
<contributing_site sequence_id="sequence_798" position="2066" strand="minus" pvalue="1.25e-03" >
<left_flank>GGTGATGCTT</left_flank>
<site>
<letter_ref letter_id="T"/>
<letter_ref letter_id="T"/>
<letter_ref letter_id="C"/>
<letter_ref letter_id="T"/>
<letter_ref letter_id="T"/>
<letter_ref letter_id="G"/>
</site>
<right_flank>AACTTTTGAA</right_flank>
</contributing_site>
<contributing_site sequence_id="sequence_798" position="180" strand="minus" pvalue="1.25e-03" >
<left_flank>CAATGATAAC</left_flank>
<site>
<letter_ref letter_id="T"/>
<letter_ref letter_id="G"/>
<letter_ref letter_id="C"/>
<letter_ref letter_id="T"/>
<letter_ref letter_id="G"/>
<letter_ref letter_id="C"/>
</site>
<right_flank>ATTGTCATCA</right_flank>
</contributing_site>
<contributing_site sequence_id="sequence_796" position="57" strand="plus" pvalue="1.25e-03" >
<left_flank>GATGCCTGAA</left_flank>
<site>
<letter_ref letter_id="T"/>
<letter_ref letter_id="G"/>
<letter_ref letter_id="C"/>
<letter_ref letter_id="T"/>
<letter_ref letter_id="G"/>
<letter_ref letter_id="C"/>
</site>
<right_flank>TGCGAAACTG</right_flank>
</contributing_site>
<contributing_site sequence_id="sequence_795" position="171" strand="minus" pvalue="1.25e-03" >
<left_flank>GTCCTTCTGC</left_flank>
<site>
<letter_ref letter_id="T"/>
<letter_ref letter_id="G"/>
<letter_ref letter_id="C"/>
<letter_ref letter_id="T"/>
<letter_ref letter_id="G"/>
<letter_ref letter_id="C"/>
</site>
<right_flank>AGCTATAAAA</right_flank>
</contributing_site>
<contributing_site sequence_id="sequence_795" position="154" strand="plus" pvalue="1.25e-03" >
<left_flank>GGTAGAGATG</left_flank>
<site>
<letter_ref letter_id="T"/>
<letter_ref letter_id="G"/>
<letter_ref letter_id="C"/>
<letter_ref letter_id="T"/>
<letter_ref letter_id="G"/>
<letter_ref letter_id="C"/>
</site>
<right_flank>ATTTTATAGC</right_flank>
</contributing_site>
<contributing_site sequence_id="sequence_795" position="7" strand="plus" pvalue="1.25e-03" >
<left_flank>GATGGCC</left_flank>
<site>
<letter_ref letter_id="T"/>
<letter_ref letter_id="G"/>
<letter_ref letter_id="C"/>
<letter_ref letter_id="T"/>
<letter_ref letter_id="G"/>
<letter_ref letter_id="C"/>
</site>
<right_flank>CAAGAGGCTA</right_flank>
</contributing_site>
<contributing_site sequence_id="sequence_794" position="214" strand="minus" pvalue="1.25e-03" >
<left_flank>GACCCGGATT</left_flank>
<site>
<letter_ref letter_id="T"/>
<letter_ref letter_id="G"/>
<letter_ref letter_id="C"/>
<letter_ref letter_id="T"/>
<letter_ref letter_id="G"/>
<letter_ref letter_id="C"/>
</site>
<right_flank>TCTGCGTGGT</right_flank>
</contributing_site>
<contributing_site sequence_id="sequence_790" position="61" strand="minus" pvalue="1.25e-03" >
<left_flank>ATTTATTGTG</left_flank>
<site>
<letter_ref letter_id="T"/>
<letter_ref letter_id="G"/>
<letter_ref letter_id="C"/>
<letter_ref letter_id="T"/>
<letter_ref letter_id="G"/>
<letter_ref letter_id="C"/>
</site>
<right_flank>TTAAATAGTG</right_flank>
</contributing_site>
<contributing_site sequence_id="sequence_785" position="2" strand="plus" pvalue="1.25e-03" >
<left_flank>AA</left_flank>
<site>
<letter_ref letter_id="T"/>
<letter_ref letter_id="T"/>
<letter_ref letter_id="C"/>
<letter_ref letter_id="T"/>
<letter_ref letter_id="T"/>
<letter_ref letter_id="G"/>
</site>
<right_flank>TGCAGGTTAT</right_flank>
</contributing_site>
<contributing_site sequence_id="sequence_784" position="1330" strand="minus" pvalue="1.25e-03" >
<left_flank>TATAGATAAT</left_flank>
<site>
<letter_ref letter_id="T"/>
<letter_ref letter_id="T"/>
<letter_ref letter_id="C"/>
<letter_ref letter_id="T"/>
<letter_ref letter_id="T"/>
<letter_ref letter_id="G"/>
</site>
<right_flank>TCAAGATGAA</right_flank>
</contributing_site>
<contributing_site sequence_id="sequence_784" position="321" strand="minus" pvalue="1.25e-03" >
<left_flank>ATTTTTCGTG</left_flank>
<site>
<letter_ref letter_id="T"/>
<letter_ref letter_id="T"/>
<letter_ref letter_id="C"/>
<letter_ref letter_id="T"/>
<letter_ref letter_id="T"/>
<letter_ref letter_id="G"/>
</site>
<right_flank>CTACAGTTAA</right_flank>
</contributing_site>
<contributing_site sequence_id="sequence_784" position="276" strand="plus" pvalue="1.25e-03" >
<left_flank>ATTATCGCAA</left_flank>
<site>
<letter_ref letter_id="T"/>
<letter_ref letter_id="T"/>
<letter_ref letter_id="C"/>
<letter_ref letter_id="T"/>
<letter_ref letter_id="T"/>
<letter_ref letter_id="G"/>
</site>
<right_flank>GATTGGATGA</right_flank>
</contributing_site>
<contributing_site sequence_id="sequence_780" position="339" strand="minus" pvalue="1.25e-03" >
<left_flank>TGCCAATTGG</left_flank>
<site>
<letter_ref letter_id="T"/>
<letter_ref letter_id="G"/>
<letter_ref letter_id="C"/>
<letter_ref letter_id="T"/>
<letter_ref letter_id="G"/>
<letter_ref letter_id="C"/>
</site>
<right_flank>TACAGGCTCC</right_flank>
</contributing_site>
<contributing_site sequence_id="sequence_773" position="2175" strand="minus" pvalue="1.25e-03" >
<left_flank>CCCCTCCTAC</left_flank>
<site>
<letter_ref letter_id="T"/>
<letter_ref letter_id="T"/>
<letter_ref letter_id="C"/>
<letter_ref letter_id="T"/>
<letter_ref letter_id="T"/>
<letter_ref letter_id="G"/>
</site>
<right_flank>TATTTTCGTA</right_flank>
</contributing_site>
<contributing_site sequence_id="sequence_773" position="1901" strand="minus" pvalue="1.25e-03" >
<left_flank>ATTCTCTTAT</left_flank>
<site>
<letter_ref letter_id="T"/>
<letter_ref letter_id="T"/>
<letter_ref letter_id="C"/>
<letter_ref letter_id="T"/>
<letter_ref letter_id="T"/>
<letter_ref letter_id="G"/>
</site>
<right_flank>AATTTGTTTA</right_flank>
</contributing_site>
<contributing_site sequence_id="sequence_773" position="1749" strand="minus" pvalue="1.25e-03" >
<left_flank>GCAAAACAGA</left_flank>
<site>
<letter_ref letter_id="T"/>
<letter_ref letter_id="T"/>
<letter_ref letter_id="C"/>
<letter_ref letter_id="T"/>
<letter_ref letter_id="T"/>
<letter_ref letter_id="G"/>
</site>
<right_flank>TTTCACCGAG</right_flank>
</contributing_site>
<contributing_site sequence_id="sequence_773" position="648" strand="plus" pvalue="1.25e-03" >
<left_flank>GATAGAGCAA</left_flank>
<site>
<letter_ref letter_id="T"/>
<letter_ref letter_id="T"/>
<letter_ref letter_id="C"/>
<letter_ref letter_id="T"/>
<letter_ref letter_id="T"/>
<letter_ref letter_id="G"/>
</site>
<right_flank>TTCGTAAGTT</right_flank>
</contributing_site>
<contributing_site sequence_id="sequence_773" position="449" strand="plus" pvalue="1.25e-03" >
<left_flank>TAACCAACCC</left_flank>
<site>
<letter_ref letter_id="T"/>
<letter_ref letter_id="G"/>
<letter_ref letter_id="C"/>
<letter_ref letter_id="T"/>
<letter_ref letter_id="G"/>
<letter_ref letter_id="C"/>
</site>
<right_flank>ATTGTCTTGA</right_flank>
</contributing_site>
<contributing_site sequence_id="sequence_773" position="121" strand="plus" pvalue="1.25e-03" >
<left_flank>AAGATTCGCG</left_flank>
<site>
<letter_ref letter_id="T"/>
<letter_ref letter_id="T"/>
<letter_ref letter_id="C"/>
<letter_ref letter_id="T"/>
<letter_ref letter_id="T"/>
<letter_ref letter_id="G"/>
</site>
<right_flank>AAAATCGGCA</right_flank>
</contributing_site>
<contributing_site sequence_id="sequence_772" position="260" strand="plus" pvalue="1.25e-03" >
<left_flank>ACCTGGGGAT</left_flank>
<site>
<letter_ref letter_id="T"/>
<letter_ref letter_id="T"/>
<letter_ref letter_id="C"/>
<letter_ref letter_id="T"/>
<letter_ref letter_id="T"/>
<letter_ref letter_id="G"/>
</site>
<right_flank>GTTCATCATG</right_flank>
</contributing_site>
<contributing_site sequence_id="sequence_771" position="503" strand="plus" pvalue="1.25e-03" >
<left_flank>AGAATTAGGA</left_flank>
<site>
<letter_ref letter_id="T"/>
<letter_ref letter_id="T"/>
<letter_ref letter_id="C"/>
<letter_ref letter_id="T"/>
<letter_ref letter_id="T"/>
<letter_ref letter_id="G"/>
</site>
<right_flank>ATCCCTCTCA</right_flank>
</contributing_site>
<contributing_site sequence_id="sequence_771" position="80" strand="plus" pvalue="1.25e-03" >
<left_flank>GGTGCTTTCG</left_flank>
<site>
<letter_ref letter_id="T"/>
<letter_ref letter_id="T"/>
<letter_ref letter_id="C"/>
<letter_ref letter_id="T"/>
<letter_ref letter_id="T"/>
<letter_ref letter_id="G"/>
</site>
<right_flank>TGGAATAAGA</right_flank>
</contributing_site>
<contributing_site sequence_id="sequence_769" position="1395" strand="plus" pvalue="1.25e-03" >
<left_flank>TTCCCTGACT</left_flank>
<site>
<letter_ref letter_id="T"/>
<letter_ref letter_id="G"/>
<letter_ref letter_id="C"/>
<letter_ref letter_id="T"/>
<letter_ref letter_id="G"/>
<letter_ref letter_id="C"/>
</site>
<right_flank>ATCAAAAACT</right_flank>
</contributing_site>
<contributing_site sequence_id="sequence_769" position="856" strand="minus" pvalue="1.25e-03" >
<left_flank>GAATAGTTAA</left_flank>
<site>
<letter_ref letter_id="T"/>
<letter_ref letter_id="T"/>
<letter_ref letter_id="C"/>
<letter_ref letter_id="T"/>
<letter_ref letter_id="T"/>
<letter_ref letter_id="G"/>
</site>
<right_flank>AGCAACTGCG</right_flank>
</contributing_site>
<contributing_site sequence_id="sequence_769" position="733" strand="minus" pvalue="1.25e-03" >
<left_flank>CTGATGTGAT</left_flank>
<site>
<letter_ref letter_id="T"/>
<letter_ref letter_id="T"/>
<letter_ref letter_id="C"/>
<letter_ref letter_id="T"/>
<letter_ref letter_id="T"/>
<letter_ref letter_id="G"/>
</site>
<right_flank>GTATATTAAA</right_flank>
</contributing_site>
<contributing_site sequence_id="sequence_769" position="498" strand="minus" pvalue="1.25e-03" >
<left_flank>TACTCATCAC</left_flank>
<site>
<letter_ref letter_id="T"/>
<letter_ref letter_id="T"/>
<letter_ref letter_id="C"/>
<letter_ref letter_id="T"/>
<letter_ref letter_id="T"/>
<letter_ref letter_id="G"/>
</site>
<right_flank>GTTCGTAATT</right_flank>
</contributing_site>
<contributing_site sequence_id="sequence_769" position="16" strand="minus" pvalue="1.25e-03" >
<left_flank>GTCGTTGTTG</left_flank>
<site>
<letter_ref letter_id="T"/>
<letter_ref letter_id="T"/>
<letter_ref letter_id="C"/>
<letter_ref letter_id="T"/>
<letter_ref letter_id="T"/>
<letter_ref letter_id="G"/>
</site>
<right_flank>TTTCTTTAGT</right_flank>
</contributing_site>
<contributing_site sequence_id="sequence_768" position="4338" strand="plus" pvalue="1.25e-03" >
<left_flank>TTCGATATAT</left_flank>
<site>
<letter_ref letter_id="T"/>
<letter_ref letter_id="T"/>
<letter_ref letter_id="C"/>
<letter_ref letter_id="T"/>
<letter_ref letter_id="T"/>
<letter_ref letter_id="G"/>
</site>
<right_flank>CTGAAAGTAT</right_flank>
</contributing_site>
<contributing_site sequence_id="sequence_768" position="3851" strand="plus" pvalue="1.25e-03" >
<left_flank>CCCCTTGGAC</left_flank>
<site>
<letter_ref letter_id="T"/>
<letter_ref letter_id="G"/>
<letter_ref letter_id="C"/>
<letter_ref letter_id="T"/>
<letter_ref letter_id="G"/>
<letter_ref letter_id="C"/>
</site>
<right_flank>GAAAAACACC</right_flank>
</contributing_site>
<contributing_site sequence_id="sequence_768" position="472" strand="minus" pvalue="1.25e-03" >
<left_flank>ATTTCTTTCA</left_flank>
<site>
<letter_ref letter_id="T"/>
<letter_ref letter_id="T"/>
<letter_ref letter_id="C"/>
<letter_ref letter_id="T"/>
<letter_ref letter_id="T"/>
<letter_ref letter_id="G"/>
</site>
<right_flank>CTCGAGCCGG</right_flank>
</contributing_site>
<contributing_site sequence_id="sequence_767" position="638" strand="plus" pvalue="1.25e-03" >
<left_flank>ATACCCGTGT</left_flank>
<site>
<letter_ref letter_id="T"/>
<letter_ref letter_id="G"/>
<letter_ref letter_id="C"/>
<letter_ref letter_id="T"/>
<letter_ref letter_id="G"/>
<letter_ref letter_id="C"/>
</site>
<right_flank>GTTTATCCGA</right_flank>
</contributing_site>
<contributing_site sequence_id="sequence_767" position="579" strand="plus" pvalue="1.25e-03" >
<left_flank>AATCAATTCC</left_flank>
<site>
<letter_ref letter_id="T"/>
<letter_ref letter_id="T"/>
<letter_ref letter_id="C"/>
<letter_ref letter_id="T"/>
<letter_ref letter_id="T"/>
<letter_ref letter_id="G"/>
</site>
<right_flank>GACAGATTGT</right_flank>
</contributing_site>
<contributing_site sequence_id="sequence_767" position="313" strand="plus" pvalue="1.25e-03" >
<left_flank>CCAATTTTGA</left_flank>
<site>
<letter_ref letter_id="T"/>
<letter_ref letter_id="T"/>
<letter_ref letter_id="C"/>
<letter_ref letter_id="T"/>
<letter_ref letter_id="T"/>
<letter_ref letter_id="G"/>
</site>
<right_flank>TGTTTGTTAT</right_flank>
</contributing_site>
<contributing_site sequence_id="sequence_765" position="229" strand="plus" pvalue="1.25e-03" >
<left_flank>GCTCGTGCAC</left_flank>
<site>
<letter_ref letter_id="T"/>
<letter_ref letter_id="T"/>
<letter_ref letter_id="C"/>
<letter_ref letter_id="T"/>
<letter_ref letter_id="T"/>
<letter_ref letter_id="G"/>
</site>
<right_flank>GAGAAAAGGA</right_flank>
</contributing_site>
<contributing_site sequence_id="sequence_764" position="848" strand="plus" pvalue="1.25e-03" >
<left_flank>ATTTTTAACG</left_flank>
<site>
<letter_ref letter_id="T"/>
<letter_ref letter_id="T"/>
<letter_ref letter_id="C"/>
<letter_ref letter_id="T"/>
<letter_ref letter_id="T"/>
<letter_ref letter_id="G"/>
</site>
<right_flank>GGGAGCCTAT</right_flank>
</contributing_site>
<contributing_site sequence_id="sequence_764" position="460" strand="minus" pvalue="1.25e-03" >
<left_flank>AAAAAAATTT</left_flank>
<site>
<letter_ref letter_id="T"/>
<letter_ref letter_id="T"/>
<letter_ref letter_id="C"/>
<letter_ref letter_id="T"/>
<letter_ref letter_id="T"/>
<letter_ref letter_id="G"/>
</site>
<right_flank>TTGAATAATG</right_flank>
</contributing_site>
<contributing_site sequence_id="sequence_763" position="60" strand="minus" pvalue="1.25e-03" >
<left_flank>CACTGTAGCC</left_flank>
<site>
<letter_ref letter_id="T"/>
<letter_ref letter_id="T"/>
<letter_ref letter_id="C"/>
<letter_ref letter_id="T"/>
<letter_ref letter_id="T"/>
<letter_ref letter_id="G"/>
</site>
<right_flank>TTACTACAGC</right_flank>
</contributing_site>
<contributing_site sequence_id="sequence_763" position="41" strand="plus" pvalue="1.25e-03" >
<left_flank>GAAGCAGCTA</left_flank>
<site>
<letter_ref letter_id="T"/>
<letter_ref letter_id="T"/>
<letter_ref letter_id="C"/>
<letter_ref letter_id="T"/>
<letter_ref letter_id="T"/>
<letter_ref letter_id="G"/>
</site>
<right_flank>GTAGCTGTAG</right_flank>
</contributing_site>
<contributing_site sequence_id="sequence_761" position="250" strand="minus" pvalue="1.25e-03" >
<left_flank>CCTCTGCCTC</left_flank>
<site>
<letter_ref letter_id="T"/>
<letter_ref letter_id="T"/>
<letter_ref letter_id="C"/>
<letter_ref letter_id="T"/>
<letter_ref letter_id="T"/>
<letter_ref letter_id="G"/>
</site>
<right_flank>GGTCCAGCTG</right_flank>
</contributing_site>
<contributing_site sequence_id="sequence_760" position="245" strand="plus" pvalue="1.25e-03" >
<left_flank>CTCTTCCCTT</left_flank>
<site>
<letter_ref letter_id="T"/>
<letter_ref letter_id="T"/>
<letter_ref letter_id="C"/>
<letter_ref letter_id="T"/>
<letter_ref letter_id="T"/>
<letter_ref letter_id="G"/>
</site>
<right_flank>GCTACATCAC</right_flank>
</contributing_site>
<contributing_site sequence_id="sequence_759" position="498" strand="plus" pvalue="1.25e-03" >
<left_flank>CATGCATGGC</left_flank>
<site>
<letter_ref letter_id="T"/>
<letter_ref letter_id="G"/>
<letter_ref letter_id="C"/>
<letter_ref letter_id="T"/>
<letter_ref letter_id="G"/>
<letter_ref letter_id="C"/>
</site>
<right_flank>ATGCGCTCCG</right_flank>
</contributing_site>
<contributing_site sequence_id="sequence_759" position="176" strand="plus" pvalue="1.25e-03" >
<left_flank>CCCTCGATCG</left_flank>
<site>
<letter_ref letter_id="T"/>
<letter_ref letter_id="G"/>
<letter_ref letter_id="C"/>
<letter_ref letter_id="T"/>
<letter_ref letter_id="G"/>
<letter_ref letter_id="C"/>
</site>
<right_flank>TGTAGTGCTG</right_flank>
</contributing_site>
<contributing_site sequence_id="sequence_757" position="111" strand="plus" pvalue="1.25e-03" >
<left_flank>AGCCTTGAGC</left_flank>
<site>
<letter_ref letter_id="T"/>
<letter_ref letter_id="T"/>
<letter_ref letter_id="C"/>
<letter_ref letter_id="T"/>
<letter_ref letter_id="T"/>
<letter_ref letter_id="G"/>
</site>
<right_flank>CGGAGCCGAA</right_flank>
</contributing_site>
<contributing_site sequence_id="sequence_757" position="39" strand="minus" pvalue="1.25e-03" >
<left_flank>GTGGTGCCGT</left_flank>
<site>
<letter_ref letter_id="T"/>
<letter_ref letter_id="G"/>
<letter_ref letter_id="C"/>
<letter_ref letter_id="T"/>
<letter_ref letter_id="G"/>
<letter_ref letter_id="C"/>
</site>
<right_flank>GGTGGGGATC</right_flank>
</contributing_site>
<contributing_site sequence_id="sequence_755" position="194" strand="minus" pvalue="1.25e-03" >
<left_flank>TTGTTGCTCT</left_flank>
<site>
<letter_ref letter_id="T"/>
<letter_ref letter_id="G"/>
<letter_ref letter_id="C"/>
<letter_ref letter_id="T"/>
<letter_ref letter_id="G"/>
<letter_ref letter_id="C"/>
</site>
<right_flank>CTAGGCATGC</right_flank>
</contributing_site>
<contributing_site sequence_id="sequence_754" position="34" strand="plus" pvalue="1.25e-03" >
<left_flank>GTTCGCCGTG</left_flank>
<site>
<letter_ref letter_id="T"/>
<letter_ref letter_id="G"/>
<letter_ref letter_id="C"/>
<letter_ref letter_id="T"/>
<letter_ref letter_id="G"/>
<letter_ref letter_id="C"/>
</site>
<right_flank>ACACTTGGCA</right_flank>
</contributing_site>
<contributing_site sequence_id="sequence_753" position="220" strand="plus" pvalue="1.25e-03" >
<left_flank>ACCTTAGATG</left_flank>
<site>
<letter_ref letter_id="T"/>
<letter_ref letter_id="T"/>
<letter_ref letter_id="C"/>
<letter_ref letter_id="T"/>
<letter_ref letter_id="T"/>
<letter_ref letter_id="G"/>
</site>
<right_flank>ATTTCTCACC</right_flank>
</contributing_site>
<contributing_site sequence_id="sequence_752" position="184" strand="plus" pvalue="1.25e-03" >
<left_flank>CTTGCTACAC</left_flank>
<site>
<letter_ref letter_id="T"/>
<letter_ref letter_id="T"/>
<letter_ref letter_id="C"/>
<letter_ref letter_id="T"/>
<letter_ref letter_id="T"/>
<letter_ref letter_id="G"/>
</site>
<right_flank>ACACAGTTGA</right_flank>
</contributing_site>
<contributing_site sequence_id="sequence_752" position="101" strand="plus" pvalue="1.25e-03" >
<left_flank>ATGACAGACC</left_flank>
<site>
<letter_ref letter_id="T"/>
<letter_ref letter_id="G"/>
<letter_ref letter_id="C"/>
<letter_ref letter_id="T"/>
<letter_ref letter_id="G"/>
<letter_ref letter_id="C"/>
</site>
<right_flank>TTATGGTAGT</right_flank>
</contributing_site>
<contributing_site sequence_id="sequence_751" position="508" strand="plus" pvalue="1.25e-03" >
<left_flank>TCATAAACAG</left_flank>
<site>
<letter_ref letter_id="T"/>
<letter_ref letter_id="T"/>
<letter_ref letter_id="C"/>
<letter_ref letter_id="T"/>
<letter_ref letter_id="T"/>
<letter_ref letter_id="G"/>
</site>
<right_flank>TAGGTTGAGC</right_flank>
</contributing_site>
<contributing_site sequence_id="sequence_751" position="345" strand="minus" pvalue="1.25e-03" >
<left_flank>TATTTTTTTT</left_flank>
<site>
<letter_ref letter_id="T"/>
<letter_ref letter_id="G"/>
<letter_ref letter_id="C"/>
<letter_ref letter_id="T"/>
<letter_ref letter_id="G"/>
<letter_ref letter_id="C"/>
</site>
<right_flank>ATTTATATCG</right_flank>
</contributing_site>
<contributing_site sequence_id="sequence_748" position="300" strand="plus" pvalue="1.25e-03" >
<left_flank>ATGAACCCCA</left_flank>
<site>
<letter_ref letter_id="T"/>
<letter_ref letter_id="T"/>
<letter_ref letter_id="C"/>
<letter_ref letter_id="T"/>
<letter_ref letter_id="T"/>
<letter_ref letter_id="G"/>
</site>
<right_flank>CAATTGCTCA</right_flank>
</contributing_site>
<contributing_site sequence_id="sequence_748" position="176" strand="minus" pvalue="1.25e-03" >
<left_flank>AAGGGGTTAT</left_flank>
<site>
<letter_ref letter_id="T"/>
<letter_ref letter_id="T"/>
<letter_ref letter_id="C"/>
<letter_ref letter_id="T"/>
<letter_ref letter_id="T"/>
<letter_ref letter_id="G"/>
</site>
<right_flank>GTTTCGTCCA</right_flank>
</contributing_site>
<contributing_site sequence_id="sequence_748" position="89" strand="plus" pvalue="1.25e-03" >
<left_flank>AGGCCTATAT</left_flank>
<site>
<letter_ref letter_id="T"/>
<letter_ref letter_id="T"/>
<letter_ref letter_id="C"/>
<letter_ref letter_id="T"/>
<letter_ref letter_id="T"/>
<letter_ref letter_id="G"/>
</site>
<right_flank>GTTTCAATAG</right_flank>
</contributing_site>
<contributing_site sequence_id="sequence_746" position="139" strand="plus" pvalue="1.25e-03" >
<left_flank>CCGCTGCTGG</left_flank>
<site>
<letter_ref letter_id="T"/>
<letter_ref letter_id="G"/>
<letter_ref letter_id="C"/>
<letter_ref letter_id="T"/>
<letter_ref letter_id="G"/>
<letter_ref letter_id="C"/>
</site>
<right_flank>CACTGCCAAA</right_flank>
</contributing_site>
<contributing_site sequence_id="sequence_744" position="156" strand="plus" pvalue="1.25e-03" >
<left_flank>GCGAGGCCGT</left_flank>
<site>
<letter_ref letter_id="T"/>
<letter_ref letter_id="G"/>
<letter_ref letter_id="C"/>
<letter_ref letter_id="T"/>
<letter_ref letter_id="G"/>
<letter_ref letter_id="C"/>
</site>
<right_flank>AGGTTGCGGC</right_flank>
</contributing_site>
<contributing_site sequence_id="sequence_744" position="105" strand="plus" pvalue="1.25e-03" >
<left_flank>ATGGTGGCCT</left_flank>
<site>
<letter_ref letter_id="T"/>
<letter_ref letter_id="G"/>
<letter_ref letter_id="C"/>
<letter_ref letter_id="T"/>
<letter_ref letter_id="G"/>
<letter_ref letter_id="C"/>
</site>
<right_flank>TTTTTCTGAT</right_flank>
</contributing_site>
<contributing_site sequence_id="sequence_744" position="41" strand="minus" pvalue="1.25e-03" >
<left_flank>TATGGAAAGC</left_flank>
<site>
<letter_ref letter_id="T"/>
<letter_ref letter_id="T"/>
<letter_ref letter_id="C"/>
<letter_ref letter_id="T"/>
<letter_ref letter_id="T"/>
<letter_ref letter_id="G"/>
</site>
<right_flank>CTAGTAGTTA</right_flank>
</contributing_site>
<contributing_site sequence_id="sequence_741" position="372" strand="minus" pvalue="1.25e-03" >
<left_flank>TTCTGAGAGA</left_flank>
<site>
<letter_ref letter_id="T"/>
<letter_ref letter_id="T"/>
<letter_ref letter_id="C"/>
<letter_ref letter_id="T"/>
<letter_ref letter_id="T"/>
<letter_ref letter_id="G"/>
</site>
<right_flank>GCGCGACGGA</right_flank>
</contributing_site>
<contributing_site sequence_id="sequence_741" position="257" strand="minus" pvalue="1.25e-03" >
<left_flank>TCAAGTTCCT</left_flank>
<site>
<letter_ref letter_id="T"/>
<letter_ref letter_id="G"/>
<letter_ref letter_id="C"/>
<letter_ref letter_id="T"/>
<letter_ref letter_id="G"/>
<letter_ref letter_id="C"/>
</site>
<right_flank>CACCGTTAGG</right_flank>
</contributing_site>
<contributing_site sequence_id="sequence_740" position="212" strand="minus" pvalue="1.25e-03" >
<left_flank>GATCAAGGCT</left_flank>
<site>
<letter_ref letter_id="T"/>
<letter_ref letter_id="T"/>
<letter_ref letter_id="C"/>
<letter_ref letter_id="T"/>
<letter_ref letter_id="T"/>
<letter_ref letter_id="G"/>
</site>
<right_flank>AGGCCGTGAC</right_flank>
</contributing_site>
<contributing_site sequence_id="sequence_739" position="158" strand="minus" pvalue="1.25e-03" >
<left_flank>ATTTTACACT</left_flank>
<site>
<letter_ref letter_id="T"/>
<letter_ref letter_id="T"/>
<letter_ref letter_id="C"/>
<letter_ref letter_id="T"/>
<letter_ref letter_id="T"/>
<letter_ref letter_id="G"/>
</site>
<right_flank>TGAGGTGCAT</right_flank>
</contributing_site>
<contributing_site sequence_id="sequence_739" position="23" strand="minus" pvalue="1.25e-03" >
<left_flank>TTTTTGCTCT</left_flank>
<site>
<letter_ref letter_id="T"/>
<letter_ref letter_id="G"/>
<letter_ref letter_id="C"/>
<letter_ref letter_id="T"/>
<letter_ref letter_id="G"/>
<letter_ref letter_id="C"/>
</site>
<right_flank>AAACAGCTCT</right_flank>
</contributing_site>
<contributing_site sequence_id="sequence_738" position="298" strand="plus" pvalue="1.25e-03" >
<left_flank>CAATGGCGGA</left_flank>
<site>
<letter_ref letter_id="T"/>
<letter_ref letter_id="G"/>
<letter_ref letter_id="C"/>
<letter_ref letter_id="T"/>
<letter_ref letter_id="G"/>
<letter_ref letter_id="C"/>
</site>
<right_flank>TGCTACCGCC</right_flank>
</contributing_site>
<contributing_site sequence_id="sequence_736" position="181" strand="plus" pvalue="1.25e-03" >
<left_flank>GCCTGGTCCT</left_flank>
<site>
<letter_ref letter_id="T"/>
<letter_ref letter_id="G"/>
<letter_ref letter_id="C"/>
<letter_ref letter_id="T"/>
<letter_ref letter_id="G"/>
<letter_ref letter_id="C"/>
</site>
<right_flank>AGTGGCGAGC</right_flank>
</contributing_site>
<contributing_site sequence_id="sequence_736" position="84" strand="minus" pvalue="1.25e-03" >
<left_flank>TAGCTCGAGC</left_flank>
<site>
<letter_ref letter_id="T"/>
<letter_ref letter_id="G"/>
<letter_ref letter_id="C"/>
<letter_ref letter_id="T"/>
<letter_ref letter_id="G"/>
<letter_ref letter_id="C"/>
</site>
<right_flank>TGCTGCTGCT</right_flank>
</contributing_site>
<contributing_site sequence_id="sequence_736" position="75" strand="minus" pvalue="1.25e-03" >
<left_flank>CTGCTGCTGC</left_flank>
<site>
<letter_ref letter_id="T"/>
<letter_ref letter_id="G"/>
<letter_ref letter_id="C"/>
<letter_ref letter_id="T"/>
<letter_ref letter_id="G"/>
<letter_ref letter_id="C"/>
</site>
<right_flank>TAGTGTGCTG</right_flank>
</contributing_site>
<contributing_site sequence_id="sequence_734" position="90" strand="minus" pvalue="1.25e-03" >
<left_flank>CCAAAGGTGT</left_flank>
<site>
<letter_ref letter_id="T"/>
<letter_ref letter_id="G"/>
<letter_ref letter_id="C"/>
<letter_ref letter_id="T"/>
<letter_ref letter_id="G"/>
<letter_ref letter_id="C"/>
</site>
<right_flank>CTGCCTGCCT</right_flank>
</contributing_site>
<contributing_site sequence_id="sequence_732" position="75" strand="minus" pvalue="1.25e-03" >
<left_flank>AACCATTCAG</left_flank>
<site>
<letter_ref letter_id="T"/>
<letter_ref letter_id="G"/>
<letter_ref letter_id="C"/>
<letter_ref letter_id="T"/>
<letter_ref letter_id="G"/>
<letter_ref letter_id="C"/>
</site>
<right_flank>CTACTACCAT</right_flank>
</contributing_site>
<contributing_site sequence_id="sequence_728" position="296" strand="plus" pvalue="1.25e-03" >
<left_flank>AATGCTTCTT</left_flank>
<site>
<letter_ref letter_id="T"/>
<letter_ref letter_id="G"/>
<letter_ref letter_id="C"/>
<letter_ref letter_id="T"/>
<letter_ref letter_id="G"/>
<letter_ref letter_id="C"/>
</site>
<right_flank>CAATGATCTT</right_flank>
</contributing_site>
<contributing_site sequence_id="sequence_728" position="153" strand="minus" pvalue="1.25e-03" >
<left_flank>ATGGTCCAGC</left_flank>
<site>
<letter_ref letter_id="T"/>
<letter_ref letter_id="G"/>
<letter_ref letter_id="C"/>
<letter_ref letter_id="T"/>
<letter_ref letter_id="G"/>
<letter_ref letter_id="C"/>
</site>
<right_flank>ACAGGGATTT</right_flank>
</contributing_site>
<contributing_site sequence_id="sequence_727" position="81" strand="minus" pvalue="1.25e-03" >
<left_flank>CATGAGGGCC</left_flank>
<site>
<letter_ref letter_id="T"/>
<letter_ref letter_id="G"/>
<letter_ref letter_id="C"/>
<letter_ref letter_id="T"/>
<letter_ref letter_id="G"/>
<letter_ref letter_id="C"/>
</site>
<right_flank>CTGCTGGAGA</right_flank>
</contributing_site>
<contributing_site sequence_id="sequence_727" position="61" strand="minus" pvalue="1.25e-03" >
<left_flank>TGGAGAGCAG</left_flank>
<site>
<letter_ref letter_id="T"/>
<letter_ref letter_id="T"/>
<letter_ref letter_id="C"/>
<letter_ref letter_id="T"/>
<letter_ref letter_id="T"/>
<letter_ref letter_id="G"/>
</site>
<right_flank>CACAATGCAA</right_flank>
</contributing_site>
<contributing_site sequence_id="sequence_725" position="296" strand="plus" pvalue="1.25e-03" >
<left_flank>ACGTGTAGCT</left_flank>
<site>
<letter_ref letter_id="T"/>
<letter_ref letter_id="G"/>
<letter_ref letter_id="C"/>
<letter_ref letter_id="T"/>
<letter_ref letter_id="G"/>
<letter_ref letter_id="C"/>
</site>
<right_flank>AGCCTGCAAG</right_flank>
</contributing_site>
<contributing_site sequence_id="sequence_725" position="199" strand="plus" pvalue="1.25e-03" >
<left_flank>TCCTTCGTCA</left_flank>
<site>
<letter_ref letter_id="T"/>
<letter_ref letter_id="G"/>
<letter_ref letter_id="C"/>
<letter_ref letter_id="T"/>
<letter_ref letter_id="G"/>
<letter_ref letter_id="C"/>
</site>
<right_flank>ACCCACCGGC</right_flank>
</contributing_site>
<contributing_site sequence_id="sequence_724" position="147" strand="minus" pvalue="1.25e-03" >
<left_flank>CGCGTCGGGC</left_flank>
<site>
<letter_ref letter_id="T"/>
<letter_ref letter_id="G"/>
<letter_ref letter_id="C"/>
<letter_ref letter_id="T"/>
<letter_ref letter_id="G"/>
<letter_ref letter_id="C"/>
</site>
<right_flank>CGCAACTTGC</right_flank>
</contributing_site>
<contributing_site sequence_id="sequence_721" position="43" strand="minus" pvalue="1.25e-03" >
<left_flank>CTCCTGCTAT</left_flank>
<site>
<letter_ref letter_id="T"/>
<letter_ref letter_id="G"/>
<letter_ref letter_id="C"/>
<letter_ref letter_id="T"/>
<letter_ref letter_id="G"/>
<letter_ref letter_id="C"/>
</site>
<right_flank>CAGGTCATGA</right_flank>
</contributing_site>
<contributing_site sequence_id="sequence_720" position="450" strand="minus" pvalue="1.25e-03" >
<left_flank>GTCTCTCAAA</left_flank>
<site>
<letter_ref letter_id="T"/>
<letter_ref letter_id="G"/>
<letter_ref letter_id="C"/>
<letter_ref letter_id="T"/>
<letter_ref letter_id="G"/>
<letter_ref letter_id="C"/>
</site>
<right_flank>CATGAAAATA</right_flank>
</contributing_site>
<contributing_site sequence_id="sequence_716" position="9" strand="plus" pvalue="1.25e-03" >
<left_flank>GCCTGCTGT</left_flank>
<site>
<letter_ref letter_id="T"/>
<letter_ref letter_id="T"/>
<letter_ref letter_id="C"/>
<letter_ref letter_id="T"/>
<letter_ref letter_id="T"/>
<letter_ref letter_id="G"/>
</site>
<right_flank>TTCCGGCGTG</right_flank>
</contributing_site>
<contributing_site sequence_id="sequence_713" position="434" strand="plus" pvalue="1.25e-03" >
<left_flank>ATGAGACGTC</left_flank>
<site>
<letter_ref letter_id="T"/>
<letter_ref letter_id="G"/>
<letter_ref letter_id="C"/>
<letter_ref letter_id="T"/>
<letter_ref letter_id="G"/>
<letter_ref letter_id="C"/>
</site>
<right_flank>GCATCGGACG</right_flank>
</contributing_site>
<contributing_site sequence_id="sequence_711" position="25" strand="minus" pvalue="1.25e-03" >
<left_flank>TTGACAAAAC</left_flank>
<site>
<letter_ref letter_id="T"/>
<letter_ref letter_id="G"/>
<letter_ref letter_id="C"/>
<letter_ref letter_id="T"/>
<letter_ref letter_id="G"/>
<letter_ref letter_id="C"/>
</site>
<right_flank>CAGCTCATGA</right_flank>
</contributing_site>
<contributing_site sequence_id="sequence_710" position="159" strand="plus" pvalue="1.25e-03" >
<left_flank>GCACATAGTT</left_flank>
<site>
<letter_ref letter_id="T"/>
<letter_ref letter_id="T"/>
<letter_ref letter_id="C"/>
<letter_ref letter_id="T"/>
<letter_ref letter_id="T"/>
<letter_ref letter_id="G"/>
</site>
<right_flank>TAGCAGTTAC</right_flank>
</contributing_site>
<contributing_site sequence_id="sequence_709" position="262" strand="plus" pvalue="1.25e-03" >
<left_flank>TGATTCGAAC</left_flank>
<site>
<letter_ref letter_id="T"/>
<letter_ref letter_id="T"/>
<letter_ref letter_id="C"/>
<letter_ref letter_id="T"/>
<letter_ref letter_id="T"/>
<letter_ref letter_id="G"/>
</site>
<right_flank>CAGAGTGAAA</right_flank>
</contributing_site>
<contributing_site sequence_id="sequence_708" position="73" strand="plus" pvalue="1.25e-03" >
<left_flank>CTGCTGCTGC</left_flank>
<site>
<letter_ref letter_id="T"/>
<letter_ref letter_id="G"/>
<letter_ref letter_id="C"/>
<letter_ref letter_id="T"/>
<letter_ref letter_id="G"/>
<letter_ref letter_id="C"/>
</site>
<right_flank>TGCGCTTCAT</right_flank>
</contributing_site>
<contributing_site sequence_id="sequence_708" position="67" strand="plus" pvalue="1.25e-03" >
<left_flank>CTGCTGCTGC</left_flank>
<site>
<letter_ref letter_id="T"/>
<letter_ref letter_id="G"/>
<letter_ref letter_id="C"/>
<letter_ref letter_id="T"/>
<letter_ref letter_id="G"/>
<letter_ref letter_id="C"/>
</site>
<right_flank>TGCTGCTGCG</right_flank>
</contributing_site>
<contributing_site sequence_id="sequence_708" position="61" strand="plus" pvalue="1.25e-03" >
<left_flank>TGGATGCTGC</left_flank>
<site>
<letter_ref letter_id="T"/>
<letter_ref letter_id="G"/>
<letter_ref letter_id="C"/>
<letter_ref letter_id="T"/>
<letter_ref letter_id="G"/>
<letter_ref letter_id="C"/>
</site>
<right_flank>TGCTGCTGCT</right_flank>
</contributing_site>
<contributing_site sequence_id="sequence_708" position="55" strand="plus" pvalue="1.25e-03" >
<left_flank>CGCCGCTGGA</left_flank>
<site>
<letter_ref letter_id="T"/>
<letter_ref letter_id="G"/>
<letter_ref letter_id="C"/>
<letter_ref letter_id="T"/>
<letter_ref letter_id="G"/>
<letter_ref letter_id="C"/>
</site>
<right_flank>TGCTGCTGCT</right_flank>
</contributing_site>
<contributing_site sequence_id="sequence_707" position="103" strand="minus" pvalue="1.25e-03" >
<left_flank>TGGACATCAT</left_flank>
<site>
<letter_ref letter_id="T"/>
<letter_ref letter_id="G"/>
<letter_ref letter_id="C"/>
<letter_ref letter_id="T"/>
<letter_ref letter_id="G"/>
<letter_ref letter_id="C"/>
</site>
<right_flank>CGTCCTAATG</right_flank>
</contributing_site>
<contributing_site sequence_id="sequence_706" position="173" strand="plus" pvalue="1.25e-03" >
<left_flank>GGACAGCGGA</left_flank>
<site>
<letter_ref letter_id="T"/>
<letter_ref letter_id="G"/>
<letter_ref letter_id="C"/>
<letter_ref letter_id="T"/>
<letter_ref letter_id="G"/>
<letter_ref letter_id="C"/>
</site>
<right_flank>AATCTACTGG</right_flank>
</contributing_site>
<contributing_site sequence_id="sequence_706" position="93" strand="plus" pvalue="1.25e-03" >
<left_flank>AAACACATAG</left_flank>
<site>
<letter_ref letter_id="T"/>
<letter_ref letter_id="T"/>
<letter_ref letter_id="C"/>
<letter_ref letter_id="T"/>
<letter_ref letter_id="T"/>
<letter_ref letter_id="G"/>
</site>
<right_flank>CATTCTTTTG</right_flank>
</contributing_site>
<contributing_site sequence_id="sequence_705" position="206" strand="plus" pvalue="1.25e-03" >
<left_flank>CTCTGATCAA</left_flank>
<site>
<letter_ref letter_id="T"/>
<letter_ref letter_id="G"/>
<letter_ref letter_id="C"/>
<letter_ref letter_id="T"/>
<letter_ref letter_id="G"/>
<letter_ref letter_id="C"/>
</site>
<right_flank>CATGGACACG</right_flank>
</contributing_site>
<contributing_site sequence_id="sequence_704" position="145" strand="minus" pvalue="1.25e-03" >
<left_flank>CAAACGAAAA</left_flank>
<site>
<letter_ref letter_id="T"/>
<letter_ref letter_id="G"/>
<letter_ref letter_id="C"/>
<letter_ref letter_id="T"/>
<letter_ref letter_id="G"/>
<letter_ref letter_id="C"/>
</site>
<right_flank>AGTGTCGATT</right_flank>
</contributing_site>
<contributing_site sequence_id="sequence_697" position="267" strand="plus" pvalue="1.25e-03" >
<left_flank>ACAAGCGTTG</left_flank>
<site>
<letter_ref letter_id="T"/>
<letter_ref letter_id="G"/>
<letter_ref letter_id="C"/>
<letter_ref letter_id="T"/>
<letter_ref letter_id="G"/>
<letter_ref letter_id="C"/>
</site>
<right_flank>TAGGCGAAGC</right_flank>
</contributing_site>
<contributing_site sequence_id="sequence_696" position="65" strand="plus" pvalue="1.25e-03" >
<left_flank>CTCCATGCAG</left_flank>
<site>
<letter_ref letter_id="T"/>
<letter_ref letter_id="G"/>
<letter_ref letter_id="C"/>
<letter_ref letter_id="T"/>
<letter_ref letter_id="G"/>
<letter_ref letter_id="C"/>
</site>
<right_flank>TACGATACTG</right_flank>
</contributing_site>
<contributing_site sequence_id="sequence_695" position="261" strand="plus" pvalue="1.25e-03" >
<left_flank>TCCTGCTGGC</left_flank>
<site>
<letter_ref letter_id="T"/>
<letter_ref letter_id="G"/>
<letter_ref letter_id="C"/>
<letter_ref letter_id="T"/>
<letter_ref letter_id="G"/>
<letter_ref letter_id="C"/>
</site>
<right_flank>TGCTGTCCCG</right_flank>
</contributing_site>
<contributing_site sequence_id="sequence_695" position="71" strand="plus" pvalue="1.25e-03" >
<left_flank>CCCGGGCGTC</left_flank>
<site>
<letter_ref letter_id="T"/>
<letter_ref letter_id="G"/>
<letter_ref letter_id="C"/>
<letter_ref letter_id="T"/>
<letter_ref letter_id="G"/>
<letter_ref letter_id="C"/>
</site>
<right_flank>CGCGAGCGGT</right_flank>
</contributing_site>
<contributing_site sequence_id="sequence_694" position="209" strand="minus" pvalue="1.25e-03" >
<left_flank>CAGCGCTCGC</left_flank>
<site>
<letter_ref letter_id="T"/>
<letter_ref letter_id="G"/>
<letter_ref letter_id="C"/>
<letter_ref letter_id="T"/>
<letter_ref letter_id="G"/>
<letter_ref letter_id="C"/>
</site>
<right_flank>ATGCTGCTTT</right_flank>
</contributing_site>
<contributing_site sequence_id="sequence_694" position="202" strand="minus" pvalue="1.25e-03" >
<left_flank>CGCTGCTGCA</left_flank>
<site>
<letter_ref letter_id="T"/>
<letter_ref letter_id="G"/>
<letter_ref letter_id="C"/>
<letter_ref letter_id="T"/>
<letter_ref letter_id="G"/>
<letter_ref letter_id="C"/>
</site>
<right_flank>TTTTAAGGAT</right_flank>
</contributing_site>
<contributing_site sequence_id="sequence_694" position="59" strand="minus" pvalue="1.25e-03" >
<left_flank>TGCACACTGC</left_flank>
<site>
<letter_ref letter_id="T"/>
<letter_ref letter_id="G"/>
<letter_ref letter_id="C"/>
<letter_ref letter_id="T"/>
<letter_ref letter_id="G"/>
<letter_ref letter_id="C"/>
</site>
<right_flank>TCGATAGCTG</right_flank>
</contributing_site>
<contributing_site sequence_id="sequence_693" position="214" strand="minus" pvalue="1.25e-03" >
<left_flank>TCTTGCTCAC</left_flank>
<site>
<letter_ref letter_id="T"/>
<letter_ref letter_id="G"/>
<letter_ref letter_id="C"/>
<letter_ref letter_id="T"/>
<letter_ref letter_id="G"/>
<letter_ref letter_id="C"/>
</site>
<right_flank>GGAATCTTCT</right_flank>
</contributing_site>
<contributing_site sequence_id="sequence_692" position="242" strand="minus" pvalue="1.25e-03" >
<left_flank>TCTCTAGTTA</left_flank>
<site>
<letter_ref letter_id="T"/>
<letter_ref letter_id="G"/>
<letter_ref letter_id="C"/>
<letter_ref letter_id="T"/>
<letter_ref letter_id="G"/>
<letter_ref letter_id="C"/>
</site>
<right_flank>TGTCTCCGTA</right_flank>
</contributing_site>
<contributing_site sequence_id="sequence_688" position="178" strand="plus" pvalue="1.25e-03" >
<left_flank>AAAAGCTCAG</left_flank>
<site>
<letter_ref letter_id="T"/>
<letter_ref letter_id="G"/>
<letter_ref letter_id="C"/>
<letter_ref letter_id="T"/>
<letter_ref letter_id="G"/>
<letter_ref letter_id="C"/>
</site>
<right_flank>TCTGGCTAAG</right_flank>
</contributing_site>
<contributing_site sequence_id="sequence_686" position="302" strand="plus" pvalue="1.25e-03" >
<left_flank>AGAGGCCTCG</left_flank>
<site>
<letter_ref letter_id="T"/>
<letter_ref letter_id="G"/>
<letter_ref letter_id="C"/>
<letter_ref letter_id="T"/>
<letter_ref letter_id="G"/>
<letter_ref letter_id="C"/>
</site>
<right_flank>CACACACCAA</right_flank>
</contributing_site>
<contributing_site sequence_id="sequence_682" position="265" strand="minus" pvalue="1.25e-03" >
<left_flank>AGCTGACTCA</left_flank>
<site>
<letter_ref letter_id="T"/>
<letter_ref letter_id="T"/>
<letter_ref letter_id="C"/>
<letter_ref letter_id="T"/>
<letter_ref letter_id="T"/>
<letter_ref letter_id="G"/>
</site>
<right_flank>CACAGATAAC</right_flank>
</contributing_site>
<contributing_site sequence_id="sequence_682" position="212" strand="minus" pvalue="1.25e-03" >
<left_flank>GGTTGGTGGA</left_flank>
<site>
<letter_ref letter_id="T"/>
<letter_ref letter_id="T"/>
<letter_ref letter_id="C"/>
<letter_ref letter_id="T"/>
<letter_ref letter_id="T"/>
<letter_ref letter_id="G"/>
</site>
<right_flank>TATGCGCAAC</right_flank>
</contributing_site>
<contributing_site sequence_id="sequence_678" position="233" strand="minus" pvalue="1.25e-03" >
<left_flank>AACGCCACTG</left_flank>
<site>
<letter_ref letter_id="T"/>
<letter_ref letter_id="G"/>
<letter_ref letter_id="C"/>
<letter_ref letter_id="T"/>
<letter_ref letter_id="G"/>
<letter_ref letter_id="C"/>
</site>
<right_flank>CAGTGTTAAC</right_flank>
</contributing_site>
<contributing_site sequence_id="sequence_677" position="87" strand="minus" pvalue="1.25e-03" >
<left_flank>AGTGATGGTA</left_flank>
<site>
<letter_ref letter_id="T"/>
<letter_ref letter_id="G"/>
<letter_ref letter_id="C"/>
<letter_ref letter_id="T"/>
<letter_ref letter_id="G"/>
<letter_ref letter_id="C"/>
</site>
<right_flank>CAAGGACCTG</right_flank>
</contributing_site>
<contributing_site sequence_id="sequence_676" position="106" strand="minus" pvalue="1.25e-03" >
<left_flank>AGGGGACTGC</left_flank>
<site>
<letter_ref letter_id="T"/>
<letter_ref letter_id="G"/>
<letter_ref letter_id="C"/>
<letter_ref letter_id="T"/>
<letter_ref letter_id="G"/>
<letter_ref letter_id="C"/>
</site>
<right_flank>TGGGAATCAA</right_flank>
</contributing_site>
<contributing_site sequence_id="sequence_674" position="59" strand="plus" pvalue="1.25e-03" >
<left_flank>ACTAACCAAA</left_flank>
<site>
<letter_ref letter_id="T"/>
<letter_ref letter_id="G"/>
<letter_ref letter_id="C"/>
<letter_ref letter_id="T"/>
<letter_ref letter_id="G"/>
<letter_ref letter_id="C"/>
</site>
<right_flank>TTTTGGTATC</right_flank>
</contributing_site>
<contributing_site sequence_id="sequence_668" position="92" strand="plus" pvalue="1.25e-03" >
<left_flank>GAGGTCGCTA</left_flank>
<site>
<letter_ref letter_id="T"/>
<letter_ref letter_id="T"/>
<letter_ref letter_id="C"/>
<letter_ref letter_id="T"/>
<letter_ref letter_id="T"/>
<letter_ref letter_id="G"/>
</site>
<right_flank>CTCAAGCTGT</right_flank>
</contributing_site>
<contributing_site sequence_id="sequence_665" position="192" strand="plus" pvalue="1.25e-03" >
<left_flank>TTCGCTGATC</left_flank>
<site>
<letter_ref letter_id="T"/>
<letter_ref letter_id="G"/>
<letter_ref letter_id="C"/>
<letter_ref letter_id="T"/>
<letter_ref letter_id="G"/>
<letter_ref letter_id="C"/>
</site>
<right_flank>CATGATGGAT</right_flank>
</contributing_site>
<contributing_site sequence_id="sequence_663" position="23" strand="minus" pvalue="1.25e-03" >
<left_flank>CACCTCTTCC</left_flank>
<site>
<letter_ref letter_id="T"/>
<letter_ref letter_id="G"/>
<letter_ref letter_id="C"/>
<letter_ref letter_id="T"/>
<letter_ref letter_id="G"/>
<letter_ref letter_id="C"/>
</site>
<right_flank>CTCCCTAGGG</right_flank>
</contributing_site>
<contributing_site sequence_id="sequence_661" position="335" strand="plus" pvalue="1.25e-03" >
<left_flank>GCGGTGACTT</left_flank>
<site>
<letter_ref letter_id="T"/>
<letter_ref letter_id="G"/>
<letter_ref letter_id="C"/>
<letter_ref letter_id="T"/>
<letter_ref letter_id="G"/>
<letter_ref letter_id="C"/>
</site>
<right_flank>CATCCATGCT</right_flank>
</contributing_site>
<contributing_site sequence_id="sequence_650" position="296" strand="plus" pvalue="1.25e-03" >
<left_flank>CCTTGCCGTG</left_flank>
<site>
<letter_ref letter_id="T"/>
<letter_ref letter_id="G"/>
<letter_ref letter_id="C"/>
<letter_ref letter_id="T"/>
<letter_ref letter_id="G"/>
<letter_ref letter_id="C"/>
</site>
<right_flank>CGTTGTAGCG</right_flank>
</contributing_site>
<contributing_site sequence_id="sequence_650" position="29" strand="minus" pvalue="1.25e-03" >
<left_flank>TTGTTTGTCA</left_flank>
<site>
<letter_ref letter_id="T"/>
<letter_ref letter_id="G"/>
<letter_ref letter_id="C"/>
<letter_ref letter_id="T"/>
<letter_ref letter_id="G"/>
<letter_ref letter_id="C"/>
</site>
<right_flank>AACATACTTT</right_flank>
</contributing_site>
<contributing_site sequence_id="sequence_642" position="1" strand="minus" pvalue="1.25e-03" >
<left_flank>ACTCTCGGCG</left_flank>
<site>
<letter_ref letter_id="T"/>
<letter_ref letter_id="G"/>
<letter_ref letter_id="C"/>
<letter_ref letter_id="T"/>
<letter_ref letter_id="G"/>
<letter_ref letter_id="C"/>
</site>
<right_flank>G</right_flank>
</contributing_site>
<contributing_site sequence_id="sequence_640" position="688" strand="minus" pvalue="1.25e-03" >
<left_flank>CCTGTTAGTT</left_flank>
<site>
<letter_ref letter_id="T"/>
<letter_ref letter_id="G"/>
<letter_ref letter_id="C"/>
<letter_ref letter_id="T"/>
<letter_ref letter_id="G"/>
<letter_ref letter_id="C"/>
</site>
<right_flank>TGTGCCTTGC</right_flank>
</contributing_site>
<contributing_site sequence_id="sequence_638" position="234" strand="plus" pvalue="1.25e-03" >
<left_flank>GATAAAACCC</left_flank>
<site>
<letter_ref letter_id="T"/>
<letter_ref letter_id="G"/>
<letter_ref letter_id="C"/>
<letter_ref letter_id="T"/>
<letter_ref letter_id="G"/>
<letter_ref letter_id="C"/>
</site>
<right_flank>ATCACAGTAG</right_flank>
</contributing_site>
<contributing_site sequence_id="sequence_634" position="273" strand="plus" pvalue="1.25e-03" >
<left_flank>AGTTCTTGCC</left_flank>
<site>
<letter_ref letter_id="T"/>
<letter_ref letter_id="T"/>
<letter_ref letter_id="C"/>
<letter_ref letter_id="T"/>
<letter_ref letter_id="T"/>
<letter_ref letter_id="G"/>
</site>
<right_flank>CAAATTGCGG</right_flank>
</contributing_site>
<contributing_site sequence_id="sequence_634" position="265" strand="plus" pvalue="1.25e-03" >
<left_flank>GCTATCTGAG</left_flank>
<site>
<letter_ref letter_id="T"/>
<letter_ref letter_id="T"/>
<letter_ref letter_id="C"/>
<letter_ref letter_id="T"/>
<letter_ref letter_id="T"/>
<letter_ref letter_id="G"/>
</site>
<right_flank>CCTTCTTGCA</right_flank>
</contributing_site>
<contributing_site sequence_id="sequence_634" position="56" strand="minus" pvalue="1.25e-03" >
<left_flank>TGGCCTTGTC</left_flank>
<site>
<letter_ref letter_id="T"/>
<letter_ref letter_id="T"/>
<letter_ref letter_id="C"/>
<letter_ref letter_id="T"/>
<letter_ref letter_id="T"/>
<letter_ref letter_id="G"/>
</site>
<right_flank>GGCTGCCTGA</right_flank>
</contributing_site>
<contributing_site sequence_id="sequence_628" position="311" strand="plus" pvalue="1.25e-03" >
<left_flank>AAAATAAGAA</left_flank>
<site>
<letter_ref letter_id="T"/>
<letter_ref letter_id="G"/>
<letter_ref letter_id="C"/>
<letter_ref letter_id="T"/>
<letter_ref letter_id="G"/>
<letter_ref letter_id="C"/>
</site>
<right_flank>GGTCATGAGG</right_flank>
</contributing_site>
<contributing_site sequence_id="sequence_628" position="57" strand="plus" pvalue="1.25e-03" >
<left_flank>ATCATTCTAC</left_flank>
<site>
<letter_ref letter_id="T"/>
<letter_ref letter_id="G"/>
<letter_ref letter_id="C"/>
<letter_ref letter_id="T"/>
<letter_ref letter_id="G"/>
<letter_ref letter_id="C"/>
</site>
<right_flank>GTCTGGACAT</right_flank>
</contributing_site>
<contributing_site sequence_id="sequence_628" position="18" strand="minus" pvalue="1.25e-03" >
<left_flank>CACTAGTCAT</left_flank>
<site>
<letter_ref letter_id="T"/>
<letter_ref letter_id="T"/>
<letter_ref letter_id="C"/>
<letter_ref letter_id="T"/>
<letter_ref letter_id="T"/>
<letter_ref letter_id="G"/>
</site>
<right_flank>ATTCATTATT</right_flank>
</contributing_site>
<contributing_site sequence_id="sequence_627" position="29" strand="plus" pvalue="1.25e-03" >
<left_flank>CTCATTGGGC</left_flank>
<site>
<letter_ref letter_id="T"/>
<letter_ref letter_id="G"/>
<letter_ref letter_id="C"/>
<letter_ref letter_id="T"/>
<letter_ref letter_id="G"/>
<letter_ref letter_id="C"/>
</site>
<right_flank>TGTGCAGCTG</right_flank>
</contributing_site>
<contributing_site sequence_id="sequence_621" position="43" strand="minus" pvalue="1.25e-03" >
<left_flank>CTGTTGCTGG</left_flank>
<site>
<letter_ref letter_id="T"/>
<letter_ref letter_id="G"/>
<letter_ref letter_id="C"/>
<letter_ref letter_id="T"/>
<letter_ref letter_id="G"/>
<letter_ref letter_id="C"/>
</site>
<right_flank>GCTGGACGCA</right_flank>
</contributing_site>
<contributing_site sequence_id="sequence_620" position="287" strand="minus" pvalue="1.25e-03" >
<left_flank>AGGAATCTTG</left_flank>
<site>
<letter_ref letter_id="T"/>
<letter_ref letter_id="G"/>
<letter_ref letter_id="C"/>
<letter_ref letter_id="T"/>
<letter_ref letter_id="G"/>
<letter_ref letter_id="C"/>
</site>
<right_flank>CACATCATCT</right_flank>
</contributing_site>
<contributing_site sequence_id="sequence_616" position="93" strand="minus" pvalue="1.25e-03" >
<left_flank>AAATAGAAAA</left_flank>
<site>
<letter_ref letter_id="T"/>
<letter_ref letter_id="T"/>
<letter_ref letter_id="C"/>
<letter_ref letter_id="T"/>
<letter_ref letter_id="T"/>
<letter_ref letter_id="G"/>
</site>
<right_flank>CTTATTGATT</right_flank>
</contributing_site>
<contributing_site sequence_id="sequence_614" position="222" strand="plus" pvalue="1.25e-03" >
<left_flank>TCATGGCTGT</left_flank>
<site>
<letter_ref letter_id="T"/>
<letter_ref letter_id="T"/>
<letter_ref letter_id="C"/>
<letter_ref letter_id="T"/>
<letter_ref letter_id="T"/>
<letter_ref letter_id="G"/>
</site>
<right_flank>CCCGTTGGCA</right_flank>
</contributing_site>
<contributing_site sequence_id="sequence_614" position="73" strand="plus" pvalue="1.25e-03" >
<left_flank>CCCCGAGGTC</left_flank>
<site>
<letter_ref letter_id="T"/>
<letter_ref letter_id="G"/>
<letter_ref letter_id="C"/>
<letter_ref letter_id="T"/>
<letter_ref letter_id="G"/>
<letter_ref letter_id="C"/>
</site>
<right_flank>ACTCTGCTAC</right_flank>
</contributing_site>
<contributing_site sequence_id="sequence_610" position="129" strand="plus" pvalue="1.25e-03" >
<left_flank>TCTCTTCAGA</left_flank>
<site>
<letter_ref letter_id="T"/>
<letter_ref letter_id="G"/>
<letter_ref letter_id="C"/>
<letter_ref letter_id="T"/>
<letter_ref letter_id="G"/>
<letter_ref letter_id="C"/>
</site>
<right_flank>TGCAACTCCA</right_flank>
</contributing_site>
<contributing_site sequence_id="sequence_609" position="132" strand="plus" pvalue="1.25e-03" >
<left_flank>TGGCTGCTGC</left_flank>
<site>
<letter_ref letter_id="T"/>
<letter_ref letter_id="G"/>
<letter_ref letter_id="C"/>
<letter_ref letter_id="T"/>
<letter_ref letter_id="G"/>
<letter_ref letter_id="C"/>
</site>
<right_flank>CGCTGCCGCT</right_flank>
</contributing_site>
<contributing_site sequence_id="sequence_609" position="126" strand="plus" pvalue="1.25e-03" >
<left_flank>CCGACCTGGC</left_flank>
<site>
<letter_ref letter_id="T"/>
<letter_ref letter_id="G"/>
<letter_ref letter_id="C"/>
<letter_ref letter_id="T"/>
<letter_ref letter_id="G"/>
<letter_ref letter_id="C"/>
</site>
<right_flank>TGCTGCCGCT</right_flank>
</contributing_site>
<contributing_site sequence_id="sequence_607" position="249" strand="minus" pvalue="1.25e-03" >
<left_flank>TCTATATTTT</left_flank>
<site>
<letter_ref letter_id="T"/>
<letter_ref letter_id="T"/>
<letter_ref letter_id="C"/>
<letter_ref letter_id="T"/>
<letter_ref letter_id="T"/>
<letter_ref letter_id="G"/>
</site>
<right_flank>CATGAAAAAA</right_flank>
</contributing_site>
<contributing_site sequence_id="sequence_607" position="189" strand="plus" pvalue="1.25e-03" >
<left_flank>CATCACCAAC</left_flank>
<site>
<letter_ref letter_id="T"/>
<letter_ref letter_id="T"/>
<letter_ref letter_id="C"/>
<letter_ref letter_id="T"/>
<letter_ref letter_id="T"/>
<letter_ref letter_id="G"/>
</site>
<right_flank>CCCACAAAAT</right_flank>
</contributing_site>
<contributing_site sequence_id="sequence_605" position="254" strand="plus" pvalue="1.25e-03" >
<left_flank>AATCAATTCC</left_flank>
<site>
<letter_ref letter_id="T"/>
<letter_ref letter_id="T"/>
<letter_ref letter_id="C"/>
<letter_ref letter_id="T"/>
<letter_ref letter_id="T"/>
<letter_ref letter_id="G"/>
</site>
<right_flank>GTGGCTCCTC</right_flank>
</contributing_site>
<contributing_site sequence_id="sequence_603" position="141" strand="minus" pvalue="1.25e-03" >
<left_flank>TCAATAAATA</left_flank>
<site>
<letter_ref letter_id="T"/>
<letter_ref letter_id="G"/>
<letter_ref letter_id="C"/>
<letter_ref letter_id="T"/>
<letter_ref letter_id="G"/>
<letter_ref letter_id="C"/>
</site>
<right_flank>CACATCAGGA</right_flank>
</contributing_site>
<contributing_site sequence_id="sequence_602" position="229" strand="plus" pvalue="1.25e-03" >
<left_flank>ATCATTAGAA</left_flank>
<site>
<letter_ref letter_id="T"/>
<letter_ref letter_id="G"/>
<letter_ref letter_id="C"/>
<letter_ref letter_id="T"/>
<letter_ref letter_id="G"/>
<letter_ref letter_id="C"/>
</site>
<right_flank>CCATCCAGCT</right_flank>
</contributing_site>
<contributing_site sequence_id="sequence_599" position="354" strand="minus" pvalue="1.25e-03" >
<left_flank>ATGAGATTGC</left_flank>
<site>
<letter_ref letter_id="T"/>
<letter_ref letter_id="G"/>
<letter_ref letter_id="C"/>
<letter_ref letter_id="T"/>
<letter_ref letter_id="G"/>
<letter_ref letter_id="C"/>
</site>
<right_flank>CGGTGGAGCT</right_flank>
</contributing_site>
<contributing_site sequence_id="sequence_599" position="276" strand="plus" pvalue="1.25e-03" >
<left_flank>CGGCCGCGGC</left_flank>
<site>
<letter_ref letter_id="T"/>
<letter_ref letter_id="G"/>
<letter_ref letter_id="C"/>
<letter_ref letter_id="T"/>
<letter_ref letter_id="G"/>
<letter_ref letter_id="C"/>
</site>
<right_flank>TCGCTCTCTC</right_flank>
</contributing_site>
<contributing_site sequence_id="sequence_599" position="95" strand="plus" pvalue="1.25e-03" >
<left_flank>GCCTGGCTGT</left_flank>
<site>
<letter_ref letter_id="T"/>
<letter_ref letter_id="G"/>
<letter_ref letter_id="C"/>
<letter_ref letter_id="T"/>
<letter_ref letter_id="G"/>
<letter_ref letter_id="C"/>
</site>
<right_flank>CGCTAGCTAT</right_flank>
</contributing_site>
<contributing_site sequence_id="sequence_597" position="204" strand="minus" pvalue="1.25e-03" >
<left_flank>GTAATCCTAA</left_flank>
<site>
<letter_ref letter_id="T"/>
<letter_ref letter_id="G"/>
<letter_ref letter_id="C"/>
<letter_ref letter_id="T"/>
<letter_ref letter_id="G"/>
<letter_ref letter_id="C"/>
</site>
<right_flank>TACTACCAGT</right_flank>
</contributing_site>
<contributing_site sequence_id="sequence_597" position="48" strand="plus" pvalue="1.25e-03" >
<left_flank>TGTAAGTACT</left_flank>
<site>
<letter_ref letter_id="T"/>
<letter_ref letter_id="T"/>
<letter_ref letter_id="C"/>
<letter_ref letter_id="T"/>
<letter_ref letter_id="T"/>
<letter_ref letter_id="G"/>
</site>
<right_flank>TAAACATGCT</right_flank>
</contributing_site>
<contributing_site sequence_id="sequence_593" position="211" strand="minus" pvalue="1.25e-03" >
<left_flank>CAGATTGCAG</left_flank>
<site>
<letter_ref letter_id="T"/>
<letter_ref letter_id="G"/>
<letter_ref letter_id="C"/>
<letter_ref letter_id="T"/>
<letter_ref letter_id="G"/>
<letter_ref letter_id="C"/>
</site>
<right_flank>CCCGTAGCGG</right_flank>
</contributing_site>
<contributing_site sequence_id="sequence_593" position="142" strand="plus" pvalue="1.25e-03" >
<left_flank>GGGAGCCGGC</left_flank>
<site>
<letter_ref letter_id="T"/>
<letter_ref letter_id="G"/>
<letter_ref letter_id="C"/>
<letter_ref letter_id="T"/>
<letter_ref letter_id="G"/>
<letter_ref letter_id="C"/>
</site>
<right_flank>AGTCCACGAT</right_flank>
</contributing_site>
<contributing_site sequence_id="sequence_592" position="156" strand="plus" pvalue="1.25e-03" >
<left_flank>TGGCTACATT</left_flank>
<site>
<letter_ref letter_id="T"/>
<letter_ref letter_id="G"/>
<letter_ref letter_id="C"/>
<letter_ref letter_id="T"/>
<letter_ref letter_id="G"/>
<letter_ref letter_id="C"/>
</site>
<right_flank>TGCAAGCCAT</right_flank>
</contributing_site>
<contributing_site sequence_id="sequence_591" position="252" strand="minus" pvalue="1.25e-03" >
<left_flank>CATGCCACTC</left_flank>
<site>
<letter_ref letter_id="T"/>
<letter_ref letter_id="G"/>
<letter_ref letter_id="C"/>
<letter_ref letter_id="T"/>
<letter_ref letter_id="G"/>
<letter_ref letter_id="C"/>
</site>
<right_flank>GGAGACTGAA</right_flank>
</contributing_site>
<contributing_site sequence_id="sequence_590" position="141" strand="minus" pvalue="1.25e-03" >
<left_flank>AAGTAGACTA</left_flank>
<site>
<letter_ref letter_id="T"/>
<letter_ref letter_id="T"/>
<letter_ref letter_id="C"/>
<letter_ref letter_id="T"/>
<letter_ref letter_id="T"/>
<letter_ref letter_id="G"/>
</site>
<right_flank>CAATAGGACT</right_flank>
</contributing_site>
<contributing_site sequence_id="sequence_583" position="15" strand="plus" pvalue="1.25e-03" >
<left_flank>CTGGCTCGAA</left_flank>
<site>
<letter_ref letter_id="T"/>
<letter_ref letter_id="G"/>
<letter_ref letter_id="C"/>
<letter_ref letter_id="T"/>
<letter_ref letter_id="G"/>
<letter_ref letter_id="C"/>
</site>
<right_flank>ACGGATAAAA</right_flank>
</contributing_site>
<contributing_site sequence_id="sequence_575" position="89" strand="minus" pvalue="1.25e-03" >
<left_flank>GGGCGCGCAG</left_flank>
<site>
<letter_ref letter_id="T"/>
<letter_ref letter_id="G"/>
<letter_ref letter_id="C"/>
<letter_ref letter_id="T"/>
<letter_ref letter_id="G"/>
<letter_ref letter_id="C"/>
</site>
<right_flank>TAGATGGCAA</right_flank>
</contributing_site>
<contributing_site sequence_id="sequence_575" position="5" strand="plus" pvalue="1.25e-03" >
<left_flank>GCTAT</left_flank>
<site>
<letter_ref letter_id="T"/>
<letter_ref letter_id="T"/>
<letter_ref letter_id="C"/>
<letter_ref letter_id="T"/>
<letter_ref letter_id="T"/>
<letter_ref letter_id="G"/>
</site>
<right_flank>TTTATTTGGC</right_flank>
</contributing_site>
<contributing_site sequence_id="sequence_574" position="185" strand="plus" pvalue="1.25e-03" >
<left_flank>TCATTGTTGT</left_flank>
<site>
<letter_ref letter_id="T"/>
<letter_ref letter_id="G"/>
<letter_ref letter_id="C"/>
<letter_ref letter_id="T"/>
<letter_ref letter_id="G"/>
<letter_ref letter_id="C"/>
</site>
<right_flank>CGGATGAAGG</right_flank>
</contributing_site>
<contributing_site sequence_id="sequence_574" position="54" strand="minus" pvalue="1.25e-03" >
<left_flank>GGGATGGTCC</left_flank>
<site>
<letter_ref letter_id="T"/>
<letter_ref letter_id="G"/>
<letter_ref letter_id="C"/>
<letter_ref letter_id="T"/>
<letter_ref letter_id="G"/>
<letter_ref letter_id="C"/>
</site>
<right_flank>TAGCTGTCGC</right_flank>
</contributing_site>
<contributing_site sequence_id="sequence_573" position="120" strand="plus" pvalue="1.25e-03" >
<left_flank>TGCACTTGTG</left_flank>
<site>
<letter_ref letter_id="T"/>
<letter_ref letter_id="G"/>
<letter_ref letter_id="C"/>
<letter_ref letter_id="T"/>
<letter_ref letter_id="G"/>
<letter_ref letter_id="C"/>
</site>
<right_flank>GCTCCACTTT</right_flank>
</contributing_site>
<contributing_site sequence_id="sequence_572" position="180" strand="minus" pvalue="1.25e-03" >
<left_flank>CGAGAATCCT</left_flank>
<site>
<letter_ref letter_id="T"/>
<letter_ref letter_id="G"/>
<letter_ref letter_id="C"/>
<letter_ref letter_id="T"/>
<letter_ref letter_id="G"/>
<letter_ref letter_id="C"/>
</site>
<right_flank>ACCCAAAAAG</right_flank>
</contributing_site>
<contributing_site sequence_id="sequence_572" position="136" strand="plus" pvalue="1.25e-03" >
<left_flank>GAGTCTGACT</left_flank>
<site>
<letter_ref letter_id="T"/>
<letter_ref letter_id="G"/>
<letter_ref letter_id="C"/>
<letter_ref letter_id="T"/>
<letter_ref letter_id="G"/>
<letter_ref letter_id="C"/>
</site>
<right_flank>AAATCCTATC</right_flank>
</contributing_site>
<contributing_site sequence_id="sequence_571" position="322" strand="minus" pvalue="1.25e-03" >
<left_flank>CTCTTGAGCA</left_flank>
<site>
<letter_ref letter_id="T"/>
<letter_ref letter_id="T"/>
<letter_ref letter_id="C"/>
<letter_ref letter_id="T"/>
<letter_ref letter_id="T"/>
<letter_ref letter_id="G"/>
</site>
<right_flank>TCTCCAGGTT</right_flank>
</contributing_site>
<contributing_site sequence_id="sequence_570" position="91" strand="minus" pvalue="1.25e-03" >
<left_flank>ATGAACGTCC</left_flank>
<site>
<letter_ref letter_id="T"/>
<letter_ref letter_id="G"/>
<letter_ref letter_id="C"/>
<letter_ref letter_id="T"/>
<letter_ref letter_id="G"/>
<letter_ref letter_id="C"/>
</site>
<right_flank>ATCAGGTAGT</right_flank>
</contributing_site>
<contributing_site sequence_id="sequence_567" position="217" strand="plus" pvalue="1.25e-03" >
<left_flank>CGATGTGCTT</left_flank>
<site>
<letter_ref letter_id="T"/>
<letter_ref letter_id="T"/>
<letter_ref letter_id="C"/>
<letter_ref letter_id="T"/>
<letter_ref letter_id="T"/>
<letter_ref letter_id="G"/>
</site>
<right_flank>TCTGTGCAGA</right_flank>
</contributing_site>
<contributing_site sequence_id="sequence_567" position="67" strand="plus" pvalue="1.25e-03" >
<left_flank>TGCAGAGAGC</left_flank>
<site>
<letter_ref letter_id="T"/>
<letter_ref letter_id="T"/>
<letter_ref letter_id="C"/>
<letter_ref letter_id="T"/>
<letter_ref letter_id="T"/>
<letter_ref letter_id="G"/>
</site>
<right_flank>ATTGCGGACC</right_flank>
</contributing_site>
<contributing_site sequence_id="sequence_566" position="212" strand="minus" pvalue="1.25e-03" >
<left_flank>CGAGTCGTCC</left_flank>
<site>
<letter_ref letter_id="T"/>
<letter_ref letter_id="G"/>
<letter_ref letter_id="C"/>
<letter_ref letter_id="T"/>
<letter_ref letter_id="G"/>
<letter_ref letter_id="C"/>
</site>
<right_flank>TGGATGCCAC</right_flank>
</contributing_site>
<contributing_site sequence_id="sequence_565" position="365" strand="minus" pvalue="1.25e-03" >
<left_flank>CAAGGCCTTT</left_flank>
<site>
<letter_ref letter_id="T"/>
<letter_ref letter_id="G"/>
<letter_ref letter_id="C"/>
<letter_ref letter_id="T"/>
<letter_ref letter_id="G"/>
<letter_ref letter_id="C"/>
</site>
<right_flank>ATTATTGTGG</right_flank>
</contributing_site>
<contributing_site sequence_id="sequence_565" position="255" strand="minus" pvalue="1.25e-03" >
<left_flank>ACAAGGCCTT</left_flank>
<site>
<letter_ref letter_id="T"/>
<letter_ref letter_id="G"/>
<letter_ref letter_id="C"/>
<letter_ref letter_id="T"/>
<letter_ref letter_id="G"/>
<letter_ref letter_id="C"/>
</site>
<right_flank>ATTATTGGAG</right_flank>
</contributing_site>
<contributing_site sequence_id="sequence_565" position="202" strand="plus" pvalue="1.25e-03" >
<left_flank>TTCATCGGTA</left_flank>
<site>
<letter_ref letter_id="T"/>
<letter_ref letter_id="G"/>
<letter_ref letter_id="C"/>
<letter_ref letter_id="T"/>
<letter_ref letter_id="G"/>
<letter_ref letter_id="C"/>
</site>
<right_flank>ATGTTCAGAC</right_flank>
</contributing_site>
<contributing_site sequence_id="sequence_563" position="283" strand="plus" pvalue="1.25e-03" >
<left_flank>GAAGCGCTCA</left_flank>
<site>
<letter_ref letter_id="T"/>
<letter_ref letter_id="G"/>
<letter_ref letter_id="C"/>
<letter_ref letter_id="T"/>
<letter_ref letter_id="G"/>
<letter_ref letter_id="C"/>
</site>
<right_flank>TGTTACTCCG</right_flank>
</contributing_site>
<contributing_site sequence_id="sequence_560" position="113" strand="plus" pvalue="1.25e-03" >
<left_flank>AACAAAATAA</left_flank>
<site>
<letter_ref letter_id="T"/>
<letter_ref letter_id="T"/>
<letter_ref letter_id="C"/>
<letter_ref letter_id="T"/>
<letter_ref letter_id="T"/>
<letter_ref letter_id="G"/>
</site>
<right_flank>ACCCTATCTC</right_flank>
</contributing_site>
<contributing_site sequence_id="sequence_560" position="80" strand="minus" pvalue="1.25e-03" >
<left_flank>CAGATTTTAT</left_flank>
<site>
<letter_ref letter_id="T"/>
<letter_ref letter_id="T"/>
<letter_ref letter_id="C"/>
<letter_ref letter_id="T"/>
<letter_ref letter_id="T"/>
<letter_ref letter_id="G"/>
</site>
<right_flank>CTTTCCATAT</right_flank>
</contributing_site>
<contributing_site sequence_id="sequence_559" position="194" strand="plus" pvalue="1.25e-03" >
<left_flank>GGGGACAAAT</left_flank>
<site>
<letter_ref letter_id="T"/>
<letter_ref letter_id="T"/>
<letter_ref letter_id="C"/>
<letter_ref letter_id="T"/>
<letter_ref letter_id="T"/>
<letter_ref letter_id="G"/>
</site>
<right_flank>TGAGCAAATA</right_flank>
</contributing_site>
<contributing_site sequence_id="sequence_558" position="212" strand="minus" pvalue="1.25e-03" >
<left_flank>GGTTAATTTG</left_flank>
<site>
<letter_ref letter_id="T"/>
<letter_ref letter_id="T"/>
<letter_ref letter_id="C"/>
<letter_ref letter_id="T"/>
<letter_ref letter_id="T"/>
<letter_ref letter_id="G"/>
</site>
<right_flank>ATAGCCATTT</right_flank>
</contributing_site>
<contributing_site sequence_id="sequence_557" position="147" strand="minus" pvalue="1.25e-03" >
<left_flank>ATTCTGACCC</left_flank>
<site>
<letter_ref letter_id="T"/>
<letter_ref letter_id="T"/>
<letter_ref letter_id="C"/>
<letter_ref letter_id="T"/>
<letter_ref letter_id="T"/>
<letter_ref letter_id="G"/>
</site>
<right_flank>GGGGATTCCA</right_flank>
</contributing_site>
<contributing_site sequence_id="sequence_555" position="127" strand="minus" pvalue="1.25e-03" >
<left_flank>TTCGGAAATT</left_flank>
<site>
<letter_ref letter_id="T"/>
<letter_ref letter_id="T"/>
<letter_ref letter_id="C"/>
<letter_ref letter_id="T"/>
<letter_ref letter_id="T"/>
<letter_ref letter_id="G"/>
</site>
<right_flank>GGAAGTTTTA</right_flank>
</contributing_site>
<contributing_site sequence_id="sequence_553" position="218" strand="minus" pvalue="1.25e-03" >
<left_flank>ACCATATAAT</left_flank>
<site>
<letter_ref letter_id="T"/>
<letter_ref letter_id="T"/>
<letter_ref letter_id="C"/>
<letter_ref letter_id="T"/>
<letter_ref letter_id="T"/>
<letter_ref letter_id="G"/>
</site>
<right_flank>ACCTTTTTTT</right_flank>
</contributing_site>
<contributing_site sequence_id="sequence_549" position="15" strand="plus" pvalue="1.25e-03" >
<left_flank>AAAATATAGA</left_flank>
<site>
<letter_ref letter_id="T"/>
<letter_ref letter_id="T"/>
<letter_ref letter_id="C"/>
<letter_ref letter_id="T"/>
<letter_ref letter_id="T"/>
<letter_ref letter_id="G"/>
</site>
<right_flank>TACTGTTTGG</right_flank>
</contributing_site>
<contributing_site sequence_id="sequence_545" position="279" strand="plus" pvalue="1.25e-03" >
<left_flank>CTGGTTGCTT</left_flank>
<site>
<letter_ref letter_id="T"/>
<letter_ref letter_id="G"/>
<letter_ref letter_id="C"/>
<letter_ref letter_id="T"/>
<letter_ref letter_id="G"/>
<letter_ref letter_id="C"/>
</site>
<right_flank>TAGGTTTTGA</right_flank>
</contributing_site>
<contributing_site sequence_id="sequence_540" position="13" strand="minus" pvalue="1.25e-03" >
<left_flank>CCAGCCAATT</left_flank>
<site>
<letter_ref letter_id="T"/>
<letter_ref letter_id="T"/>
<letter_ref letter_id="C"/>
<letter_ref letter_id="T"/>
<letter_ref letter_id="T"/>
<letter_ref letter_id="G"/>
</site>
<right_flank>GAAAAATCAG</right_flank>
</contributing_site>
<contributing_site sequence_id="sequence_539" position="639" strand="minus" pvalue="1.25e-03" >
<left_flank>GA</left_flank>
<site>
<letter_ref letter_id="T"/>
<letter_ref letter_id="T"/>
<letter_ref letter_id="C"/>
<letter_ref letter_id="T"/>
<letter_ref letter_id="T"/>
<letter_ref letter_id="G"/>
</site>
<right_flank>GAATGACTTA</right_flank>
</contributing_site>
<contributing_site sequence_id="sequence_539" position="550" strand="plus" pvalue="1.25e-03" >
<left_flank>TTTTGCCTAA</left_flank>
<site>
<letter_ref letter_id="T"/>
<letter_ref letter_id="G"/>
<letter_ref letter_id="C"/>
<letter_ref letter_id="T"/>
<letter_ref letter_id="G"/>
<letter_ref letter_id="C"/>
</site>
<right_flank>ACATTTGGTA</right_flank>
</contributing_site>
<contributing_site sequence_id="sequence_536" position="262" strand="minus" pvalue="1.25e-03" >
<left_flank>CCTGCGCTGC</left_flank>
<site>
<letter_ref letter_id="T"/>
<letter_ref letter_id="G"/>
<letter_ref letter_id="C"/>
<letter_ref letter_id="T"/>
<letter_ref letter_id="G"/>
<letter_ref letter_id="C"/>
</site>
<right_flank>GCTCTGTTCT</right_flank>
</contributing_site>
<contributing_site sequence_id="sequence_536" position="159" strand="plus" pvalue="1.25e-03" >
<left_flank>AGAAACTGGG</left_flank>
<site>
<letter_ref letter_id="T"/>
<letter_ref letter_id="G"/>
<letter_ref letter_id="C"/>
<letter_ref letter_id="T"/>
<letter_ref letter_id="G"/>
<letter_ref letter_id="C"/>
</site>
<right_flank>ATGTGTACGT</right_flank>
</contributing_site>
<contributing_site sequence_id="sequence_536" position="147" strand="minus" pvalue="1.25e-03" >
<left_flank>AGCACCCAGT</left_flank>
<site>
<letter_ref letter_id="T"/>
<letter_ref letter_id="T"/>
<letter_ref letter_id="C"/>
<letter_ref letter_id="T"/>
<letter_ref letter_id="T"/>
<letter_ref letter_id="G"/>
</site>
<right_flank>AGGCCTTGTT</right_flank>
</contributing_site>
<contributing_site sequence_id="sequence_533" position="11" strand="plus" pvalue="1.25e-03" >
<left_flank>GTACTACTAG</left_flank>
<site>
<letter_ref letter_id="T"/>
<letter_ref letter_id="G"/>
<letter_ref letter_id="C"/>
<letter_ref letter_id="T"/>
<letter_ref letter_id="G"/>
<letter_ref letter_id="C"/>
</site>
<right_flank>TGATCTTTCC</right_flank>
</contributing_site>
<contributing_site sequence_id="sequence_532" position="158" strand="minus" pvalue="1.25e-03" >
<left_flank>CAGTTACCTT</left_flank>
<site>
<letter_ref letter_id="T"/>
<letter_ref letter_id="G"/>
<letter_ref letter_id="C"/>
<letter_ref letter_id="T"/>
<letter_ref letter_id="G"/>
<letter_ref letter_id="C"/>
</site>
<right_flank>AGCTATATGT</right_flank>
</contributing_site>
<contributing_site sequence_id="sequence_532" position="72" strand="plus" pvalue="1.25e-03" >
<left_flank>CAGGTGTAAG</left_flank>
<site>
<letter_ref letter_id="T"/>
<letter_ref letter_id="G"/>
<letter_ref letter_id="C"/>
<letter_ref letter_id="T"/>
<letter_ref letter_id="G"/>
<letter_ref letter_id="C"/>
</site>
<right_flank>AGCAGGACCT</right_flank>
</contributing_site>
<contributing_site sequence_id="sequence_531" position="269" strand="plus" pvalue="1.25e-03" >
<left_flank>AGCCAATCAA</left_flank>
<site>
<letter_ref letter_id="T"/>
<letter_ref letter_id="G"/>
<letter_ref letter_id="C"/>
<letter_ref letter_id="T"/>
<letter_ref letter_id="G"/>
<letter_ref letter_id="C"/>
</site>
<right_flank>TTTCTAAGTA</right_flank>
</contributing_site>
<contributing_site sequence_id="sequence_530" position="357" strand="plus" pvalue="1.25e-03" >
<left_flank>AGAAAAAGGA</left_flank>
<site>
<letter_ref letter_id="T"/>
<letter_ref letter_id="G"/>
<letter_ref letter_id="C"/>
<letter_ref letter_id="T"/>
<letter_ref letter_id="G"/>
<letter_ref letter_id="C"/>
</site>
<right_flank>ATGCATGGAC</right_flank>
</contributing_site>
<contributing_site sequence_id="sequence_527" position="214" strand="minus" pvalue="1.25e-03" >
<left_flank>GGATTCGGAC</left_flank>
<site>
<letter_ref letter_id="T"/>
<letter_ref letter_id="T"/>
<letter_ref letter_id="C"/>
<letter_ref letter_id="T"/>
<letter_ref letter_id="T"/>
<letter_ref letter_id="G"/>
</site>
<right_flank>CAGAGTGGAA</right_flank>
</contributing_site>
<contributing_site sequence_id="sequence_524" position="218" strand="minus" pvalue="1.25e-03" >
<left_flank>CACAATTAGT</left_flank>
<site>
<letter_ref letter_id="T"/>
<letter_ref letter_id="T"/>
<letter_ref letter_id="C"/>
<letter_ref letter_id="T"/>
<letter_ref letter_id="T"/>
<letter_ref letter_id="G"/>
</site>
<right_flank>GCAGCCTCAT</right_flank>
</contributing_site>
<contributing_site sequence_id="sequence_524" position="101" strand="plus" pvalue="1.25e-03" >
<left_flank>GTCATTCTCC</left_flank>
<site>
<letter_ref letter_id="T"/>
<letter_ref letter_id="G"/>
<letter_ref letter_id="C"/>
<letter_ref letter_id="T"/>
<letter_ref letter_id="G"/>
<letter_ref letter_id="C"/>
</site>
<right_flank>TTTTAGGCTC</right_flank>
</contributing_site>
<contributing_site sequence_id="sequence_521" position="187" strand="minus" pvalue="1.25e-03" >
<left_flank>TTAGATTCCA</left_flank>
<site>
<letter_ref letter_id="T"/>
<letter_ref letter_id="G"/>
<letter_ref letter_id="C"/>
<letter_ref letter_id="T"/>
<letter_ref letter_id="G"/>
<letter_ref letter_id="C"/>
</site>
<right_flank>TACCAAGGGA</right_flank>
</contributing_site>
<contributing_site sequence_id="sequence_521" position="42" strand="minus" pvalue="1.25e-03" >
<left_flank>TTGAGTATAC</left_flank>
<site>
<letter_ref letter_id="T"/>
<letter_ref letter_id="G"/>
<letter_ref letter_id="C"/>
<letter_ref letter_id="T"/>
<letter_ref letter_id="G"/>
<letter_ref letter_id="C"/>
</site>
<right_flank>TGATGCTACT</right_flank>
</contributing_site>
<contributing_site sequence_id="sequence_517" position="301" strand="plus" pvalue="1.25e-03" >
<left_flank>TTTGTCGTTA</left_flank>
<site>
<letter_ref letter_id="T"/>
<letter_ref letter_id="T"/>
<letter_ref letter_id="C"/>
<letter_ref letter_id="T"/>
<letter_ref letter_id="T"/>
<letter_ref letter_id="G"/>
</site>
<right_flank>TG</right_flank>
</contributing_site>
<contributing_site sequence_id="sequence_516" position="282" strand="minus" pvalue="1.25e-03" >
<left_flank>TCCATCATTA</left_flank>
<site>
<letter_ref letter_id="T"/>
<letter_ref letter_id="T"/>
<letter_ref letter_id="C"/>
<letter_ref letter_id="T"/>
<letter_ref letter_id="T"/>
<letter_ref letter_id="G"/>
</site>
<right_flank>TTTGTTGGGA</right_flank>
</contributing_site>
<contributing_site sequence_id="sequence_516" position="246" strand="plus" pvalue="1.25e-03" >
<left_flank>CGCTTAAATA</left_flank>
<site>
<letter_ref letter_id="T"/>
<letter_ref letter_id="T"/>
<letter_ref letter_id="C"/>
<letter_ref letter_id="T"/>
<letter_ref letter_id="T"/>
<letter_ref letter_id="G"/>
</site>
<right_flank>TATTTCTTTC</right_flank>
</contributing_site>
<contributing_site sequence_id="sequence_515" position="87" strand="plus" pvalue="1.25e-03" >
<left_flank>TGGAGCTGTT</left_flank>
<site>
<letter_ref letter_id="T"/>
<letter_ref letter_id="T"/>
<letter_ref letter_id="C"/>
<letter_ref letter_id="T"/>
<letter_ref letter_id="T"/>
<letter_ref letter_id="G"/>
</site>
<right_flank>CTAGGGCGGA</right_flank>
</contributing_site>
<contributing_site sequence_id="sequence_512" position="321" strand="minus" pvalue="1.25e-03" >
<left_flank>AACTTCTTCT</left_flank>
<site>
<letter_ref letter_id="T"/>
<letter_ref letter_id="T"/>
<letter_ref letter_id="C"/>
<letter_ref letter_id="T"/>
<letter_ref letter_id="T"/>
<letter_ref letter_id="G"/>
</site>
<right_flank>TGTATTCTTT</right_flank>
</contributing_site>
<contributing_site sequence_id="sequence_511" position="337" strand="minus" pvalue="1.25e-03" >
<left_flank>TTAATGACCT</left_flank>
<site>
<letter_ref letter_id="T"/>
<letter_ref letter_id="T"/>
<letter_ref letter_id="C"/>
<letter_ref letter_id="T"/>
<letter_ref letter_id="T"/>
<letter_ref letter_id="G"/>
</site>
<right_flank>CTCTTATTAG</right_flank>
</contributing_site>
<contributing_site sequence_id="sequence_510" position="100" strand="plus" pvalue="1.25e-03" >
<left_flank>GTTTTCCATT</left_flank>
<site>
<letter_ref letter_id="T"/>
<letter_ref letter_id="G"/>
<letter_ref letter_id="C"/>
<letter_ref letter_id="T"/>
<letter_ref letter_id="G"/>
<letter_ref letter_id="C"/>
</site>
<right_flank>CACCGTTGCT</right_flank>
</contributing_site>
<contributing_site sequence_id="sequence_509" position="129" strand="plus" pvalue="1.25e-03" >
<left_flank>GCGTCGTTCC</left_flank>
<site>
<letter_ref letter_id="T"/>
<letter_ref letter_id="G"/>
<letter_ref letter_id="C"/>
<letter_ref letter_id="T"/>
<letter_ref letter_id="G"/>
<letter_ref letter_id="C"/>
</site>
<right_flank>CGCACTTCTC</right_flank>
</contributing_site>
<contributing_site sequence_id="sequence_507" position="184" strand="plus" pvalue="1.25e-03" >
<left_flank>GGACTACTTG</left_flank>
<site>
<letter_ref letter_id="T"/>
<letter_ref letter_id="G"/>
<letter_ref letter_id="C"/>
<letter_ref letter_id="T"/>
<letter_ref letter_id="G"/>
<letter_ref letter_id="C"/>
</site>
<right_flank>ACGCGTGACA</right_flank>
</contributing_site>
<contributing_site sequence_id="sequence_507" position="134" strand="plus" pvalue="1.25e-03" >
<left_flank>TTCTCGTGGG</left_flank>
<site>
<letter_ref letter_id="T"/>
<letter_ref letter_id="G"/>
<letter_ref letter_id="C"/>
<letter_ref letter_id="T"/>
<letter_ref letter_id="G"/>
<letter_ref letter_id="C"/>
</site>
<right_flank>AGGTGGTAGA</right_flank>
</contributing_site>
<contributing_site sequence_id="sequence_505" position="313" strand="minus" pvalue="1.25e-03" >
<left_flank>GAGAAGACGA</left_flank>
<site>
<letter_ref letter_id="T"/>
<letter_ref letter_id="G"/>
<letter_ref letter_id="C"/>
<letter_ref letter_id="T"/>
<letter_ref letter_id="G"/>
<letter_ref letter_id="C"/>
</site>
<right_flank>AGAGCATAAG</right_flank>
</contributing_site>
<contributing_site sequence_id="sequence_505" position="30" strand="plus" pvalue="1.25e-03" >
<left_flank>GAAGCGTTGA</left_flank>
<site>
<letter_ref letter_id="T"/>
<letter_ref letter_id="T"/>
<letter_ref letter_id="C"/>
<letter_ref letter_id="T"/>
<letter_ref letter_id="T"/>
<letter_ref letter_id="G"/>
</site>
<right_flank>CTAGAAAAAA</right_flank>
</contributing_site>
<contributing_site sequence_id="sequence_501" position="287" strand="minus" pvalue="1.25e-03" >
<left_flank>CCTGA</left_flank>
<site>
<letter_ref letter_id="T"/>
<letter_ref letter_id="G"/>
<letter_ref letter_id="C"/>
<letter_ref letter_id="T"/>
<letter_ref letter_id="G"/>
<letter_ref letter_id="C"/>
</site>
<right_flank>TCATCAAACA</right_flank>
</contributing_site>
<contributing_site sequence_id="sequence_499" position="286" strand="plus" pvalue="1.25e-03" >
<left_flank>TTCCGTGGCT</left_flank>
<site>
<letter_ref letter_id="T"/>
<letter_ref letter_id="T"/>
<letter_ref letter_id="C"/>
<letter_ref letter_id="T"/>
<letter_ref letter_id="T"/>
<letter_ref letter_id="G"/>
</site>
<right_flank>AATACTTTAA</right_flank>
</contributing_site>
<contributing_site sequence_id="sequence_498" position="105" strand="plus" pvalue="1.25e-03" >
<left_flank>AAAATGGCTT</left_flank>
<site>
<letter_ref letter_id="T"/>
<letter_ref letter_id="T"/>
<letter_ref letter_id="C"/>
<letter_ref letter_id="T"/>
<letter_ref letter_id="T"/>
<letter_ref letter_id="G"/>
</site>
<right_flank>CAACGCATGT</right_flank>
</contributing_site>
<contributing_site sequence_id="sequence_497" position="23" strand="minus" pvalue="1.25e-03" >
<left_flank>AAACACGAAA</left_flank>
<site>
<letter_ref letter_id="T"/>
<letter_ref letter_id="T"/>
<letter_ref letter_id="C"/>
<letter_ref letter_id="T"/>
<letter_ref letter_id="T"/>
<letter_ref letter_id="G"/>
</site>
<right_flank>TAGAGCACAA</right_flank>
</contributing_site>
<contributing_site sequence_id="sequence_494" position="33" strand="plus" pvalue="1.25e-03" >
<left_flank>ACGCAAATCG</left_flank>
<site>
<letter_ref letter_id="T"/>
<letter_ref letter_id="G"/>
<letter_ref letter_id="C"/>
<letter_ref letter_id="T"/>
<letter_ref letter_id="G"/>
<letter_ref letter_id="C"/>
</site>
<right_flank>ACTGTGCACT</right_flank>
</contributing_site>
<contributing_site sequence_id="sequence_493" position="48" strand="minus" pvalue="1.25e-03" >
<left_flank>CCACATTCTC</left_flank>
<site>
<letter_ref letter_id="T"/>
<letter_ref letter_id="G"/>
<letter_ref letter_id="C"/>
<letter_ref letter_id="T"/>
<letter_ref letter_id="G"/>
<letter_ref letter_id="C"/>
</site>
<right_flank>CACGGCACCC</right_flank>
</contributing_site>
<contributing_site sequence_id="sequence_492" position="88" strand="minus" pvalue="1.25e-03" >
<left_flank>GTGTTCGTTT</left_flank>
<site>
<letter_ref letter_id="T"/>
<letter_ref letter_id="G"/>
<letter_ref letter_id="C"/>
<letter_ref letter_id="T"/>
<letter_ref letter_id="G"/>
<letter_ref letter_id="C"/>
</site>
<right_flank>TCAGGTGTTC</right_flank>
</contributing_site>
<contributing_site sequence_id="sequence_489" position="151" strand="minus" pvalue="1.25e-03" >
<left_flank>GGTGGTAATC</left_flank>
<site>
<letter_ref letter_id="T"/>
<letter_ref letter_id="T"/>
<letter_ref letter_id="C"/>
<letter_ref letter_id="T"/>
<letter_ref letter_id="T"/>
<letter_ref letter_id="G"/>
</site>
<right_flank>AAACGCACAT</right_flank>
</contributing_site>
<contributing_site sequence_id="sequence_487" position="17" strand="minus" pvalue="1.25e-03" >
<left_flank>CAGTGTTATA</left_flank>
<site>
<letter_ref letter_id="T"/>
<letter_ref letter_id="T"/>
<letter_ref letter_id="C"/>
<letter_ref letter_id="T"/>
<letter_ref letter_id="T"/>
<letter_ref letter_id="G"/>
</site>
<right_flank>CTTAATAGTT</right_flank>
</contributing_site>
<contributing_site sequence_id="sequence_485" position="483" strand="plus" pvalue="1.25e-03" >
<left_flank>GGATATTGAC</left_flank>
<site>
<letter_ref letter_id="T"/>
<letter_ref letter_id="T"/>
<letter_ref letter_id="C"/>
<letter_ref letter_id="T"/>
<letter_ref letter_id="T"/>
<letter_ref letter_id="G"/>
</site>
<right_flank>AGCGATAGCA</right_flank>
</contributing_site>
<contributing_site sequence_id="sequence_485" position="363" strand="plus" pvalue="1.25e-03" >
<left_flank>GCTTGGATCA</left_flank>
<site>
<letter_ref letter_id="T"/>
<letter_ref letter_id="G"/>
<letter_ref letter_id="C"/>
<letter_ref letter_id="T"/>
<letter_ref letter_id="G"/>
<letter_ref letter_id="C"/>
</site>
<right_flank>GCCATCGCTT</right_flank>
</contributing_site>
<contributing_site sequence_id="sequence_482" position="547" strand="minus" pvalue="1.25e-03" >
<left_flank>TATGCAGTGG</left_flank>
<site>
<letter_ref letter_id="T"/>
<letter_ref letter_id="G"/>
<letter_ref letter_id="C"/>
<letter_ref letter_id="T"/>
<letter_ref letter_id="G"/>
<letter_ref letter_id="C"/>
</site>
<right_flank>TAATGAGAAA</right_flank>
</contributing_site>
<contributing_site sequence_id="sequence_482" position="80" strand="plus" pvalue="1.25e-03" >
<left_flank>TAGACACCGT</left_flank>
<site>
<letter_ref letter_id="T"/>
<letter_ref letter_id="T"/>
<letter_ref letter_id="C"/>
<letter_ref letter_id="T"/>
<letter_ref letter_id="T"/>
<letter_ref letter_id="G"/>
</site>
<right_flank>TGTAGCCACA</right_flank>
</contributing_site>
<contributing_site sequence_id="sequence_480" position="241" strand="plus" pvalue="1.25e-03" >
<left_flank>TCCATTTATG</left_flank>
<site>
<letter_ref letter_id="T"/>
<letter_ref letter_id="T"/>
<letter_ref letter_id="C"/>
<letter_ref letter_id="T"/>
<letter_ref letter_id="T"/>
<letter_ref letter_id="G"/>
</site>
<right_flank>CTCAAACTGC</right_flank>
</contributing_site>
<contributing_site sequence_id="sequence_474" position="137" strand="plus" pvalue="1.25e-03" >
<left_flank>TCAGCCTACC</left_flank>
<site>
<letter_ref letter_id="T"/>
<letter_ref letter_id="G"/>
<letter_ref letter_id="C"/>
<letter_ref letter_id="T"/>
<letter_ref letter_id="G"/>
<letter_ref letter_id="C"/>
</site>
<right_flank>ACAGTTTCAT</right_flank>
</contributing_site>
<contributing_site sequence_id="sequence_470" position="187" strand="plus" pvalue="1.25e-03" >
<left_flank>TGCATGTGCC</left_flank>
<site>
<letter_ref letter_id="T"/>
<letter_ref letter_id="G"/>
<letter_ref letter_id="C"/>
<letter_ref letter_id="T"/>
<letter_ref letter_id="G"/>
<letter_ref letter_id="C"/>
</site>
<right_flank>CAAGTGCTAG</right_flank>
</contributing_site>
<contributing_site sequence_id="sequence_470" position="50" strand="minus" pvalue="1.25e-03" >
<left_flank>GTGCTAGTGT</left_flank>
<site>
<letter_ref letter_id="T"/>
<letter_ref letter_id="G"/>
<letter_ref letter_id="C"/>
<letter_ref letter_id="T"/>
<letter_ref letter_id="G"/>
<letter_ref letter_id="C"/>
</site>
<right_flank>CTTGCTGGTG</right_flank>
</contributing_site>
<contributing_site sequence_id="sequence_468" position="371" strand="plus" pvalue="1.25e-03" >
<left_flank>CTGGACCAGG</left_flank>
<site>
<letter_ref letter_id="T"/>
<letter_ref letter_id="G"/>
<letter_ref letter_id="C"/>
<letter_ref letter_id="T"/>
<letter_ref letter_id="G"/>
<letter_ref letter_id="C"/>
</site>
<right_flank>TGGCGACTAG</right_flank>
</contributing_site>
<contributing_site sequence_id="sequence_468" position="134" strand="minus" pvalue="1.25e-03" >
<left_flank>GGCCGGCGGC</left_flank>
<site>
<letter_ref letter_id="T"/>
<letter_ref letter_id="G"/>
<letter_ref letter_id="C"/>
<letter_ref letter_id="T"/>
<letter_ref letter_id="G"/>
<letter_ref letter_id="C"/>
</site>
<right_flank>TCCATGCATG</right_flank>
</contributing_site>
<contributing_site sequence_id="sequence_468" position="69" strand="minus" pvalue="1.25e-03" >
<left_flank>GCATAACGTT</left_flank>
<site>
<letter_ref letter_id="T"/>
<letter_ref letter_id="G"/>
<letter_ref letter_id="C"/>
<letter_ref letter_id="T"/>
<letter_ref letter_id="G"/>
<letter_ref letter_id="C"/>
</site>
<right_flank>AAAAAAACGA</right_flank>
</contributing_site>
<contributing_site sequence_id="sequence_463" position="360" strand="minus" pvalue="1.25e-03" >
<left_flank>AATTCCCCAC</left_flank>
<site>
<letter_ref letter_id="T"/>
<letter_ref letter_id="G"/>
<letter_ref letter_id="C"/>
<letter_ref letter_id="T"/>
<letter_ref letter_id="G"/>
<letter_ref letter_id="C"/>
</site>
<right_flank>CTCCCGTAGG</right_flank>
</contributing_site>
<contributing_site sequence_id="sequence_461" position="164" strand="minus" pvalue="1.25e-03" >
<left_flank>TCGCCTCGGT</left_flank>
<site>
<letter_ref letter_id="T"/>
<letter_ref letter_id="T"/>
<letter_ref letter_id="C"/>
<letter_ref letter_id="T"/>
<letter_ref letter_id="T"/>
<letter_ref letter_id="G"/>
</site>
<right_flank>TCTCTGACTC</right_flank>
</contributing_site>
<contributing_site sequence_id="sequence_459" position="255" strand="plus" pvalue="1.25e-03" >
<left_flank>TGCTGCTGGC</left_flank>
<site>
<letter_ref letter_id="T"/>
<letter_ref letter_id="G"/>
<letter_ref letter_id="C"/>
<letter_ref letter_id="T"/>
<letter_ref letter_id="G"/>
<letter_ref letter_id="C"/>
</site>
<right_flank>ACGT</right_flank>
</contributing_site>
<contributing_site sequence_id="sequence_459" position="245" strand="plus" pvalue="1.25e-03" >
<left_flank>TACTCGTCTG</left_flank>
<site>
<letter_ref letter_id="T"/>
<letter_ref letter_id="G"/>
<letter_ref letter_id="C"/>
<letter_ref letter_id="T"/>
<letter_ref letter_id="G"/>
<letter_ref letter_id="C"/>
</site>
<right_flank>TGGCTGCTGC</right_flank>
</contributing_site>
<contributing_site sequence_id="sequence_454" position="177" strand="minus" pvalue="1.25e-03" >
<left_flank>GGCGACCAAG</left_flank>
<site>
<letter_ref letter_id="T"/>
<letter_ref letter_id="G"/>
<letter_ref letter_id="C"/>
<letter_ref letter_id="T"/>
<letter_ref letter_id="G"/>
<letter_ref letter_id="C"/>
</site>
<right_flank>ATGAATCAAT</right_flank>
</contributing_site>
<contributing_site sequence_id="sequence_454" position="156" strand="plus" pvalue="1.25e-03" >
<left_flank>CACAGGCACG</left_flank>
<site>
<letter_ref letter_id="T"/>
<letter_ref letter_id="G"/>
<letter_ref letter_id="C"/>
<letter_ref letter_id="T"/>
<letter_ref letter_id="G"/>
<letter_ref letter_id="C"/>
</site>
<right_flank>ACTCTATTGA</right_flank>
</contributing_site>
<contributing_site sequence_id="sequence_453" position="193" strand="minus" pvalue="1.25e-03" >
<left_flank>AACAAAGAAA</left_flank>
<site>
<letter_ref letter_id="T"/>
<letter_ref letter_id="T"/>
<letter_ref letter_id="C"/>
<letter_ref letter_id="T"/>
<letter_ref letter_id="T"/>
<letter_ref letter_id="G"/>
</site>
<right_flank>GAGGCTATCA</right_flank>
</contributing_site>
<contributing_site sequence_id="sequence_453" position="108" strand="minus" pvalue="1.25e-03" >
<left_flank>GGCTAGAGAT</left_flank>
<site>
<letter_ref letter_id="T"/>
<letter_ref letter_id="T"/>
<letter_ref letter_id="C"/>
<letter_ref letter_id="T"/>
<letter_ref letter_id="T"/>
<letter_ref letter_id="G"/>
</site>
<right_flank>GAAAAATACC</right_flank>
</contributing_site>
<contributing_site sequence_id="sequence_449" position="179" strand="plus" pvalue="1.25e-03" >
<left_flank>CAGATGATTA</left_flank>
<site>
<letter_ref letter_id="T"/>
<letter_ref letter_id="G"/>
<letter_ref letter_id="C"/>
<letter_ref letter_id="T"/>
<letter_ref letter_id="G"/>
<letter_ref letter_id="C"/>
</site>
<right_flank>CAAGGTACAA</right_flank>
</contributing_site>
<contributing_site sequence_id="sequence_441" position="97" strand="minus" pvalue="1.25e-03" >
<left_flank>CCTCCTACTG</left_flank>
<site>
<letter_ref letter_id="T"/>
<letter_ref letter_id="G"/>
<letter_ref letter_id="C"/>
<letter_ref letter_id="T"/>
<letter_ref letter_id="G"/>
<letter_ref letter_id="C"/>
</site>
<right_flank>CTATACGTAT</right_flank>
</contributing_site>
<contributing_site sequence_id="sequence_439" position="76" strand="plus" pvalue="1.25e-03" >
<left_flank>AACCTGCTGC</left_flank>
<site>
<letter_ref letter_id="T"/>
<letter_ref letter_id="G"/>
<letter_ref letter_id="C"/>
<letter_ref letter_id="T"/>
<letter_ref letter_id="G"/>
<letter_ref letter_id="C"/>
</site>
<right_flank>TGGGATCCCG</right_flank>
</contributing_site>
<contributing_site sequence_id="sequence_439" position="70" strand="plus" pvalue="1.25e-03" >
<left_flank>TCACTGAACC</left_flank>
<site>
<letter_ref letter_id="T"/>
<letter_ref letter_id="G"/>
<letter_ref letter_id="C"/>
<letter_ref letter_id="T"/>
<letter_ref letter_id="G"/>
<letter_ref letter_id="C"/>
</site>
<right_flank>TGCTGCTGGG</right_flank>
</contributing_site>
<contributing_site sequence_id="sequence_438" position="144" strand="minus" pvalue="1.25e-03" >
<left_flank>AGGAAATTCA</left_flank>
<site>
<letter_ref letter_id="T"/>
<letter_ref letter_id="T"/>
<letter_ref letter_id="C"/>
<letter_ref letter_id="T"/>
<letter_ref letter_id="T"/>
<letter_ref letter_id="G"/>
</site>
<right_flank>TATCCTTAAG</right_flank>
</contributing_site>
<contributing_site sequence_id="sequence_438" position="20" strand="minus" pvalue="1.25e-03" >
<left_flank>CTAATATCTT</left_flank>
<site>
<letter_ref letter_id="T"/>
<letter_ref letter_id="T"/>
<letter_ref letter_id="C"/>
<letter_ref letter_id="T"/>
<letter_ref letter_id="T"/>
<letter_ref letter_id="G"/>
</site>
<right_flank>AGCTAAATTG</right_flank>
</contributing_site>
<contributing_site sequence_id="sequence_437" position="169" strand="plus" pvalue="1.25e-03" >
<left_flank>AATCCTTCTT</left_flank>
<site>
<letter_ref letter_id="T"/>
<letter_ref letter_id="T"/>
<letter_ref letter_id="C"/>
<letter_ref letter_id="T"/>
<letter_ref letter_id="T"/>
<letter_ref letter_id="G"/>
</site>
<right_flank>TATAGACGAA</right_flank>
</contributing_site>
<contributing_site sequence_id="sequence_434" position="395" strand="plus" pvalue="1.25e-03" >
<left_flank>CCAGCTCATG</left_flank>
<site>
<letter_ref letter_id="T"/>
<letter_ref letter_id="T"/>
<letter_ref letter_id="C"/>
<letter_ref letter_id="T"/>
<letter_ref letter_id="T"/>
<letter_ref letter_id="G"/>
</site>
<right_flank>GACTAGAGAT</right_flank>
</contributing_site>
<contributing_site sequence_id="sequence_434" position="1" strand="plus" pvalue="1.25e-03" >
<left_flank>A</left_flank>
<site>
<letter_ref letter_id="T"/>
<letter_ref letter_id="G"/>
<letter_ref letter_id="C"/>
<letter_ref letter_id="T"/>
<letter_ref letter_id="G"/>
<letter_ref letter_id="C"/>
</site>
<right_flank>TATCGTGTTA</right_flank>
</contributing_site>
<contributing_site sequence_id="sequence_432" position="154" strand="plus" pvalue="1.25e-03" >
<left_flank>CTTTCGAGTC</left_flank>
<site>
<letter_ref letter_id="T"/>
<letter_ref letter_id="G"/>
<letter_ref letter_id="C"/>
<letter_ref letter_id="T"/>
<letter_ref letter_id="G"/>
<letter_ref letter_id="C"/>
</site>
<right_flank>AGAGGTGTTC</right_flank>
</contributing_site>
<contributing_site sequence_id="sequence_431" position="249" strand="minus" pvalue="1.25e-03" >
<left_flank>ACTAGTATTT</left_flank>
<site>
<letter_ref letter_id="T"/>
<letter_ref letter_id="T"/>
<letter_ref letter_id="C"/>
<letter_ref letter_id="T"/>
<letter_ref letter_id="T"/>
<letter_ref letter_id="G"/>
</site>
<right_flank>TTCCACAAAC</right_flank>
</contributing_site>
<contributing_site sequence_id="sequence_431" position="20" strand="plus" pvalue="1.25e-03" >
<left_flank>CTAAAGTACT</left_flank>
<site>
<letter_ref letter_id="T"/>
<letter_ref letter_id="G"/>
<letter_ref letter_id="C"/>
<letter_ref letter_id="T"/>
<letter_ref letter_id="G"/>
<letter_ref letter_id="C"/>
</site>
<right_flank>AGACGAGCAC</right_flank>
</contributing_site>
<contributing_site sequence_id="sequence_429" position="147" strand="minus" pvalue="1.25e-03" >
<left_flank>TTTGAGTGAT</left_flank>
<site>
<letter_ref letter_id="T"/>
<letter_ref letter_id="T"/>
<letter_ref letter_id="C"/>
<letter_ref letter_id="T"/>
<letter_ref letter_id="T"/>
<letter_ref letter_id="G"/>
</site>
<right_flank>AGAGAATCCT</right_flank>
</contributing_site>
<contributing_site sequence_id="sequence_428" position="62" strand="minus" pvalue="1.25e-03" >
<left_flank>TGGGCCACCT</left_flank>
<site>
<letter_ref letter_id="T"/>
<letter_ref letter_id="T"/>
<letter_ref letter_id="C"/>
<letter_ref letter_id="T"/>
<letter_ref letter_id="T"/>
<letter_ref letter_id="G"/>
</site>
<right_flank>TCAACTAGCT</right_flank>
</contributing_site>
<contributing_site sequence_id="sequence_427" position="0" strand="minus" pvalue="1.25e-03" >
<left_flank>TGTTCTTTGA</left_flank>
<site>
<letter_ref letter_id="T"/>
<letter_ref letter_id="T"/>
<letter_ref letter_id="C"/>
<letter_ref letter_id="T"/>
<letter_ref letter_id="T"/>
<letter_ref letter_id="G"/>
</site>
<right_flank></right_flank>
</contributing_site>
<contributing_site sequence_id="sequence_426" position="282" strand="minus" pvalue="1.25e-03" >
<left_flank>CCATGGCTTT</left_flank>
<site>
<letter_ref letter_id="T"/>
<letter_ref letter_id="G"/>
<letter_ref letter_id="C"/>
<letter_ref letter_id="T"/>
<letter_ref letter_id="G"/>
<letter_ref letter_id="C"/>
</site>
<right_flank>CGATGATGCC</right_flank>
</contributing_site>
<contributing_site sequence_id="sequence_426" position="54" strand="plus" pvalue="1.25e-03" >
<left_flank>GTAGGTGCAC</left_flank>
<site>
<letter_ref letter_id="T"/>
<letter_ref letter_id="G"/>
<letter_ref letter_id="C"/>
<letter_ref letter_id="T"/>
<letter_ref letter_id="G"/>
<letter_ref letter_id="C"/>
</site>
<right_flank>CTGCCCCTCC</right_flank>
</contributing_site>
<contributing_site sequence_id="sequence_423" position="235" strand="plus" pvalue="1.25e-03" >
<left_flank>CTGCTGCTGC</left_flank>
<site>
<letter_ref letter_id="T"/>
<letter_ref letter_id="G"/>
<letter_ref letter_id="C"/>
<letter_ref letter_id="T"/>
<letter_ref letter_id="G"/>
<letter_ref letter_id="C"/>
</site>
<right_flank>GACGGAACAA</right_flank>
</contributing_site>
<contributing_site sequence_id="sequence_423" position="226" strand="plus" pvalue="1.25e-03" >
<left_flank>GCGAAGAAGC</left_flank>
<site>
<letter_ref letter_id="T"/>
<letter_ref letter_id="G"/>
<letter_ref letter_id="C"/>
<letter_ref letter_id="T"/>
<letter_ref letter_id="G"/>
<letter_ref letter_id="C"/>
</site>
<right_flank>TGCTGCTGCG</right_flank>
</contributing_site>
<contributing_site sequence_id="sequence_423" position="148" strand="minus" pvalue="1.25e-03" >
<left_flank>CTGTTGCACC</left_flank>
<site>
<letter_ref letter_id="T"/>
<letter_ref letter_id="G"/>
<letter_ref letter_id="C"/>
<letter_ref letter_id="T"/>
<letter_ref letter_id="G"/>
<letter_ref letter_id="C"/>
</site>
<right_flank>TGGGTACACC</right_flank>
</contributing_site>
<contributing_site sequence_id="sequence_423" position="83" strand="plus" pvalue="1.25e-03" >
<left_flank>TTTGCATCGC</left_flank>
<site>
<letter_ref letter_id="T"/>
<letter_ref letter_id="G"/>
<letter_ref letter_id="C"/>
<letter_ref letter_id="T"/>
<letter_ref letter_id="G"/>
<letter_ref letter_id="C"/>
</site>
<right_flank>GTACAGCGTA</right_flank>
</contributing_site>
<contributing_site sequence_id="sequence_421" position="253" strand="minus" pvalue="1.25e-03" >
<left_flank>TCGAT</left_flank>
<site>
<letter_ref letter_id="T"/>
<letter_ref letter_id="G"/>
<letter_ref letter_id="C"/>
<letter_ref letter_id="T"/>
<letter_ref letter_id="G"/>
<letter_ref letter_id="C"/>
</site>
<right_flank>ACCAACTATG</right_flank>
</contributing_site>
<contributing_site sequence_id="sequence_419" position="144" strand="plus" pvalue="1.25e-03" >
<left_flank>GGAAACTAAG</left_flank>
<site>
<letter_ref letter_id="T"/>
<letter_ref letter_id="T"/>
<letter_ref letter_id="C"/>
<letter_ref letter_id="T"/>
<letter_ref letter_id="T"/>
<letter_ref letter_id="G"/>
</site>
<right_flank>GCTCAGGCTT</right_flank>
</contributing_site>
<contributing_site sequence_id="sequence_418" position="251" strand="minus" pvalue="1.25e-03" >
<left_flank>TTCATATCTC</left_flank>
<site>
<letter_ref letter_id="T"/>
<letter_ref letter_id="T"/>
<letter_ref letter_id="C"/>
<letter_ref letter_id="T"/>
<letter_ref letter_id="T"/>
<letter_ref letter_id="G"/>
</site>
<right_flank>TCCAAACACA</right_flank>
</contributing_site>
<contributing_site sequence_id="sequence_416" position="3" strand="minus" pvalue="1.25e-03" >
<left_flank>CTACTCTCCT</left_flank>
<site>
<letter_ref letter_id="T"/>
<letter_ref letter_id="T"/>
<letter_ref letter_id="C"/>
<letter_ref letter_id="T"/>
<letter_ref letter_id="T"/>
<letter_ref letter_id="G"/>
</site>
<right_flank>GCT</right_flank>
</contributing_site>
<contributing_site sequence_id="sequence_414" position="48" strand="minus" pvalue="1.25e-03" >
<left_flank>TCTCGAGGGG</left_flank>
<site>
<letter_ref letter_id="T"/>
<letter_ref letter_id="G"/>
<letter_ref letter_id="C"/>
<letter_ref letter_id="T"/>
<letter_ref letter_id="G"/>
<letter_ref letter_id="C"/>
</site>
<right_flank>GATGGGATAT</right_flank>
</contributing_site>
<contributing_site sequence_id="sequence_414" position="25" strand="plus" pvalue="1.25e-03" >
<left_flank>CTCAGCACAG</left_flank>
<site>
<letter_ref letter_id="T"/>
<letter_ref letter_id="G"/>
<letter_ref letter_id="C"/>
<letter_ref letter_id="T"/>
<letter_ref letter_id="G"/>
<letter_ref letter_id="C"/>
</site>
<right_flank>AGGCATAATA</right_flank>
</contributing_site>
<contributing_site sequence_id="sequence_407" position="328" strand="minus" pvalue="1.25e-03" >
<left_flank>CGAGAAATCA</left_flank>
<site>
<letter_ref letter_id="T"/>
<letter_ref letter_id="T"/>
<letter_ref letter_id="C"/>
<letter_ref letter_id="T"/>
<letter_ref letter_id="T"/>
<letter_ref letter_id="G"/>
</site>
<right_flank>ACATTATCTT</right_flank>
</contributing_site>
<contributing_site sequence_id="sequence_406" position="239" strand="minus" pvalue="1.25e-03" >
<left_flank>TTGAAGATAA</left_flank>
<site>
<letter_ref letter_id="T"/>
<letter_ref letter_id="T"/>
<letter_ref letter_id="C"/>
<letter_ref letter_id="T"/>
<letter_ref letter_id="T"/>
<letter_ref letter_id="G"/>
</site>
<right_flank>AATGCTAGAA</right_flank>
</contributing_site>
<contributing_site sequence_id="sequence_404" position="84" strand="minus" pvalue="1.25e-03" >
<left_flank>CTAGTTCCCT</left_flank>
<site>
<letter_ref letter_id="T"/>
<letter_ref letter_id="T"/>
<letter_ref letter_id="C"/>
<letter_ref letter_id="T"/>
<letter_ref letter_id="T"/>
<letter_ref letter_id="G"/>
</site>
<right_flank>CCCGCCTGTT</right_flank>
</contributing_site>
<contributing_site sequence_id="sequence_404" position="69" strand="minus" pvalue="1.25e-03" >
<left_flank>GCCCGCCTGT</left_flank>
<site>
<letter_ref letter_id="T"/>
<letter_ref letter_id="G"/>
<letter_ref letter_id="C"/>
<letter_ref letter_id="T"/>
<letter_ref letter_id="G"/>
<letter_ref letter_id="C"/>
</site>
<right_flank>TTTGGCAGCA</right_flank>
</contributing_site>
<contributing_site sequence_id="sequence_404" position="56" strand="plus" pvalue="1.25e-03" >
<left_flank>AAAGCGGCCT</left_flank>
<site>
<letter_ref letter_id="T"/>
<letter_ref letter_id="G"/>
<letter_ref letter_id="C"/>
<letter_ref letter_id="T"/>
<letter_ref letter_id="G"/>
<letter_ref letter_id="C"/>
</site>
<right_flank>TGCCAAAGCA</right_flank>
</contributing_site>
<contributing_site sequence_id="sequence_403" position="161" strand="plus" pvalue="1.25e-03" >
<left_flank>GAATCAAGGA</left_flank>
<site>
<letter_ref letter_id="T"/>
<letter_ref letter_id="G"/>
<letter_ref letter_id="C"/>
<letter_ref letter_id="T"/>
<letter_ref letter_id="G"/>
<letter_ref letter_id="C"/>
</site>
<right_flank>AGAAGCAGGG</right_flank>
</contributing_site>
<contributing_site sequence_id="sequence_403" position="84" strand="minus" pvalue="1.25e-03" >
<left_flank>TCCTTTCATT</left_flank>
<site>
<letter_ref letter_id="T"/>
<letter_ref letter_id="G"/>
<letter_ref letter_id="C"/>
<letter_ref letter_id="T"/>
<letter_ref letter_id="G"/>
<letter_ref letter_id="C"/>
</site>
<right_flank>ATGCCTTATC</right_flank>
</contributing_site>
<contributing_site sequence_id="sequence_403" position="17" strand="plus" pvalue="1.25e-03" >
<left_flank>AGACTCGAGC</left_flank>
<site>
<letter_ref letter_id="T"/>
<letter_ref letter_id="G"/>
<letter_ref letter_id="C"/>
<letter_ref letter_id="T"/>
<letter_ref letter_id="G"/>
<letter_ref letter_id="C"/>
</site>
<right_flank>AGATGATCTC</right_flank>
</contributing_site>
<contributing_site sequence_id="sequence_402" position="229" strand="minus" pvalue="1.25e-03" >
<left_flank>TAAGTCCTTA</left_flank>
<site>
<letter_ref letter_id="T"/>
<letter_ref letter_id="T"/>
<letter_ref letter_id="C"/>
<letter_ref letter_id="T"/>
<letter_ref letter_id="T"/>
<letter_ref letter_id="G"/>
</site>
<right_flank>TGCAGCGTGT</right_flank>
</contributing_site>
<contributing_site sequence_id="sequence_398" position="235" strand="minus" pvalue="1.25e-03" >
<left_flank>AGTGCCTTCC</left_flank>
<site>
<letter_ref letter_id="T"/>
<letter_ref letter_id="T"/>
<letter_ref letter_id="C"/>
<letter_ref letter_id="T"/>
<letter_ref letter_id="T"/>
<letter_ref letter_id="G"/>
</site>
<right_flank>CCACCTTCAT</right_flank>
</contributing_site>
<contributing_site sequence_id="sequence_387" position="188" strand="minus" pvalue="1.25e-03" >
<left_flank>CTCAGATCAT</left_flank>
<site>
<letter_ref letter_id="T"/>
<letter_ref letter_id="T"/>
<letter_ref letter_id="C"/>
<letter_ref letter_id="T"/>
<letter_ref letter_id="T"/>
<letter_ref letter_id="G"/>
</site>
<right_flank>GTGGAAGGAC</right_flank>
</contributing_site>
<contributing_site sequence_id="sequence_386" position="304" strand="minus" pvalue="1.25e-03" >
<left_flank>TCTGGGTCAA</left_flank>
<site>
<letter_ref letter_id="T"/>
<letter_ref letter_id="T"/>
<letter_ref letter_id="C"/>
<letter_ref letter_id="T"/>
<letter_ref letter_id="T"/>
<letter_ref letter_id="G"/>
</site>
<right_flank>GTGAATCTCC</right_flank>
</contributing_site>
<contributing_site sequence_id="sequence_385" position="316" strand="minus" pvalue="1.25e-03" >
<left_flank>TCTGAAGGTG</left_flank>
<site>
<letter_ref letter_id="T"/>
<letter_ref letter_id="T"/>
<letter_ref letter_id="C"/>
<letter_ref letter_id="T"/>
<letter_ref letter_id="T"/>
<letter_ref letter_id="G"/>
</site>
<right_flank>AAAATTTCCA</right_flank>
</contributing_site>
<contributing_site sequence_id="sequence_384" position="80" strand="minus" pvalue="1.25e-03" >
<left_flank>AGCCCCTCGT</left_flank>
<site>
<letter_ref letter_id="T"/>
<letter_ref letter_id="G"/>
<letter_ref letter_id="C"/>
<letter_ref letter_id="T"/>
<letter_ref letter_id="G"/>
<letter_ref letter_id="C"/>
</site>
<right_flank>GCGTCTCTTA</right_flank>
</contributing_site>
<contributing_site sequence_id="sequence_383" position="267" strand="plus" pvalue="1.25e-03" >
<left_flank>GGGCGCAAGC</left_flank>
<site>
<letter_ref letter_id="T"/>
<letter_ref letter_id="G"/>
<letter_ref letter_id="C"/>
<letter_ref letter_id="T"/>
<letter_ref letter_id="G"/>
<letter_ref letter_id="C"/>
</site>
<right_flank>ATGTTAGCCC</right_flank>
</contributing_site>
<contributing_site sequence_id="sequence_383" position="88" strand="minus" pvalue="1.25e-03" >
<left_flank>ACCTCCCAGG</left_flank>
<site>
<letter_ref letter_id="T"/>
<letter_ref letter_id="G"/>
<letter_ref letter_id="C"/>
<letter_ref letter_id="T"/>
<letter_ref letter_id="G"/>
<letter_ref letter_id="C"/>
</site>
<right_flank>TACGAGTCAG</right_flank>
</contributing_site>
<contributing_site sequence_id="sequence_377" position="157" strand="minus" pvalue="1.25e-03" >
<left_flank>AAACTGTGCT</left_flank>
<site>
<letter_ref letter_id="T"/>
<letter_ref letter_id="T"/>
<letter_ref letter_id="C"/>
<letter_ref letter_id="T"/>
<letter_ref letter_id="T"/>
<letter_ref letter_id="G"/>
</site>
<right_flank>CTGAGAAATC</right_flank>
</contributing_site>
<contributing_site sequence_id="sequence_376" position="357" strand="plus" pvalue="1.25e-03" >
<left_flank>TATCCTTTTG</left_flank>
<site>
<letter_ref letter_id="T"/>
<letter_ref letter_id="T"/>
<letter_ref letter_id="C"/>
<letter_ref letter_id="T"/>
<letter_ref letter_id="T"/>
<letter_ref letter_id="G"/>
</site>
<right_flank>TTGGCACTTG</right_flank>
</contributing_site>
<contributing_site sequence_id="sequence_374" position="232" strand="plus" pvalue="1.25e-03" >
<left_flank>TAGGCCATCC</left_flank>
<site>
<letter_ref letter_id="T"/>
<letter_ref letter_id="G"/>
<letter_ref letter_id="C"/>
<letter_ref letter_id="T"/>
<letter_ref letter_id="G"/>
<letter_ref letter_id="C"/>
</site>
<right_flank>ATCCCACACG</right_flank>
</contributing_site>
<contributing_site sequence_id="sequence_374" position="206" strand="minus" pvalue="1.25e-03" >
<left_flank>GCTCCTTCCT</left_flank>
<site>
<letter_ref letter_id="T"/>
<letter_ref letter_id="T"/>
<letter_ref letter_id="C"/>
<letter_ref letter_id="T"/>
<letter_ref letter_id="T"/>
<letter_ref letter_id="G"/>
</site>
<right_flank>TGTTGTGCAA</right_flank>
</contributing_site>
<contributing_site sequence_id="sequence_374" position="61" strand="minus" pvalue="1.25e-03" >
<left_flank>ACACTGCAGG</left_flank>
<site>
<letter_ref letter_id="T"/>
<letter_ref letter_id="G"/>
<letter_ref letter_id="C"/>
<letter_ref letter_id="T"/>
<letter_ref letter_id="G"/>
<letter_ref letter_id="C"/>
</site>
<right_flank>AGCTGAAAGT</right_flank>
</contributing_site>
<contributing_site sequence_id="sequence_374" position="8" strand="minus" pvalue="1.25e-03" >
<left_flank>TAGTGGTGAC</left_flank>
<site>
<letter_ref letter_id="T"/>
<letter_ref letter_id="G"/>
<letter_ref letter_id="C"/>
<letter_ref letter_id="T"/>
<letter_ref letter_id="G"/>
<letter_ref letter_id="C"/>
</site>
<right_flank>CAAAATTG</right_flank>
</contributing_site>
<contributing_site sequence_id="sequence_372" position="296" strand="plus" pvalue="1.25e-03" >
<left_flank>GAGCCCGAGC</left_flank>
<site>
<letter_ref letter_id="T"/>
<letter_ref letter_id="G"/>
<letter_ref letter_id="C"/>
<letter_ref letter_id="T"/>
<letter_ref letter_id="G"/>
<letter_ref letter_id="C"/>
</site>
<right_flank>CGGCGCTCCT</right_flank>
</contributing_site>
<contributing_site sequence_id="sequence_372" position="233" strand="minus" pvalue="1.25e-03" >
<left_flank>AAGCCGACAG</left_flank>
<site>
<letter_ref letter_id="T"/>
<letter_ref letter_id="T"/>
<letter_ref letter_id="C"/>
<letter_ref letter_id="T"/>
<letter_ref letter_id="T"/>
<letter_ref letter_id="G"/>
</site>
<right_flank>CTGTCCAGGT</right_flank>
</contributing_site>
<contributing_site sequence_id="sequence_372" position="8" strand="minus" pvalue="1.25e-03" >
<left_flank>ACTTCAAAAT</left_flank>
<site>
<letter_ref letter_id="T"/>
<letter_ref letter_id="T"/>
<letter_ref letter_id="C"/>
<letter_ref letter_id="T"/>
<letter_ref letter_id="T"/>
<letter_ref letter_id="G"/>
</site>
<right_flank>TTGAGCGT</right_flank>
</contributing_site>
<contributing_site sequence_id="sequence_369" position="376" strand="minus" pvalue="1.25e-03" >
<left_flank>GGTT</left_flank>
<site>
<letter_ref letter_id="T"/>
<letter_ref letter_id="T"/>
<letter_ref letter_id="C"/>
<letter_ref letter_id="T"/>
<letter_ref letter_id="T"/>
<letter_ref letter_id="G"/>
</site>
<right_flank>TTGGCGTTTG</right_flank>
</contributing_site>
<contributing_site sequence_id="sequence_362" position="159" strand="minus" pvalue="1.25e-03" >
<left_flank>ACCATGGGCC</left_flank>
<site>
<letter_ref letter_id="T"/>
<letter_ref letter_id="T"/>
<letter_ref letter_id="C"/>
<letter_ref letter_id="T"/>
<letter_ref letter_id="T"/>
<letter_ref letter_id="G"/>
</site>
<right_flank>TCCTCAACGA</right_flank>
</contributing_site>
<contributing_site sequence_id="sequence_360" position="114" strand="plus" pvalue="1.25e-03" >
<left_flank>GGGGGGCCGC</left_flank>
<site>
<letter_ref letter_id="T"/>
<letter_ref letter_id="T"/>
<letter_ref letter_id="C"/>
<letter_ref letter_id="T"/>
<letter_ref letter_id="T"/>
<letter_ref letter_id="G"/>
</site>
<right_flank>ATGTCCTACG</right_flank>
</contributing_site>
<contributing_site sequence_id="sequence_359" position="57" strand="plus" pvalue="1.25e-03" >
<left_flank>TTATAGCAGT</left_flank>
<site>
<letter_ref letter_id="T"/>
<letter_ref letter_id="T"/>
<letter_ref letter_id="C"/>
<letter_ref letter_id="T"/>
<letter_ref letter_id="T"/>
<letter_ref letter_id="G"/>
</site>
<right_flank>ACACCATTTG</right_flank>
</contributing_site>
<contributing_site sequence_id="sequence_356" position="39" strand="plus" pvalue="1.25e-03" >
<left_flank>GGTCGCCCGC</left_flank>
<site>
<letter_ref letter_id="T"/>
<letter_ref letter_id="G"/>
<letter_ref letter_id="C"/>
<letter_ref letter_id="T"/>
<letter_ref letter_id="G"/>
<letter_ref letter_id="C"/>
</site>
<right_flank>TGGGCGCCTG</right_flank>
</contributing_site>
<contributing_site sequence_id="sequence_354" position="333" strand="minus" pvalue="1.25e-03" >
<left_flank>TAATTTGAGA</left_flank>
<site>
<letter_ref letter_id="T"/>
<letter_ref letter_id="T"/>
<letter_ref letter_id="C"/>
<letter_ref letter_id="T"/>
<letter_ref letter_id="T"/>
<letter_ref letter_id="G"/>
</site>
<right_flank>TTTTTACCCT</right_flank>
</contributing_site>
<contributing_site sequence_id="sequence_352" position="124" strand="plus" pvalue="1.25e-03" >
<left_flank>TGTTTCCAGC</left_flank>
<site>
<letter_ref letter_id="T"/>
<letter_ref letter_id="T"/>
<letter_ref letter_id="C"/>
<letter_ref letter_id="T"/>
<letter_ref letter_id="T"/>
<letter_ref letter_id="G"/>
</site>
<right_flank>CAAAAATATT</right_flank>
</contributing_site>
<contributing_site sequence_id="sequence_352" position="42" strand="plus" pvalue="1.25e-03" >
<left_flank>GGCTTCCAGC</left_flank>
<site>
<letter_ref letter_id="T"/>
<letter_ref letter_id="T"/>
<letter_ref letter_id="C"/>
<letter_ref letter_id="T"/>
<letter_ref letter_id="T"/>
<letter_ref letter_id="G"/>
</site>
<right_flank>CAATTTTCTT</right_flank>
</contributing_site>
<contributing_site sequence_id="sequence_350" position="123" strand="minus" pvalue="1.25e-03" >
<left_flank>TTTTTTAGAT</left_flank>
<site>
<letter_ref letter_id="T"/>
<letter_ref letter_id="T"/>
<letter_ref letter_id="C"/>
<letter_ref letter_id="T"/>
<letter_ref letter_id="T"/>
<letter_ref letter_id="G"/>
</site>
<right_flank>TCGCATCGAA</right_flank>
</contributing_site>
<contributing_site sequence_id="sequence_349" position="213" strand="plus" pvalue="1.25e-03" >
<left_flank>CAAAAGGACT</left_flank>
<site>
<letter_ref letter_id="T"/>
<letter_ref letter_id="G"/>
<letter_ref letter_id="C"/>
<letter_ref letter_id="T"/>
<letter_ref letter_id="G"/>
<letter_ref letter_id="C"/>
</site>
<right_flank>ATAAAGAAAT</right_flank>
</contributing_site>
<contributing_site sequence_id="sequence_349" position="179" strand="minus" pvalue="1.25e-03" >
<left_flank>AGTTTTTTTT</left_flank>
<site>
<letter_ref letter_id="T"/>
<letter_ref letter_id="T"/>
<letter_ref letter_id="C"/>
<letter_ref letter_id="T"/>
<letter_ref letter_id="T"/>
<letter_ref letter_id="G"/>
</site>
<right_flank>GTTGATCTGG</right_flank>
</contributing_site>
<contributing_site sequence_id="sequence_348" position="239" strand="plus" pvalue="1.25e-03" >
<left_flank>TTTTAAACCA</left_flank>
<site>
<letter_ref letter_id="T"/>
<letter_ref letter_id="G"/>
<letter_ref letter_id="C"/>
<letter_ref letter_id="T"/>
<letter_ref letter_id="G"/>
<letter_ref letter_id="C"/>
</site>
<right_flank>TGCCCATCGA</right_flank>
</contributing_site>
<contributing_site sequence_id="sequence_347" position="252" strand="minus" pvalue="1.25e-03" >
<left_flank>C</left_flank>
<site>
<letter_ref letter_id="T"/>
<letter_ref letter_id="G"/>
<letter_ref letter_id="C"/>
<letter_ref letter_id="T"/>
<letter_ref letter_id="G"/>
<letter_ref letter_id="C"/>
</site>
<right_flank>TGACGGTGGA</right_flank>
</contributing_site>
<contributing_site sequence_id="sequence_346" position="285" strand="plus" pvalue="1.25e-03" >
<left_flank>ATCAATATTT</left_flank>
<site>
<letter_ref letter_id="T"/>
<letter_ref letter_id="G"/>
<letter_ref letter_id="C"/>
<letter_ref letter_id="T"/>
<letter_ref letter_id="G"/>
<letter_ref letter_id="C"/>
</site>
<right_flank></right_flank>
</contributing_site>
<contributing_site sequence_id="sequence_345" position="270" strand="minus" pvalue="1.25e-03" >
<left_flank>TTCAGGCACA</left_flank>
<site>
<letter_ref letter_id="T"/>
<letter_ref letter_id="T"/>
<letter_ref letter_id="C"/>
<letter_ref letter_id="T"/>
<letter_ref letter_id="T"/>
<letter_ref letter_id="G"/>
</site>
<right_flank>AGGTGGACAT</right_flank>
</contributing_site>
<contributing_site sequence_id="sequence_344" position="118" strand="minus" pvalue="1.25e-03" >
<left_flank>AGATTCCTTA</left_flank>
<site>
<letter_ref letter_id="T"/>
<letter_ref letter_id="T"/>
<letter_ref letter_id="C"/>
<letter_ref letter_id="T"/>
<letter_ref letter_id="T"/>
<letter_ref letter_id="G"/>
</site>
<right_flank>ATGGCCTCCA</right_flank>
</contributing_site>
<contributing_site sequence_id="sequence_344" position="12" strand="plus" pvalue="1.25e-03" >
<left_flank>AGGTCTGGGC</left_flank>
<site>
<letter_ref letter_id="T"/>
<letter_ref letter_id="G"/>
<letter_ref letter_id="C"/>
<letter_ref letter_id="T"/>
<letter_ref letter_id="G"/>
<letter_ref letter_id="C"/>
</site>
<right_flank>GGACCAGATA</right_flank>
</contributing_site>
<contributing_site sequence_id="sequence_343" position="150" strand="minus" pvalue="1.25e-03" >
<left_flank>ACTAAGATGG</left_flank>
<site>
<letter_ref letter_id="T"/>
<letter_ref letter_id="G"/>
<letter_ref letter_id="C"/>
<letter_ref letter_id="T"/>
<letter_ref letter_id="G"/>
<letter_ref letter_id="C"/>
</site>
<right_flank>TCAATATCCC</right_flank>
</contributing_site>
<contributing_site sequence_id="sequence_341" position="310" strand="plus" pvalue="1.25e-03" >
<left_flank>TCCTTGCCCC</left_flank>
<site>
<letter_ref letter_id="T"/>
<letter_ref letter_id="T"/>
<letter_ref letter_id="C"/>
<letter_ref letter_id="T"/>
<letter_ref letter_id="T"/>
<letter_ref letter_id="G"/>
</site>
<right_flank>ATGCTCC</right_flank>
</contributing_site>
<contributing_site sequence_id="sequence_340" position="329" strand="minus" pvalue="1.25e-03" >
<left_flank>AGATGCATAG</left_flank>
<site>
<letter_ref letter_id="T"/>
<letter_ref letter_id="T"/>
<letter_ref letter_id="C"/>
<letter_ref letter_id="T"/>
<letter_ref letter_id="T"/>
<letter_ref letter_id="G"/>
</site>
<right_flank>CCATTCTAAA</right_flank>
</contributing_site>
<contributing_site sequence_id="sequence_338" position="57" strand="minus" pvalue="1.25e-03" >
<left_flank>GCACTGATTT</left_flank>
<site>
<letter_ref letter_id="T"/>
<letter_ref letter_id="G"/>
<letter_ref letter_id="C"/>
<letter_ref letter_id="T"/>
<letter_ref letter_id="G"/>
<letter_ref letter_id="C"/>
</site>
<right_flank>CTATTTCTGA</right_flank>
</contributing_site>
<contributing_site sequence_id="sequence_335" position="186" strand="minus" pvalue="1.25e-03" >
<left_flank>CCTAATACCC</left_flank>
<site>
<letter_ref letter_id="T"/>
<letter_ref letter_id="T"/>
<letter_ref letter_id="C"/>
<letter_ref letter_id="T"/>
<letter_ref letter_id="T"/>
<letter_ref letter_id="G"/>
</site>
<right_flank>GCGGCTGAGA</right_flank>
</contributing_site>
<contributing_site sequence_id="sequence_334" position="239" strand="minus" pvalue="1.25e-03" >
<left_flank>CCCCATAACC</left_flank>
<site>
<letter_ref letter_id="T"/>
<letter_ref letter_id="T"/>
<letter_ref letter_id="C"/>
<letter_ref letter_id="T"/>
<letter_ref letter_id="T"/>
<letter_ref letter_id="G"/>
</site>
<right_flank>AAACTTCTCT</right_flank>
</contributing_site>
<contributing_site sequence_id="sequence_329" position="153" strand="plus" pvalue="1.25e-03" >
<left_flank>TTTGCCAGGA</left_flank>
<site>
<letter_ref letter_id="T"/>
<letter_ref letter_id="T"/>
<letter_ref letter_id="C"/>
<letter_ref letter_id="T"/>
<letter_ref letter_id="T"/>
<letter_ref letter_id="G"/>
</site>
<right_flank>CTCGGTATCG</right_flank>
</contributing_site>
<contributing_site sequence_id="sequence_328" position="288" strand="minus" pvalue="1.25e-03" >
<left_flank>GTTTTCT</left_flank>
<site>
<letter_ref letter_id="T"/>
<letter_ref letter_id="T"/>
<letter_ref letter_id="C"/>
<letter_ref letter_id="T"/>
<letter_ref letter_id="T"/>
<letter_ref letter_id="G"/>
</site>
<right_flank>GAGAAATCTT</right_flank>
</contributing_site>
<contributing_site sequence_id="sequence_325" position="73" strand="plus" pvalue="1.25e-03" >
<left_flank>GTTTTTAGTT</left_flank>
<site>
<letter_ref letter_id="T"/>
<letter_ref letter_id="T"/>
<letter_ref letter_id="C"/>
<letter_ref letter_id="T"/>
<letter_ref letter_id="T"/>
<letter_ref letter_id="G"/>
</site>
<right_flank>GGTGCTGACA</right_flank>
</contributing_site>
<contributing_site sequence_id="sequence_322" position="58" strand="minus" pvalue="1.25e-03" >
<left_flank>TCTCACTCTT</left_flank>
<site>
<letter_ref letter_id="T"/>
<letter_ref letter_id="T"/>
<letter_ref letter_id="C"/>
<letter_ref letter_id="T"/>
<letter_ref letter_id="T"/>
<letter_ref letter_id="G"/>
</site>
<right_flank>TGTCTGTACC</right_flank>
</contributing_site>
<contributing_site sequence_id="sequence_319" position="185" strand="plus" pvalue="1.25e-03" >
<left_flank>GAGTCAGAAT</left_flank>
<site>
<letter_ref letter_id="T"/>
<letter_ref letter_id="T"/>
<letter_ref letter_id="C"/>
<letter_ref letter_id="T"/>
<letter_ref letter_id="T"/>
<letter_ref letter_id="G"/>
</site>
<right_flank>ATGAGTTAGA</right_flank>
</contributing_site>
<contributing_site sequence_id="sequence_317" position="181" strand="plus" pvalue="1.25e-03" >
<left_flank>CTGGCTGCAG</left_flank>
<site>
<letter_ref letter_id="T"/>
<letter_ref letter_id="G"/>
<letter_ref letter_id="C"/>
<letter_ref letter_id="T"/>
<letter_ref letter_id="G"/>
<letter_ref letter_id="C"/>
</site>
<right_flank>CGCAACCATT</right_flank>
</contributing_site>
<contributing_site sequence_id="sequence_314" position="266" strand="minus" pvalue="1.25e-03" >
<left_flank>AAGA</left_flank>
<site>
<letter_ref letter_id="T"/>
<letter_ref letter_id="T"/>
<letter_ref letter_id="C"/>
<letter_ref letter_id="T"/>
<letter_ref letter_id="T"/>
<letter_ref letter_id="G"/>
</site>
<right_flank>AAATGACTTA</right_flank>
</contributing_site>
<contributing_site sequence_id="sequence_312" position="217" strand="minus" pvalue="1.25e-03" >
<left_flank>TAGGAATATA</left_flank>
<site>
<letter_ref letter_id="T"/>
<letter_ref letter_id="T"/>
<letter_ref letter_id="C"/>
<letter_ref letter_id="T"/>
<letter_ref letter_id="T"/>
<letter_ref letter_id="G"/>
</site>
<right_flank>ACAAGGGAAG</right_flank>
</contributing_site>
<contributing_site sequence_id="sequence_312" position="162" strand="plus" pvalue="1.25e-03" >
<left_flank>AGAAACATGT</left_flank>
<site>
<letter_ref letter_id="T"/>
<letter_ref letter_id="G"/>
<letter_ref letter_id="C"/>
<letter_ref letter_id="T"/>
<letter_ref letter_id="G"/>
<letter_ref letter_id="C"/>
</site>
<right_flank>TCACCCATGG</right_flank>
</contributing_site>
<contributing_site sequence_id="sequence_307" position="291" strand="plus" pvalue="1.25e-03" >
<left_flank>GTGCGTTTTG</left_flank>
<site>
<letter_ref letter_id="T"/>
<letter_ref letter_id="G"/>
<letter_ref letter_id="C"/>
<letter_ref letter_id="T"/>
<letter_ref letter_id="G"/>
<letter_ref letter_id="C"/>
</site>
<right_flank>CCAACATCAT</right_flank>
</contributing_site>
<contributing_site sequence_id="sequence_307" position="252" strand="minus" pvalue="1.25e-03" >
<left_flank>AAATAACGTT</left_flank>
<site>
<letter_ref letter_id="T"/>
<letter_ref letter_id="T"/>
<letter_ref letter_id="C"/>
<letter_ref letter_id="T"/>
<letter_ref letter_id="T"/>
<letter_ref letter_id="G"/>
</site>
<right_flank>AGAAGAAGCT</right_flank>
</contributing_site>
<contributing_site sequence_id="sequence_305" position="16" strand="plus" pvalue="1.25e-03" >
<left_flank>GCTCGAGGAC</left_flank>
<site>
<letter_ref letter_id="T"/>
<letter_ref letter_id="G"/>
<letter_ref letter_id="C"/>
<letter_ref letter_id="T"/>
<letter_ref letter_id="G"/>
<letter_ref letter_id="C"/>
</site>
<right_flank>TACTTTGGGA</right_flank>
</contributing_site>
<contributing_site sequence_id="sequence_303" position="115" strand="minus" pvalue="1.25e-03" >
<left_flank>GCAGTACTTT</left_flank>
<site>
<letter_ref letter_id="T"/>
<letter_ref letter_id="T"/>
<letter_ref letter_id="C"/>
<letter_ref letter_id="T"/>
<letter_ref letter_id="T"/>
<letter_ref letter_id="G"/>
</site>
<right_flank>ACTTCTTCCA</right_flank>
</contributing_site>
<contributing_site sequence_id="sequence_301" position="72" strand="plus" pvalue="1.25e-03" >
<left_flank>GGACTCGGGT</left_flank>
<site>
<letter_ref letter_id="T"/>
<letter_ref letter_id="T"/>
<letter_ref letter_id="C"/>
<letter_ref letter_id="T"/>
<letter_ref letter_id="T"/>
<letter_ref letter_id="G"/>
</site>
<right_flank>GTGTGGAACT</right_flank>
</contributing_site>
<contributing_site sequence_id="sequence_298" position="4" strand="plus" pvalue="1.25e-03" >
<left_flank>CTAC</left_flank>
<site>
<letter_ref letter_id="T"/>
<letter_ref letter_id="T"/>
<letter_ref letter_id="C"/>
<letter_ref letter_id="T"/>
<letter_ref letter_id="T"/>
<letter_ref letter_id="G"/>
</site>
<right_flank>TGACAATCCT</right_flank>
</contributing_site>
<contributing_site sequence_id="sequence_297" position="458" strand="plus" pvalue="1.25e-03" >
<left_flank>TTTTCTTTCT</left_flank>
<site>
<letter_ref letter_id="T"/>
<letter_ref letter_id="T"/>
<letter_ref letter_id="C"/>
<letter_ref letter_id="T"/>
<letter_ref letter_id="T"/>
<letter_ref letter_id="G"/>
</site>
<right_flank>CCAAGAT</right_flank>
</contributing_site>
<contributing_site sequence_id="sequence_296" position="211" strand="minus" pvalue="1.25e-03" >
<left_flank>GTCTGCGCGT</left_flank>
<site>
<letter_ref letter_id="T"/>
<letter_ref letter_id="G"/>
<letter_ref letter_id="C"/>
<letter_ref letter_id="T"/>
<letter_ref letter_id="G"/>
<letter_ref letter_id="C"/>
</site>
<right_flank>CACCGCCACC</right_flank>
</contributing_site>
<contributing_site sequence_id="sequence_296" position="140" strand="plus" pvalue="1.25e-03" >
<left_flank>AGCTATCTCT</left_flank>
<site>
<letter_ref letter_id="T"/>
<letter_ref letter_id="G"/>
<letter_ref letter_id="C"/>
<letter_ref letter_id="T"/>
<letter_ref letter_id="G"/>
<letter_ref letter_id="C"/>
</site>
<right_flank>TCCTCCTCCT</right_flank>
</contributing_site>
<contributing_site sequence_id="sequence_292" position="252" strand="minus" pvalue="1.25e-03" >
<left_flank>AGCAACTATT</left_flank>
<site>
<letter_ref letter_id="T"/>
<letter_ref letter_id="T"/>
<letter_ref letter_id="C"/>
<letter_ref letter_id="T"/>
<letter_ref letter_id="T"/>
<letter_ref letter_id="G"/>
</site>
<right_flank>ACTTTTTGCA</right_flank>
</contributing_site>
<contributing_site sequence_id="sequence_291" position="259" strand="minus" pvalue="1.25e-03" >
<left_flank>TCTTCCCATC</left_flank>
<site>
<letter_ref letter_id="T"/>
<letter_ref letter_id="G"/>
<letter_ref letter_id="C"/>
<letter_ref letter_id="T"/>
<letter_ref letter_id="G"/>
<letter_ref letter_id="C"/>
</site>
<right_flank>ATGGCACAGC</right_flank>
</contributing_site>
<contributing_site sequence_id="sequence_291" position="186" strand="minus" pvalue="1.25e-03" >
<left_flank>TCATATGTGA</left_flank>
<site>
<letter_ref letter_id="T"/>
<letter_ref letter_id="G"/>
<letter_ref letter_id="C"/>
<letter_ref letter_id="T"/>
<letter_ref letter_id="G"/>
<letter_ref letter_id="C"/>
</site>
<right_flank>GCTGTTAACT</right_flank>
</contributing_site>
<contributing_site sequence_id="sequence_288" position="414" strand="plus" pvalue="1.25e-03" >
<left_flank>ACTTCACCAA</left_flank>
<site>
<letter_ref letter_id="T"/>
<letter_ref letter_id="T"/>
<letter_ref letter_id="C"/>
<letter_ref letter_id="T"/>
<letter_ref letter_id="T"/>
<letter_ref letter_id="G"/>
</site>
<right_flank>TCGGGATATT</right_flank>
</contributing_site>
<contributing_site sequence_id="sequence_286" position="198" strand="plus" pvalue="1.25e-03" >
<left_flank>ATAGCATACC</left_flank>
<site>
<letter_ref letter_id="T"/>
<letter_ref letter_id="G"/>
<letter_ref letter_id="C"/>
<letter_ref letter_id="T"/>
<letter_ref letter_id="G"/>
<letter_ref letter_id="C"/>
</site>
<right_flank>TGAATTCTTA</right_flank>
</contributing_site>
<contributing_site sequence_id="sequence_279" position="272" strand="minus" pvalue="1.25e-03" >
<left_flank>TGCTCGAACC</left_flank>
<site>
<letter_ref letter_id="T"/>
<letter_ref letter_id="T"/>
<letter_ref letter_id="C"/>
<letter_ref letter_id="T"/>
<letter_ref letter_id="T"/>
<letter_ref letter_id="G"/>
</site>
<right_flank>TGATATTATC</right_flank>
</contributing_site>
<contributing_site sequence_id="sequence_276" position="71" strand="plus" pvalue="1.25e-03" >
<left_flank>ATTTTACTTT</left_flank>
<site>
<letter_ref letter_id="T"/>
<letter_ref letter_id="T"/>
<letter_ref letter_id="C"/>
<letter_ref letter_id="T"/>
<letter_ref letter_id="T"/>
<letter_ref letter_id="G"/>
</site>
<right_flank>AATTGTTGTC</right_flank>
</contributing_site>
<contributing_site sequence_id="sequence_270" position="242" strand="plus" pvalue="1.25e-03" >
<left_flank>ACGCTAGCCA</left_flank>
<site>
<letter_ref letter_id="T"/>
<letter_ref letter_id="G"/>
<letter_ref letter_id="C"/>
<letter_ref letter_id="T"/>
<letter_ref letter_id="G"/>
<letter_ref letter_id="C"/>
</site>
<right_flank>TGCCGCGCTT</right_flank>
</contributing_site>
<contributing_site sequence_id="sequence_270" position="99" strand="minus" pvalue="1.25e-03" >
<left_flank>GACATCTGAG</left_flank>
<site>
<letter_ref letter_id="T"/>
<letter_ref letter_id="G"/>
<letter_ref letter_id="C"/>
<letter_ref letter_id="T"/>
<letter_ref letter_id="G"/>
<letter_ref letter_id="C"/>
</site>
<right_flank>TGGACGTACT</right_flank>
</contributing_site>
<contributing_site sequence_id="sequence_268" position="223" strand="plus" pvalue="1.25e-03" >
<left_flank>AAAGGGTTTG</left_flank>
<site>
<letter_ref letter_id="T"/>
<letter_ref letter_id="T"/>
<letter_ref letter_id="C"/>
<letter_ref letter_id="T"/>
<letter_ref letter_id="T"/>
<letter_ref letter_id="G"/>
</site>
<right_flank>GCATGGATGC</right_flank>
</contributing_site>
<contributing_site sequence_id="sequence_267" position="180" strand="minus" pvalue="1.25e-03" >
<left_flank>AAATTATAGT</left_flank>
<site>
<letter_ref letter_id="T"/>
<letter_ref letter_id="T"/>
<letter_ref letter_id="C"/>
<letter_ref letter_id="T"/>
<letter_ref letter_id="T"/>
<letter_ref letter_id="G"/>
</site>
<right_flank>ATACTATGGT</right_flank>
</contributing_site>
<contributing_site sequence_id="sequence_266" position="292" strand="minus" pvalue="1.25e-03" >
<left_flank>CTGACTGGAC</left_flank>
<site>
<letter_ref letter_id="T"/>
<letter_ref letter_id="G"/>
<letter_ref letter_id="C"/>
<letter_ref letter_id="T"/>
<letter_ref letter_id="G"/>
<letter_ref letter_id="C"/>
</site>
<right_flank>TGTTGATGAT</right_flank>
</contributing_site>
<contributing_site sequence_id="sequence_266" position="175" strand="minus" pvalue="1.25e-03" >
<left_flank>GATTGGCACA</left_flank>
<site>
<letter_ref letter_id="T"/>
<letter_ref letter_id="G"/>
<letter_ref letter_id="C"/>
<letter_ref letter_id="T"/>
<letter_ref letter_id="G"/>
<letter_ref letter_id="C"/>
</site>
<right_flank>AACTGTGCAA</right_flank>
</contributing_site>
<contributing_site sequence_id="sequence_263" position="117" strand="plus" pvalue="1.25e-03" >
<left_flank>AATTTTTCGG</left_flank>
<site>
<letter_ref letter_id="T"/>
<letter_ref letter_id="T"/>
<letter_ref letter_id="C"/>
<letter_ref letter_id="T"/>
<letter_ref letter_id="T"/>
<letter_ref letter_id="G"/>
</site>
<right_flank>GTTTAACAAA</right_flank>
</contributing_site>
<contributing_site sequence_id="sequence_255" position="151" strand="plus" pvalue="1.25e-03" >
<left_flank>GCCATCGGGC</left_flank>
<site>
<letter_ref letter_id="T"/>
<letter_ref letter_id="G"/>
<letter_ref letter_id="C"/>
<letter_ref letter_id="T"/>
<letter_ref letter_id="G"/>
<letter_ref letter_id="C"/>
</site>
<right_flank>TGGCCCAGCC</right_flank>
</contributing_site>
<contributing_site sequence_id="sequence_255" position="32" strand="minus" pvalue="1.25e-03" >
<left_flank>TCCTGTGCTC</left_flank>
<site>
<letter_ref letter_id="T"/>
<letter_ref letter_id="G"/>
<letter_ref letter_id="C"/>
<letter_ref letter_id="T"/>
<letter_ref letter_id="G"/>
<letter_ref letter_id="C"/>
</site>
<right_flank>CATATCCAGG</right_flank>
</contributing_site>
<contributing_site sequence_id="sequence_254" position="106" strand="plus" pvalue="1.25e-03" >
<left_flank>CTGAACTTCC</left_flank>
<site>
<letter_ref letter_id="T"/>
<letter_ref letter_id="G"/>
<letter_ref letter_id="C"/>
<letter_ref letter_id="T"/>
<letter_ref letter_id="G"/>
<letter_ref letter_id="C"/>
</site>
<right_flank>AAAGACCAGT</right_flank>
</contributing_site>
<contributing_site sequence_id="sequence_254" position="50" strand="plus" pvalue="1.25e-03" >
<left_flank>TTCTTCGCCA</left_flank>
<site>
<letter_ref letter_id="T"/>
<letter_ref letter_id="G"/>
<letter_ref letter_id="C"/>
<letter_ref letter_id="T"/>
<letter_ref letter_id="G"/>
<letter_ref letter_id="C"/>
</site>
<right_flank>TGTTTGTACT</right_flank>
</contributing_site>
<contributing_site sequence_id="sequence_253" position="171" strand="plus" pvalue="1.25e-03" >
<left_flank>AAGCAGAAGA</left_flank>
<site>
<letter_ref letter_id="T"/>
<letter_ref letter_id="G"/>
<letter_ref letter_id="C"/>
<letter_ref letter_id="T"/>
<letter_ref letter_id="G"/>
<letter_ref letter_id="C"/>
</site>
<right_flank>GCAGTCTCAG</right_flank>
</contributing_site>
<contributing_site sequence_id="sequence_253" position="128" strand="plus" pvalue="1.25e-03" >
<left_flank>GGTGAAGCAT</left_flank>
<site>
<letter_ref letter_id="T"/>
<letter_ref letter_id="G"/>
<letter_ref letter_id="C"/>
<letter_ref letter_id="T"/>
<letter_ref letter_id="G"/>
<letter_ref letter_id="C"/>
</site>
<right_flank>CCAAAGCGAC</right_flank>
</contributing_site>
<contributing_site sequence_id="sequence_251" position="217" strand="minus" pvalue="1.25e-03" >
<left_flank>AAAGATAGCT</left_flank>
<site>
<letter_ref letter_id="T"/>
<letter_ref letter_id="T"/>
<letter_ref letter_id="C"/>
<letter_ref letter_id="T"/>
<letter_ref letter_id="T"/>
<letter_ref letter_id="G"/>
</site>
<right_flank>TGTATAAAAA</right_flank>
</contributing_site>
<contributing_site sequence_id="sequence_249" position="653" strand="plus" pvalue="1.25e-03" >
<left_flank>TGAATGGTGA</left_flank>
<site>
<letter_ref letter_id="T"/>
<letter_ref letter_id="G"/>
<letter_ref letter_id="C"/>
<letter_ref letter_id="T"/>
<letter_ref letter_id="G"/>
<letter_ref letter_id="C"/>
</site>
<right_flank>GGCTGCACTT</right_flank>
</contributing_site>
<contributing_site sequence_id="sequence_248" position="135" strand="plus" pvalue="1.25e-03" >
<left_flank>TGTTCCTCCT</left_flank>
<site>
<letter_ref letter_id="T"/>
<letter_ref letter_id="T"/>
<letter_ref letter_id="C"/>
<letter_ref letter_id="T"/>
<letter_ref letter_id="T"/>
<letter_ref letter_id="G"/>
</site>
<right_flank>AGCAGATGAT</right_flank>
</contributing_site>
<contributing_site sequence_id="sequence_246" position="264" strand="plus" pvalue="1.25e-03" >
<left_flank>GAAATAAATT</left_flank>
<site>
<letter_ref letter_id="T"/>
<letter_ref letter_id="G"/>
<letter_ref letter_id="C"/>
<letter_ref letter_id="T"/>
<letter_ref letter_id="G"/>
<letter_ref letter_id="C"/>
</site>
<right_flank>GAACATTCAC</right_flank>
</contributing_site>
<contributing_site sequence_id="sequence_240" position="91" strand="plus" pvalue="1.25e-03" >
<left_flank>AAAATTAACT</left_flank>
<site>
<letter_ref letter_id="T"/>
<letter_ref letter_id="T"/>
<letter_ref letter_id="C"/>
<letter_ref letter_id="T"/>
<letter_ref letter_id="T"/>
<letter_ref letter_id="G"/>
</site>
<right_flank>GTGCCCTTTG</right_flank>
</contributing_site>
<contributing_site sequence_id="sequence_238" position="179" strand="plus" pvalue="1.25e-03" >
<left_flank>TAGCTTGCAC</left_flank>
<site>
<letter_ref letter_id="T"/>
<letter_ref letter_id="G"/>
<letter_ref letter_id="C"/>
<letter_ref letter_id="T"/>
<letter_ref letter_id="G"/>
<letter_ref letter_id="C"/>
</site>
<right_flank>ATCGCCATCT</right_flank>
</contributing_site>
<contributing_site sequence_id="sequence_238" position="66" strand="minus" pvalue="1.25e-03" >
<left_flank>TGCTGATATT</left_flank>
<site>
<letter_ref letter_id="T"/>
<letter_ref letter_id="T"/>
<letter_ref letter_id="C"/>
<letter_ref letter_id="T"/>
<letter_ref letter_id="T"/>
<letter_ref letter_id="G"/>
</site>
<right_flank>ACAACTACTG</right_flank>
</contributing_site>
<contributing_site sequence_id="sequence_237" position="211" strand="minus" pvalue="1.25e-03" >
<left_flank>TGGCTGCTAC</left_flank>
<site>
<letter_ref letter_id="T"/>
<letter_ref letter_id="G"/>
<letter_ref letter_id="C"/>
<letter_ref letter_id="T"/>
<letter_ref letter_id="G"/>
<letter_ref letter_id="C"/>
</site>
<right_flank>CTTGTAGTAA</right_flank>
</contributing_site>
<contributing_site sequence_id="sequence_236" position="150" strand="plus" pvalue="1.25e-03" >
<left_flank>CCTGAACGCT</left_flank>
<site>
<letter_ref letter_id="T"/>
<letter_ref letter_id="G"/>
<letter_ref letter_id="C"/>
<letter_ref letter_id="T"/>
<letter_ref letter_id="G"/>
<letter_ref letter_id="C"/>
</site>
<right_flank>GGCGGCGGCG</right_flank>
</contributing_site>
<contributing_site sequence_id="sequence_233" position="249" strand="plus" pvalue="1.25e-03" >
<left_flank>TCTCTTCCTA</left_flank>
<site>
<letter_ref letter_id="T"/>
<letter_ref letter_id="G"/>
<letter_ref letter_id="C"/>
<letter_ref letter_id="T"/>
<letter_ref letter_id="G"/>
<letter_ref letter_id="C"/>
</site>
<right_flank>AAAGTCGGCT</right_flank>
</contributing_site>
<contributing_site sequence_id="sequence_228" position="312" strand="minus" pvalue="1.25e-03" >
<left_flank>G</left_flank>
<site>
<letter_ref letter_id="T"/>
<letter_ref letter_id="T"/>
<letter_ref letter_id="C"/>
<letter_ref letter_id="T"/>
<letter_ref letter_id="T"/>
<letter_ref letter_id="G"/>
</site>
<right_flank>TTGTTGGAGA</right_flank>
</contributing_site>
<contributing_site sequence_id="sequence_227" position="275" strand="minus" pvalue="1.25e-03" >
<left_flank>TAAAAGATGC</left_flank>
<site>
<letter_ref letter_id="T"/>
<letter_ref letter_id="G"/>
<letter_ref letter_id="C"/>
<letter_ref letter_id="T"/>
<letter_ref letter_id="G"/>
<letter_ref letter_id="C"/>
</site>
<right_flank>CTGCCGCCGC</right_flank>
</contributing_site>
<contributing_site sequence_id="sequence_226" position="235" strand="minus" pvalue="1.25e-03" >
<left_flank>GAAGAAGTAA</left_flank>
<site>
<letter_ref letter_id="T"/>
<letter_ref letter_id="T"/>
<letter_ref letter_id="C"/>
<letter_ref letter_id="T"/>
<letter_ref letter_id="T"/>
<letter_ref letter_id="G"/>
</site>
<right_flank>CCTCCTCCTT</right_flank>
</contributing_site>
<contributing_site sequence_id="sequence_218" position="238" strand="plus" pvalue="1.25e-03" >
<left_flank>GCTATGGTTT</left_flank>
<site>
<letter_ref letter_id="T"/>
<letter_ref letter_id="G"/>
<letter_ref letter_id="C"/>
<letter_ref letter_id="T"/>
<letter_ref letter_id="G"/>
<letter_ref letter_id="C"/>
</site>
<right_flank>GGTTCCGACG</right_flank>
</contributing_site>
<contributing_site sequence_id="sequence_217" position="357" strand="minus" pvalue="1.25e-03" >
<left_flank>GATGACGATC</left_flank>
<site>
<letter_ref letter_id="T"/>
<letter_ref letter_id="T"/>
<letter_ref letter_id="C"/>
<letter_ref letter_id="T"/>
<letter_ref letter_id="T"/>
<letter_ref letter_id="G"/>
</site>
<right_flank>CCTCTCCACT</right_flank>
</contributing_site>
<contributing_site sequence_id="sequence_216" position="254" strand="plus" pvalue="1.25e-03" >
<left_flank>CTGTTTTGCG</left_flank>
<site>
<letter_ref letter_id="T"/>
<letter_ref letter_id="G"/>
<letter_ref letter_id="C"/>
<letter_ref letter_id="T"/>
<letter_ref letter_id="G"/>
<letter_ref letter_id="C"/>
</site>
<right_flank></right_flank>
</contributing_site>
<contributing_site sequence_id="sequence_216" position="9" strand="plus" pvalue="1.25e-03" >
<left_flank>ATCGAGTTT</left_flank>
<site>
<letter_ref letter_id="T"/>
<letter_ref letter_id="G"/>
<letter_ref letter_id="C"/>
<letter_ref letter_id="T"/>
<letter_ref letter_id="G"/>
<letter_ref letter_id="C"/>
</site>
<right_flank>CTTTTCTCTC</right_flank>
</contributing_site>
<contributing_site sequence_id="sequence_215" position="173" strand="plus" pvalue="1.25e-03" >
<left_flank>CACGCCAGCC</left_flank>
<site>
<letter_ref letter_id="T"/>
<letter_ref letter_id="T"/>
<letter_ref letter_id="C"/>
<letter_ref letter_id="T"/>
<letter_ref letter_id="T"/>
<letter_ref letter_id="G"/>
</site>
<right_flank>AGTAGCTGAA</right_flank>
</contributing_site>
<contributing_site sequence_id="sequence_212" position="216" strand="plus" pvalue="1.25e-03" >
<left_flank>TCGAATCAGC</left_flank>
<site>
<letter_ref letter_id="T"/>
<letter_ref letter_id="G"/>
<letter_ref letter_id="C"/>
<letter_ref letter_id="T"/>
<letter_ref letter_id="G"/>
<letter_ref letter_id="C"/>
</site>
<right_flank>TTTTTAGCCC</right_flank>
</contributing_site>
<contributing_site sequence_id="sequence_212" position="160" strand="minus" pvalue="1.25e-03" >
<left_flank>GCTGATTTTG</left_flank>
<site>
<letter_ref letter_id="T"/>
<letter_ref letter_id="T"/>
<letter_ref letter_id="C"/>
<letter_ref letter_id="T"/>
<letter_ref letter_id="T"/>
<letter_ref letter_id="G"/>
</site>
<right_flank>ACCCGTGAAT</right_flank>
</contributing_site>
<contributing_site sequence_id="sequence_212" position="4" strand="minus" pvalue="1.25e-03" >
<left_flank>TTGAAGCATT</left_flank>
<site>
<letter_ref letter_id="T"/>
<letter_ref letter_id="T"/>
<letter_ref letter_id="C"/>
<letter_ref letter_id="T"/>
<letter_ref letter_id="T"/>
<letter_ref letter_id="G"/>
</site>
<right_flank>ACAT</right_flank>
</contributing_site>
<contributing_site sequence_id="sequence_211" position="309" strand="plus" pvalue="1.25e-03" >
<left_flank>GATCTGAATA</left_flank>
<site>
<letter_ref letter_id="T"/>
<letter_ref letter_id="T"/>
<letter_ref letter_id="C"/>
<letter_ref letter_id="T"/>
<letter_ref letter_id="T"/>
<letter_ref letter_id="G"/>
</site>
<right_flank>TAGGAGAGAA</right_flank>
</contributing_site>
<contributing_site sequence_id="sequence_210" position="192" strand="plus" pvalue="1.25e-03" >
<left_flank>TCAATAAATA</left_flank>
<site>
<letter_ref letter_id="T"/>
<letter_ref letter_id="G"/>
<letter_ref letter_id="C"/>
<letter_ref letter_id="T"/>
<letter_ref letter_id="G"/>
<letter_ref letter_id="C"/>
</site>
<right_flank>CACATCGGCA</right_flank>
</contributing_site>
<contributing_site sequence_id="sequence_207" position="209" strand="plus" pvalue="1.25e-03" >
<left_flank>TCACCTCAAC</left_flank>
<site>
<letter_ref letter_id="T"/>
<letter_ref letter_id="T"/>
<letter_ref letter_id="C"/>
<letter_ref letter_id="T"/>
<letter_ref letter_id="T"/>
<letter_ref letter_id="G"/>
</site>
<right_flank>GTTTCCGTCT</right_flank>
</contributing_site>
<contributing_site sequence_id="sequence_205" position="338" strand="plus" pvalue="1.25e-03" >
<left_flank>TGCTCGTTCT</left_flank>
<site>
<letter_ref letter_id="T"/>
<letter_ref letter_id="T"/>
<letter_ref letter_id="C"/>
<letter_ref letter_id="T"/>
<letter_ref letter_id="T"/>
<letter_ref letter_id="G"/>
</site>
<right_flank>CGTGTTGCGC</right_flank>
</contributing_site>
<contributing_site sequence_id="sequence_203" position="150" strand="plus" pvalue="1.25e-03" >
<left_flank>CTTCCTCTCC</left_flank>
<site>
<letter_ref letter_id="T"/>
<letter_ref letter_id="T"/>
<letter_ref letter_id="C"/>
<letter_ref letter_id="T"/>
<letter_ref letter_id="T"/>
<letter_ref letter_id="G"/>
</site>
<right_flank>AATGTCCATT</right_flank>
</contributing_site>
<contributing_site sequence_id="sequence_201" position="286" strand="minus" pvalue="1.25e-03" >
<left_flank>TGCCCGAATC</left_flank>
<site>
<letter_ref letter_id="T"/>
<letter_ref letter_id="G"/>
<letter_ref letter_id="C"/>
<letter_ref letter_id="T"/>
<letter_ref letter_id="G"/>
<letter_ref letter_id="C"/>
</site>
<right_flank>GCACTGTTCG</right_flank>
</contributing_site>
<contributing_site sequence_id="sequence_201" position="71" strand="plus" pvalue="1.25e-03" >
<left_flank>AGCTGGACTT</left_flank>
<site>
<letter_ref letter_id="T"/>
<letter_ref letter_id="G"/>
<letter_ref letter_id="C"/>
<letter_ref letter_id="T"/>
<letter_ref letter_id="G"/>
<letter_ref letter_id="C"/>
</site>
<right_flank>AACACTTTCA</right_flank>
</contributing_site>
<contributing_site sequence_id="sequence_199" position="238" strand="minus" pvalue="1.25e-03" >
<left_flank>CATCAAGCTT</left_flank>
<site>
<letter_ref letter_id="T"/>
<letter_ref letter_id="G"/>
<letter_ref letter_id="C"/>
<letter_ref letter_id="T"/>
<letter_ref letter_id="G"/>
<letter_ref letter_id="C"/>
</site>
<right_flank>AAAATACTGC</right_flank>
</contributing_site>
<contributing_site sequence_id="sequence_198" position="120" strand="minus" pvalue="1.25e-03" >
<left_flank>CCGCCAAGCT</left_flank>
<site>
<letter_ref letter_id="T"/>
<letter_ref letter_id="T"/>
<letter_ref letter_id="C"/>
<letter_ref letter_id="T"/>
<letter_ref letter_id="T"/>
<letter_ref letter_id="G"/>
</site>
<right_flank>TACCTTTCTT</right_flank>
</contributing_site>
<contributing_site sequence_id="sequence_198" position="74" strand="minus" pvalue="1.25e-03" >
<left_flank>CCATCATTAC</left_flank>
<site>
<letter_ref letter_id="T"/>
<letter_ref letter_id="T"/>
<letter_ref letter_id="C"/>
<letter_ref letter_id="T"/>
<letter_ref letter_id="T"/>
<letter_ref letter_id="G"/>
</site>
<right_flank>CATGGTTTGC</right_flank>
</contributing_site>
<contributing_site sequence_id="sequence_198" position="45" strand="minus" pvalue="1.25e-03" >
<left_flank>CAGTGCCTGC</left_flank>
<site>
<letter_ref letter_id="T"/>
<letter_ref letter_id="G"/>
<letter_ref letter_id="C"/>
<letter_ref letter_id="T"/>
<letter_ref letter_id="G"/>
<letter_ref letter_id="C"/>
</site>
<right_flank>TCGCTACCCC</right_flank>
</contributing_site>
<contributing_site sequence_id="sequence_197" position="272" strand="minus" pvalue="1.25e-03" >
<left_flank>GAGGAAGTTT</left_flank>
<site>
<letter_ref letter_id="T"/>
<letter_ref letter_id="T"/>
<letter_ref letter_id="C"/>
<letter_ref letter_id="T"/>
<letter_ref letter_id="T"/>
<letter_ref letter_id="G"/>
</site>
<right_flank>TTTGCTGCTC</right_flank>
</contributing_site>
<contributing_site sequence_id="sequence_197" position="264" strand="minus" pvalue="1.25e-03" >
<left_flank>TTTTCTTGTT</left_flank>
<site>
<letter_ref letter_id="T"/>
<letter_ref letter_id="G"/>
<letter_ref letter_id="C"/>
<letter_ref letter_id="T"/>
<letter_ref letter_id="G"/>
<letter_ref letter_id="C"/>
</site>
<right_flank>TCCCATGAGA</right_flank>
</contributing_site>
<contributing_site sequence_id="sequence_196" position="434" strand="minus" pvalue="1.25e-03" >
<left_flank>TCAACTAGGT</left_flank>
<site>
<letter_ref letter_id="T"/>
<letter_ref letter_id="T"/>
<letter_ref letter_id="C"/>
<letter_ref letter_id="T"/>
<letter_ref letter_id="T"/>
<letter_ref letter_id="G"/>
</site>
<right_flank>GTCTTTCATA</right_flank>
</contributing_site>
<contributing_site sequence_id="sequence_192" position="590" strand="plus" pvalue="1.25e-03" >
<left_flank>CCGGGCACAG</left_flank>
<site>
<letter_ref letter_id="T"/>
<letter_ref letter_id="G"/>
<letter_ref letter_id="C"/>
<letter_ref letter_id="T"/>
<letter_ref letter_id="G"/>
<letter_ref letter_id="C"/>
</site>
<right_flank>GGACTAAAAA</right_flank>
</contributing_site>
<contributing_site sequence_id="sequence_190" position="65" strand="plus" pvalue="1.25e-03" >
<left_flank>CCGTCACCCG</left_flank>
<site>
<letter_ref letter_id="T"/>
<letter_ref letter_id="G"/>
<letter_ref letter_id="C"/>
<letter_ref letter_id="T"/>
<letter_ref letter_id="G"/>
<letter_ref letter_id="C"/>
</site>
<right_flank>GCGTCCGTGT</right_flank>
</contributing_site>
<contributing_site sequence_id="sequence_188" position="36" strand="plus" pvalue="1.25e-03" >
<left_flank>AGACAATACC</left_flank>
<site>
<letter_ref letter_id="T"/>
<letter_ref letter_id="T"/>
<letter_ref letter_id="C"/>
<letter_ref letter_id="T"/>
<letter_ref letter_id="T"/>
<letter_ref letter_id="G"/>
</site>
<right_flank>TGCTTGGACC</right_flank>
</contributing_site>
<contributing_site sequence_id="sequence_186" position="165" strand="plus" pvalue="1.25e-03" >
<left_flank>TTACCAAACT</left_flank>
<site>
<letter_ref letter_id="T"/>
<letter_ref letter_id="T"/>
<letter_ref letter_id="C"/>
<letter_ref letter_id="T"/>
<letter_ref letter_id="T"/>
<letter_ref letter_id="G"/>
</site>
<right_flank>ATGCCAAGCA</right_flank>
</contributing_site>
<contributing_site sequence_id="sequence_186" position="40" strand="minus" pvalue="1.25e-03" >
<left_flank>TCTCCTGCAG</left_flank>
<site>
<letter_ref letter_id="T"/>
<letter_ref letter_id="G"/>
<letter_ref letter_id="C"/>
<letter_ref letter_id="T"/>
<letter_ref letter_id="G"/>
<letter_ref letter_id="C"/>
</site>
<right_flank>TAGAATGAAG</right_flank>
</contributing_site>
<contributing_site sequence_id="sequence_185" position="204" strand="plus" pvalue="1.25e-03" >
<left_flank>TAGCCGCATC</left_flank>
<site>
<letter_ref letter_id="T"/>
<letter_ref letter_id="G"/>
<letter_ref letter_id="C"/>
<letter_ref letter_id="T"/>
<letter_ref letter_id="G"/>
<letter_ref letter_id="C"/>
</site>
<right_flank>AACGGGACAA</right_flank>
</contributing_site>
<contributing_site sequence_id="sequence_184" position="181" strand="plus" pvalue="1.25e-03" >
<left_flank>ACAAACGGTT</left_flank>
<site>
<letter_ref letter_id="T"/>
<letter_ref letter_id="G"/>
<letter_ref letter_id="C"/>
<letter_ref letter_id="T"/>
<letter_ref letter_id="G"/>
<letter_ref letter_id="C"/>
</site>
<right_flank>AATCCCCATG</right_flank>
</contributing_site>
<contributing_site sequence_id="sequence_181" position="234" strand="minus" pvalue="1.25e-03" >
<left_flank>GATCTAGGGT</left_flank>
<site>
<letter_ref letter_id="T"/>
<letter_ref letter_id="T"/>
<letter_ref letter_id="C"/>
<letter_ref letter_id="T"/>
<letter_ref letter_id="T"/>
<letter_ref letter_id="G"/>
</site>
<right_flank>ATGTCCCAAT</right_flank>
</contributing_site>
<contributing_site sequence_id="sequence_180" position="372" strand="minus" pvalue="1.25e-03" >
<left_flank>CCCGGGTGTT</left_flank>
<site>
<letter_ref letter_id="T"/>
<letter_ref letter_id="T"/>
<letter_ref letter_id="C"/>
<letter_ref letter_id="T"/>
<letter_ref letter_id="T"/>
<letter_ref letter_id="G"/>
</site>
<right_flank>GCAGTTGCTA</right_flank>
</contributing_site>
<contributing_site sequence_id="sequence_176" position="206" strand="minus" pvalue="1.25e-03" >
<left_flank>CTAGCCATAG</left_flank>
<site>
<letter_ref letter_id="T"/>
<letter_ref letter_id="G"/>
<letter_ref letter_id="C"/>
<letter_ref letter_id="T"/>
<letter_ref letter_id="G"/>
<letter_ref letter_id="C"/>
</site>
<right_flank>TATACATTTA</right_flank>
</contributing_site>
<contributing_site sequence_id="sequence_174" position="100" strand="plus" pvalue="1.25e-03" >
<left_flank>CATGAGAATC</left_flank>
<site>
<letter_ref letter_id="T"/>
<letter_ref letter_id="T"/>
<letter_ref letter_id="C"/>
<letter_ref letter_id="T"/>
<letter_ref letter_id="T"/>
<letter_ref letter_id="G"/>
</site>
<right_flank>TTTGGCATCG</right_flank>
</contributing_site>
<contributing_site sequence_id="sequence_174" position="40" strand="minus" pvalue="1.25e-03" >
<left_flank>CGCATAGCGT</left_flank>
<site>
<letter_ref letter_id="T"/>
<letter_ref letter_id="T"/>
<letter_ref letter_id="C"/>
<letter_ref letter_id="T"/>
<letter_ref letter_id="T"/>
<letter_ref letter_id="G"/>
</site>
<right_flank>AACAGATGAT</right_flank>
</contributing_site>
<contributing_site sequence_id="sequence_174" position="1" strand="minus" pvalue="1.25e-03" >
<left_flank>GTCCTTGTGT</left_flank>
<site>
<letter_ref letter_id="T"/>
<letter_ref letter_id="T"/>
<letter_ref letter_id="C"/>
<letter_ref letter_id="T"/>
<letter_ref letter_id="T"/>
<letter_ref letter_id="G"/>
</site>
<right_flank>G</right_flank>
</contributing_site>
<contributing_site sequence_id="sequence_170" position="230" strand="plus" pvalue="1.25e-03" >
<left_flank>CCACATGACC</left_flank>
<site>
<letter_ref letter_id="T"/>
<letter_ref letter_id="G"/>
<letter_ref letter_id="C"/>
<letter_ref letter_id="T"/>
<letter_ref letter_id="G"/>
<letter_ref letter_id="C"/>
</site>
<right_flank>CGGACTCGGC</right_flank>
</contributing_site>
<contributing_site sequence_id="sequence_167" position="116" strand="minus" pvalue="1.25e-03" >
<left_flank>ATGCATTGGT</left_flank>
<site>
<letter_ref letter_id="T"/>
<letter_ref letter_id="T"/>
<letter_ref letter_id="C"/>
<letter_ref letter_id="T"/>
<letter_ref letter_id="T"/>
<letter_ref letter_id="G"/>
</site>
<right_flank>CACGTAGCAT</right_flank>
</contributing_site>
<contributing_site sequence_id="sequence_166" position="47" strand="plus" pvalue="1.25e-03" >
<left_flank>AGGATTAATA</left_flank>
<site>
<letter_ref letter_id="T"/>
<letter_ref letter_id="G"/>
<letter_ref letter_id="C"/>
<letter_ref letter_id="T"/>
<letter_ref letter_id="G"/>
<letter_ref letter_id="C"/>
</site>
<right_flank>CATGGGATAA</right_flank>
</contributing_site>
<contributing_site sequence_id="sequence_166" position="9" strand="minus" pvalue="1.25e-03" >
<left_flank>GAGCCACTGT</left_flank>
<site>
<letter_ref letter_id="T"/>
<letter_ref letter_id="T"/>
<letter_ref letter_id="C"/>
<letter_ref letter_id="T"/>
<letter_ref letter_id="T"/>
<letter_ref letter_id="G"/>
</site>
<right_flank>AAATGAACG</right_flank>
</contributing_site>
<contributing_site sequence_id="sequence_165" position="791" strand="minus" pvalue="1.25e-03" >
<left_flank>ACCTTCTGAC</left_flank>
<site>
<letter_ref letter_id="T"/>
<letter_ref letter_id="G"/>
<letter_ref letter_id="C"/>
<letter_ref letter_id="T"/>
<letter_ref letter_id="G"/>
<letter_ref letter_id="C"/>
</site>
<right_flank>CGAGCCCTCG</right_flank>
</contributing_site>
<contributing_site sequence_id="sequence_165" position="631" strand="minus" pvalue="1.25e-03" >
<left_flank>CCTTCAAAGA</left_flank>
<site>
<letter_ref letter_id="T"/>
<letter_ref letter_id="T"/>
<letter_ref letter_id="C"/>
<letter_ref letter_id="T"/>
<letter_ref letter_id="T"/>
<letter_ref letter_id="G"/>
</site>
<right_flank>CCACTGAGAT</right_flank>
</contributing_site>
<contributing_site sequence_id="sequence_164" position="233" strand="minus" pvalue="1.25e-03" >
<left_flank>TGTATCTTTG</left_flank>
<site>
<letter_ref letter_id="T"/>
<letter_ref letter_id="G"/>
<letter_ref letter_id="C"/>
<letter_ref letter_id="T"/>
<letter_ref letter_id="G"/>
<letter_ref letter_id="C"/>
</site>
<right_flank>ATGTCACACT</right_flank>
</contributing_site>
<contributing_site sequence_id="sequence_161" position="64" strand="minus" pvalue="1.25e-03" >
<left_flank>GAAAATGTTG</left_flank>
<site>
<letter_ref letter_id="T"/>
<letter_ref letter_id="T"/>
<letter_ref letter_id="C"/>
<letter_ref letter_id="T"/>
<letter_ref letter_id="T"/>
<letter_ref letter_id="G"/>
</site>
<right_flank>AGGCAGGAGG</right_flank>
</contributing_site>
<contributing_site sequence_id="sequence_152" position="79" strand="plus" pvalue="1.25e-03" >
<left_flank>GCACTTCTTT</left_flank>
<site>
<letter_ref letter_id="T"/>
<letter_ref letter_id="T"/>
<letter_ref letter_id="C"/>
<letter_ref letter_id="T"/>
<letter_ref letter_id="T"/>
<letter_ref letter_id="G"/>
</site>
<right_flank>TCTTGATTGC</right_flank>
</contributing_site>
<contributing_site sequence_id="sequence_151" position="262" strand="minus" pvalue="1.25e-03" >
<left_flank>AAAGGGACAT</left_flank>
<site>
<letter_ref letter_id="T"/>
<letter_ref letter_id="T"/>
<letter_ref letter_id="C"/>
<letter_ref letter_id="T"/>
<letter_ref letter_id="T"/>
<letter_ref letter_id="G"/>
</site>
<right_flank>GCTACCCCTT</right_flank>
</contributing_site>
<contributing_site sequence_id="sequence_147" position="2" strand="minus" pvalue="1.25e-03" >
<left_flank>AGAGAGGTAA</left_flank>
<site>
<letter_ref letter_id="T"/>
<letter_ref letter_id="T"/>
<letter_ref letter_id="C"/>
<letter_ref letter_id="T"/>
<letter_ref letter_id="T"/>
<letter_ref letter_id="G"/>
</site>
<right_flank>CG</right_flank>
</contributing_site>
<contributing_site sequence_id="sequence_146" position="149" strand="minus" pvalue="1.25e-03" >
<left_flank>ACACACACAT</left_flank>
<site>
<letter_ref letter_id="T"/>
<letter_ref letter_id="G"/>
<letter_ref letter_id="C"/>
<letter_ref letter_id="T"/>
<letter_ref letter_id="G"/>
<letter_ref letter_id="C"/>
</site>
<right_flank>AGATTATGTG</right_flank>
</contributing_site>
<contributing_site sequence_id="sequence_140" position="119" strand="plus" pvalue="1.25e-03" >
<left_flank>CATGCTTCCC</left_flank>
<site>
<letter_ref letter_id="T"/>
<letter_ref letter_id="G"/>
<letter_ref letter_id="C"/>
<letter_ref letter_id="T"/>
<letter_ref letter_id="G"/>
<letter_ref letter_id="C"/>
</site>
<right_flank>GATCGGCCGG</right_flank>
</contributing_site>
<contributing_site sequence_id="sequence_138" position="187" strand="minus" pvalue="1.25e-03" >
<left_flank>GCCGCTGCAG</left_flank>
<site>
<letter_ref letter_id="T"/>
<letter_ref letter_id="T"/>
<letter_ref letter_id="C"/>
<letter_ref letter_id="T"/>
<letter_ref letter_id="T"/>
<letter_ref letter_id="G"/>
</site>
<right_flank>TCAGGTTAAC</right_flank>
</contributing_site>
<contributing_site sequence_id="sequence_137" position="116" strand="minus" pvalue="1.25e-03" >
<left_flank>CAGCGCACCA</left_flank>
<site>
<letter_ref letter_id="T"/>
<letter_ref letter_id="G"/>
<letter_ref letter_id="C"/>
<letter_ref letter_id="T"/>
<letter_ref letter_id="G"/>
<letter_ref letter_id="C"/>
</site>
<right_flank>AGAGGCACTT</right_flank>
</contributing_site>
<contributing_site sequence_id="sequence_136" position="117" strand="minus" pvalue="1.25e-03" >
<left_flank>GGAATTCAGA</left_flank>
<site>
<letter_ref letter_id="T"/>
<letter_ref letter_id="T"/>
<letter_ref letter_id="C"/>
<letter_ref letter_id="T"/>
<letter_ref letter_id="T"/>
<letter_ref letter_id="G"/>
</site>
<right_flank>TAAGACGTTT</right_flank>
</contributing_site>
<contributing_site sequence_id="sequence_135" position="342" strand="plus" pvalue="1.25e-03" >
<left_flank>GTCGTGCTCT</left_flank>
<site>
<letter_ref letter_id="T"/>
<letter_ref letter_id="G"/>
<letter_ref letter_id="C"/>
<letter_ref letter_id="T"/>
<letter_ref letter_id="G"/>
<letter_ref letter_id="C"/>
</site>
<right_flank>TCGCTCACCT</right_flank>
</contributing_site>
<contributing_site sequence_id="sequence_134" position="135" strand="plus" pvalue="1.25e-03" >
<left_flank>AAATATTGTC</left_flank>
<site>
<letter_ref letter_id="T"/>
<letter_ref letter_id="T"/>
<letter_ref letter_id="C"/>
<letter_ref letter_id="T"/>
<letter_ref letter_id="T"/>
<letter_ref letter_id="G"/>
</site>
<right_flank>TTTTCCATGA</right_flank>
</contributing_site>
<contributing_site sequence_id="sequence_129" position="190" strand="minus" pvalue="1.25e-03" >
<left_flank>AGAATACGTT</left_flank>
<site>
<letter_ref letter_id="T"/>
<letter_ref letter_id="G"/>
<letter_ref letter_id="C"/>
<letter_ref letter_id="T"/>
<letter_ref letter_id="G"/>
<letter_ref letter_id="C"/>
</site>
<right_flank>AAAATCGCCT</right_flank>
</contributing_site>
<contributing_site sequence_id="sequence_129" position="108" strand="plus" pvalue="1.25e-03" >
<left_flank>GGGGAGACAT</left_flank>
<site>
<letter_ref letter_id="T"/>
<letter_ref letter_id="T"/>
<letter_ref letter_id="C"/>
<letter_ref letter_id="T"/>
<letter_ref letter_id="T"/>
<letter_ref letter_id="G"/>
</site>
<right_flank>TTCAAACTTT</right_flank>
</contributing_site>
<contributing_site sequence_id="sequence_129" position="64" strand="minus" pvalue="1.25e-03" >
<left_flank>AGTGATCTCT</left_flank>
<site>
<letter_ref letter_id="T"/>
<letter_ref letter_id="T"/>
<letter_ref letter_id="C"/>
<letter_ref letter_id="T"/>
<letter_ref letter_id="T"/>
<letter_ref letter_id="G"/>
</site>
<right_flank>GCAAGATCAC</right_flank>
</contributing_site>
<contributing_site sequence_id="sequence_122" position="348" strand="minus" pvalue="1.25e-03" >
<left_flank>TGCCCAAATA</left_flank>
<site>
<letter_ref letter_id="T"/>
<letter_ref letter_id="T"/>
<letter_ref letter_id="C"/>
<letter_ref letter_id="T"/>
<letter_ref letter_id="T"/>
<letter_ref letter_id="G"/>
</site>
<right_flank>TGATGAGCTA</right_flank>
</contributing_site>
<contributing_site sequence_id="sequence_118" position="485" strand="minus" pvalue="1.25e-03" >
<left_flank>TGGTTTTCTG</left_flank>
<site>
<letter_ref letter_id="T"/>
<letter_ref letter_id="T"/>
<letter_ref letter_id="C"/>
<letter_ref letter_id="T"/>
<letter_ref letter_id="T"/>
<letter_ref letter_id="G"/>
</site>
<right_flank>TGTGCAGTTC</right_flank>
</contributing_site>
<contributing_site sequence_id="sequence_118" position="73" strand="minus" pvalue="1.25e-03" >
<left_flank>AGTTTCAGTA</left_flank>
<site>
<letter_ref letter_id="T"/>
<letter_ref letter_id="T"/>
<letter_ref letter_id="C"/>
<letter_ref letter_id="T"/>
<letter_ref letter_id="T"/>
<letter_ref letter_id="G"/>
</site>
<right_flank>TAGTTCAGAG</right_flank>
</contributing_site>
<contributing_site sequence_id="sequence_114" position="241" strand="plus" pvalue="1.25e-03" >
<left_flank>TCCTCTTACA</left_flank>
<site>
<letter_ref letter_id="T"/>
<letter_ref letter_id="G"/>
<letter_ref letter_id="C"/>
<letter_ref letter_id="T"/>
<letter_ref letter_id="G"/>
<letter_ref letter_id="C"/>
</site>
<right_flank>AATTCATCTC</right_flank>
</contributing_site>
<contributing_site sequence_id="sequence_108" position="25" strand="plus" pvalue="1.25e-03" >
<left_flank>ATTTCATGTT</left_flank>
<site>
<letter_ref letter_id="T"/>
<letter_ref letter_id="G"/>
<letter_ref letter_id="C"/>
<letter_ref letter_id="T"/>
<letter_ref letter_id="G"/>
<letter_ref letter_id="C"/>
</site>
<right_flank>CATACTGTCT</right_flank>
</contributing_site>
<contributing_site sequence_id="sequence_104" position="250" strand="minus" pvalue="1.25e-03" >
<left_flank>AGCTAGTAGT</left_flank>
<site>
<letter_ref letter_id="T"/>
<letter_ref letter_id="T"/>
<letter_ref letter_id="C"/>
<letter_ref letter_id="T"/>
<letter_ref letter_id="T"/>
<letter_ref letter_id="G"/>
</site>
<right_flank>TTCTCTACTA</right_flank>
</contributing_site>
<contributing_site sequence_id="sequence_96" position="222" strand="minus" pvalue="1.25e-03" >
<left_flank>CAATTAGTTT</left_flank>
<site>
<letter_ref letter_id="T"/>
<letter_ref letter_id="T"/>
<letter_ref letter_id="C"/>
<letter_ref letter_id="T"/>
<letter_ref letter_id="T"/>
<letter_ref letter_id="G"/>
</site>
<right_flank>AATACACAAA</right_flank>
</contributing_site>
<contributing_site sequence_id="sequence_96" position="18" strand="minus" pvalue="1.25e-03" >
<left_flank>TGGGCACCCT</left_flank>
<site>
<letter_ref letter_id="T"/>
<letter_ref letter_id="G"/>
<letter_ref letter_id="C"/>
<letter_ref letter_id="T"/>
<letter_ref letter_id="G"/>
<letter_ref letter_id="C"/>
</site>
<right_flank>TGGCTAGGTG</right_flank>
</contributing_site>
<contributing_site sequence_id="sequence_95" position="182" strand="plus" pvalue="1.25e-03" >
<left_flank>ACCATGCACC</left_flank>
<site>
<letter_ref letter_id="T"/>
<letter_ref letter_id="G"/>
<letter_ref letter_id="C"/>
<letter_ref letter_id="T"/>
<letter_ref letter_id="G"/>
<letter_ref letter_id="C"/>
</site>
<right_flank>CTTGTATTGC</right_flank>
</contributing_site>
<contributing_site sequence_id="sequence_95" position="86" strand="minus" pvalue="1.25e-03" >
<left_flank>CAAGCAAACA</left_flank>
<site>
<letter_ref letter_id="T"/>
<letter_ref letter_id="G"/>
<letter_ref letter_id="C"/>
<letter_ref letter_id="T"/>
<letter_ref letter_id="G"/>
<letter_ref letter_id="C"/>
</site>
<right_flank>CGGTGAAGAT</right_flank>
</contributing_site>
<contributing_site sequence_id="sequence_95" position="59" strand="minus" pvalue="1.25e-03" >
<left_flank>CTTGTGATTG</left_flank>
<site>
<letter_ref letter_id="T"/>
<letter_ref letter_id="G"/>
<letter_ref letter_id="C"/>
<letter_ref letter_id="T"/>
<letter_ref letter_id="G"/>
<letter_ref letter_id="C"/>
</site>
<right_flank>ACTTGTGTTC</right_flank>
</contributing_site>
<contributing_site sequence_id="sequence_95" position="30" strand="plus" pvalue="1.25e-03" >
<left_flank>CGGCCCTCGG</left_flank>
<site>
<letter_ref letter_id="T"/>
<letter_ref letter_id="T"/>
<letter_ref letter_id="C"/>
<letter_ref letter_id="T"/>
<letter_ref letter_id="T"/>
<letter_ref letter_id="G"/>
</site>
<right_flank>GGCACGGTTC</right_flank>
</contributing_site>
<contributing_site sequence_id="sequence_92" position="424" strand="plus" pvalue="1.25e-03" >
<left_flank>TTTCCACCCT</left_flank>
<site>
<letter_ref letter_id="T"/>
<letter_ref letter_id="G"/>
<letter_ref letter_id="C"/>
<letter_ref letter_id="T"/>
<letter_ref letter_id="G"/>
<letter_ref letter_id="C"/>
</site>
<right_flank>AGATTGTCAA</right_flank>
</contributing_site>
<contributing_site sequence_id="sequence_85" position="6" strand="minus" pvalue="1.25e-03" >
<left_flank>CAGCATCGTC</left_flank>
<site>
<letter_ref letter_id="T"/>
<letter_ref letter_id="T"/>
<letter_ref letter_id="C"/>
<letter_ref letter_id="T"/>
<letter_ref letter_id="T"/>
<letter_ref letter_id="G"/>
</site>
<right_flank>GTCATC</right_flank>
</contributing_site>
<contributing_site sequence_id="sequence_79" position="53" strand="minus" pvalue="1.25e-03" >
<left_flank>TGATGCATGC</left_flank>
<site>
<letter_ref letter_id="T"/>
<letter_ref letter_id="G"/>
<letter_ref letter_id="C"/>
<letter_ref letter_id="T"/>
<letter_ref letter_id="G"/>
<letter_ref letter_id="C"/>
</site>
<right_flank>TTTTAATCTG</right_flank>
</contributing_site>
<contributing_site sequence_id="sequence_77" position="557" strand="minus" pvalue="1.25e-03" >
<left_flank>AGCAGAAAGC</left_flank>
<site>
<letter_ref letter_id="T"/>
<letter_ref letter_id="G"/>
<letter_ref letter_id="C"/>
<letter_ref letter_id="T"/>
<letter_ref letter_id="G"/>
<letter_ref letter_id="C"/>
</site>
<right_flank>AACGCTAGCG</right_flank>
</contributing_site>
<contributing_site sequence_id="sequence_74" position="116" strand="plus" pvalue="1.25e-03" >
<left_flank>GATGAACCCC</left_flank>
<site>
<letter_ref letter_id="T"/>
<letter_ref letter_id="G"/>
<letter_ref letter_id="C"/>
<letter_ref letter_id="T"/>
<letter_ref letter_id="G"/>
<letter_ref letter_id="C"/>
</site>
<right_flank>CCCTCTCGCG</right_flank>
</contributing_site>
<contributing_site sequence_id="sequence_73" position="71" strand="minus" pvalue="1.25e-03" >
<left_flank>TCAACACAGG</left_flank>
<site>
<letter_ref letter_id="T"/>
<letter_ref letter_id="G"/>
<letter_ref letter_id="C"/>
<letter_ref letter_id="T"/>
<letter_ref letter_id="G"/>
<letter_ref letter_id="C"/>
</site>
<right_flank>AAGTCTCACC</right_flank>
</contributing_site>
<contributing_site sequence_id="sequence_72" position="231" strand="minus" pvalue="1.25e-03" >
<left_flank>CATACCCCTA</left_flank>
<site>
<letter_ref letter_id="T"/>
<letter_ref letter_id="G"/>
<letter_ref letter_id="C"/>
<letter_ref letter_id="T"/>
<letter_ref letter_id="G"/>
<letter_ref letter_id="C"/>
</site>
<right_flank>TTTTGTCTGA</right_flank>
</contributing_site>
<contributing_site sequence_id="sequence_72" position="189" strand="minus" pvalue="1.25e-03" >
<left_flank>TCGGGGAACC</left_flank>
<site>
<letter_ref letter_id="T"/>
<letter_ref letter_id="G"/>
<letter_ref letter_id="C"/>
<letter_ref letter_id="T"/>
<letter_ref letter_id="G"/>
<letter_ref letter_id="C"/>
</site>
<right_flank>GAACCTCTCG</right_flank>
</contributing_site>
<contributing_site sequence_id="sequence_71" position="282" strand="minus" pvalue="1.25e-03" >
<left_flank>TCAATCGAGC</left_flank>
<site>
<letter_ref letter_id="T"/>
<letter_ref letter_id="G"/>
<letter_ref letter_id="C"/>
<letter_ref letter_id="T"/>
<letter_ref letter_id="G"/>
<letter_ref letter_id="C"/>
</site>
<right_flank>GGGACTGCGT</right_flank>
</contributing_site>
<contributing_site sequence_id="sequence_70" position="285" strand="minus" pvalue="1.25e-03" >
<left_flank>GAATAGTAGG</left_flank>
<site>
<letter_ref letter_id="T"/>
<letter_ref letter_id="G"/>
<letter_ref letter_id="C"/>
<letter_ref letter_id="T"/>
<letter_ref letter_id="G"/>
<letter_ref letter_id="C"/>
</site>
<right_flank>GAGGCAGGAG</right_flank>
</contributing_site>
<contributing_site sequence_id="sequence_69" position="217" strand="plus" pvalue="1.25e-03" >
<left_flank>CATATAGGCT</left_flank>
<site>
<letter_ref letter_id="T"/>
<letter_ref letter_id="T"/>
<letter_ref letter_id="C"/>
<letter_ref letter_id="T"/>
<letter_ref letter_id="T"/>
<letter_ref letter_id="G"/>
</site>
<right_flank>TGTTAGGAGT</right_flank>
</contributing_site>
<contributing_site sequence_id="sequence_69" position="61" strand="plus" pvalue="1.25e-03" >
<left_flank>GATATGTGCA</left_flank>
<site>
<letter_ref letter_id="T"/>
<letter_ref letter_id="G"/>
<letter_ref letter_id="C"/>
<letter_ref letter_id="T"/>
<letter_ref letter_id="G"/>
<letter_ref letter_id="C"/>
</site>
<right_flank>ATGGTATGCC</right_flank>
</contributing_site>
<contributing_site sequence_id="sequence_67" position="293" strand="minus" pvalue="1.25e-03" >
<left_flank>GTTTGCAG</left_flank>
<site>
<letter_ref letter_id="T"/>
<letter_ref letter_id="G"/>
<letter_ref letter_id="C"/>
<letter_ref letter_id="T"/>
<letter_ref letter_id="G"/>
<letter_ref letter_id="C"/>
</site>
<right_flank>TGGCTTCCTA</right_flank>
</contributing_site>
<contributing_site sequence_id="sequence_64" position="474" strand="plus" pvalue="1.25e-03" >
<left_flank>CAGCAAACCT</left_flank>
<site>
<letter_ref letter_id="T"/>
<letter_ref letter_id="G"/>
<letter_ref letter_id="C"/>
<letter_ref letter_id="T"/>
<letter_ref letter_id="G"/>
<letter_ref letter_id="C"/>
</site>
<right_flank>AAAGGGAGGA</right_flank>
</contributing_site>
<contributing_site sequence_id="sequence_64" position="423" strand="minus" pvalue="1.25e-03" >
<left_flank>AATCTCCATC</left_flank>
<site>
<letter_ref letter_id="T"/>
<letter_ref letter_id="G"/>
<letter_ref letter_id="C"/>
<letter_ref letter_id="T"/>
<letter_ref letter_id="G"/>
<letter_ref letter_id="C"/>
</site>
<right_flank>TCAAAGCTCA</right_flank>
</contributing_site>
<contributing_site sequence_id="sequence_64" position="62" strand="plus" pvalue="1.25e-03" >
<left_flank>CTATTTTTCC</left_flank>
<site>
<letter_ref letter_id="T"/>
<letter_ref letter_id="T"/>
<letter_ref letter_id="C"/>
<letter_ref letter_id="T"/>
<letter_ref letter_id="T"/>
<letter_ref letter_id="G"/>
</site>
<right_flank>GATCTCTGTC</right_flank>
</contributing_site>
<contributing_site sequence_id="sequence_63" position="153" strand="plus" pvalue="1.25e-03" >
<left_flank>GATGCGGGAA</left_flank>
<site>
<letter_ref letter_id="T"/>
<letter_ref letter_id="G"/>
<letter_ref letter_id="C"/>
<letter_ref letter_id="T"/>
<letter_ref letter_id="G"/>
<letter_ref letter_id="C"/>
</site>
<right_flank>CCACAAGTTT</right_flank>
</contributing_site>
<contributing_site sequence_id="sequence_63" position="27" strand="minus" pvalue="1.25e-03" >
<left_flank>TGCTATATGA</left_flank>
<site>
<letter_ref letter_id="T"/>
<letter_ref letter_id="T"/>
<letter_ref letter_id="C"/>
<letter_ref letter_id="T"/>
<letter_ref letter_id="T"/>
<letter_ref letter_id="G"/>
</site>
<right_flank>CAAATCCAGC</right_flank>
</contributing_site>
<contributing_site sequence_id="sequence_58" position="114" strand="minus" pvalue="1.25e-03" >
<left_flank>GTCCGTAAAC</left_flank>
<site>
<letter_ref letter_id="T"/>
<letter_ref letter_id="G"/>
<letter_ref letter_id="C"/>
<letter_ref letter_id="T"/>
<letter_ref letter_id="G"/>
<letter_ref letter_id="C"/>
</site>
<right_flank>ACGTAATCGC</right_flank>
</contributing_site>
<contributing_site sequence_id="sequence_58" position="37" strand="minus" pvalue="1.25e-03" >
<left_flank>GTACGTGAGA</left_flank>
<site>
<letter_ref letter_id="T"/>
<letter_ref letter_id="T"/>
<letter_ref letter_id="C"/>
<letter_ref letter_id="T"/>
<letter_ref letter_id="T"/>
<letter_ref letter_id="G"/>
</site>
<right_flank>CTTTACTTCC</right_flank>
</contributing_site>
<contributing_site sequence_id="sequence_57" position="213" strand="plus" pvalue="1.25e-03" >
<left_flank>ATCTGATAAT</left_flank>
<site>
<letter_ref letter_id="T"/>
<letter_ref letter_id="T"/>
<letter_ref letter_id="C"/>
<letter_ref letter_id="T"/>
<letter_ref letter_id="T"/>
<letter_ref letter_id="G"/>
</site>
<right_flank>ACATATTTTT</right_flank>
</contributing_site>
<contributing_site sequence_id="sequence_57" position="115" strand="plus" pvalue="1.25e-03" >
<left_flank>GATGGATCTG</left_flank>
<site>
<letter_ref letter_id="T"/>
<letter_ref letter_id="T"/>
<letter_ref letter_id="C"/>
<letter_ref letter_id="T"/>
<letter_ref letter_id="T"/>
<letter_ref letter_id="G"/>
</site>
<right_flank>CAGTTGCAGC</right_flank>
</contributing_site>
<contributing_site sequence_id="sequence_56" position="401" strand="minus" pvalue="1.25e-03" >
<left_flank>CCGAGACCTT</left_flank>
<site>
<letter_ref letter_id="T"/>
<letter_ref letter_id="G"/>
<letter_ref letter_id="C"/>
<letter_ref letter_id="T"/>
<letter_ref letter_id="G"/>
<letter_ref letter_id="C"/>
</site>
<right_flank>GGGGCCAACT</right_flank>
</contributing_site>
<contributing_site sequence_id="sequence_53" position="47" strand="plus" pvalue="1.25e-03" >
<left_flank>ATGGTCTTGG</left_flank>
<site>
<letter_ref letter_id="T"/>
<letter_ref letter_id="G"/>
<letter_ref letter_id="C"/>
<letter_ref letter_id="T"/>
<letter_ref letter_id="G"/>
<letter_ref letter_id="C"/>
</site>
<right_flank>TCGTGAAGCA</right_flank>
</contributing_site>
<contributing_site sequence_id="sequence_52" position="141" strand="minus" pvalue="1.25e-03" >
<left_flank>AAGACATGAG</left_flank>
<site>
<letter_ref letter_id="T"/>
<letter_ref letter_id="T"/>
<letter_ref letter_id="C"/>
<letter_ref letter_id="T"/>
<letter_ref letter_id="T"/>
<letter_ref letter_id="G"/>
</site>
<right_flank>CACCATCATT</right_flank>
</contributing_site>
<contributing_site sequence_id="sequence_51" position="48" strand="minus" pvalue="1.25e-03" >
<left_flank>CTGGTTGAGT</left_flank>
<site>
<letter_ref letter_id="T"/>
<letter_ref letter_id="T"/>
<letter_ref letter_id="C"/>
<letter_ref letter_id="T"/>
<letter_ref letter_id="T"/>
<letter_ref letter_id="G"/>
</site>
<right_flank>TGATGGAACC</right_flank>
</contributing_site>
<contributing_site sequence_id="sequence_46" position="224" strand="plus" pvalue="1.25e-03" >
<left_flank>GACAGAGATA</left_flank>
<site>
<letter_ref letter_id="T"/>
<letter_ref letter_id="T"/>
<letter_ref letter_id="C"/>
<letter_ref letter_id="T"/>
<letter_ref letter_id="T"/>
<letter_ref letter_id="G"/>
</site>
<right_flank>ATCTGTCAGA</right_flank>
</contributing_site>
<contributing_site sequence_id="sequence_45" position="228" strand="plus" pvalue="1.25e-03" >
<left_flank>TTTTCTTCAG</left_flank>
<site>
<letter_ref letter_id="T"/>
<letter_ref letter_id="G"/>
<letter_ref letter_id="C"/>
<letter_ref letter_id="T"/>
<letter_ref letter_id="G"/>
<letter_ref letter_id="C"/>
</site>
<right_flank>ATTCCTACCA</right_flank>
</contributing_site>
<contributing_site sequence_id="sequence_45" position="69" strand="plus" pvalue="1.25e-03" >
<left_flank>TTGAAAATTT</left_flank>
<site>
<letter_ref letter_id="T"/>
<letter_ref letter_id="G"/>
<letter_ref letter_id="C"/>
<letter_ref letter_id="T"/>
<letter_ref letter_id="G"/>
<letter_ref letter_id="C"/>
</site>
<right_flank>AACACAAGAG</right_flank>
</contributing_site>
<contributing_site sequence_id="sequence_44" position="4" strand="minus" pvalue="1.25e-03" >
<left_flank>CTACATAATG</left_flank>
<site>
<letter_ref letter_id="T"/>
<letter_ref letter_id="T"/>
<letter_ref letter_id="C"/>
<letter_ref letter_id="T"/>
<letter_ref letter_id="T"/>
<letter_ref letter_id="G"/>
</site>
<right_flank>TAAA</right_flank>
</contributing_site>
<contributing_site sequence_id="sequence_37" position="104" strand="plus" pvalue="1.25e-03" >
<left_flank>CAAATGTCTG</left_flank>
<site>
<letter_ref letter_id="T"/>
<letter_ref letter_id="G"/>
<letter_ref letter_id="C"/>
<letter_ref letter_id="T"/>
<letter_ref letter_id="G"/>
<letter_ref letter_id="C"/>
</site>
<right_flank>CTTTCATTTT</right_flank>
</contributing_site>
<contributing_site sequence_id="sequence_34" position="318" strand="plus" pvalue="1.25e-03" >
<left_flank>TCCACCATTG</left_flank>
<site>
<letter_ref letter_id="T"/>
<letter_ref letter_id="T"/>
<letter_ref letter_id="C"/>
<letter_ref letter_id="T"/>
<letter_ref letter_id="T"/>
<letter_ref letter_id="G"/>
</site>
<right_flank>AGTTTTTGTA</right_flank>
</contributing_site>
<contributing_site sequence_id="sequence_34" position="159" strand="minus" pvalue="1.25e-03" >
<left_flank>TAGAAAAGAA</left_flank>
<site>
<letter_ref letter_id="T"/>
<letter_ref letter_id="T"/>
<letter_ref letter_id="C"/>
<letter_ref letter_id="T"/>
<letter_ref letter_id="T"/>
<letter_ref letter_id="G"/>
</site>
<right_flank>TATGAACTCA</right_flank>
</contributing_site>
<contributing_site sequence_id="sequence_28" position="123" strand="plus" pvalue="1.25e-03" >
<left_flank>CGAGGGATAT</left_flank>
<site>
<letter_ref letter_id="T"/>
<letter_ref letter_id="G"/>
<letter_ref letter_id="C"/>
<letter_ref letter_id="T"/>
<letter_ref letter_id="G"/>
<letter_ref letter_id="C"/>
</site>
<right_flank>CTTCACTCAT</right_flank>
</contributing_site>
<contributing_site sequence_id="sequence_27" position="102" strand="minus" pvalue="1.25e-03" >
<left_flank>TCACAGAAGA</left_flank>
<site>
<letter_ref letter_id="T"/>
<letter_ref letter_id="G"/>
<letter_ref letter_id="C"/>
<letter_ref letter_id="T"/>
<letter_ref letter_id="G"/>
<letter_ref letter_id="C"/>
</site>
<right_flank>CGCGCAGCCG</right_flank>
</contributing_site>
<contributing_site sequence_id="sequence_23" position="129" strand="minus" pvalue="1.25e-03" >
<left_flank>TTTATGCAGG</left_flank>
<site>
<letter_ref letter_id="T"/>
<letter_ref letter_id="T"/>
<letter_ref letter_id="C"/>
<letter_ref letter_id="T"/>
<letter_ref letter_id="T"/>
<letter_ref letter_id="G"/>
</site>
<right_flank>AGGAGAAGAG</right_flank>
</contributing_site>
<contributing_site sequence_id="sequence_20" position="11" strand="minus" pvalue="1.25e-03" >
<left_flank>CCCGAGCCGG</left_flank>
<site>
<letter_ref letter_id="T"/>
<letter_ref letter_id="G"/>
<letter_ref letter_id="C"/>
<letter_ref letter_id="T"/>
<letter_ref letter_id="G"/>
<letter_ref letter_id="C"/>
</site>
<right_flank>CCTTACGGGA</right_flank>
</contributing_site>
<contributing_site sequence_id="sequence_12" position="392" strand="minus" pvalue="1.25e-03" >
<left_flank>GGCACCTAAG</left_flank>
<site>
<letter_ref letter_id="T"/>
<letter_ref letter_id="G"/>
<letter_ref letter_id="C"/>
<letter_ref letter_id="T"/>
<letter_ref letter_id="G"/>
<letter_ref letter_id="C"/>
</site>
<right_flank>CAGCTTTAGT</right_flank>
</contributing_site>
<contributing_site sequence_id="sequence_12" position="294" strand="plus" pvalue="1.25e-03" >
<left_flank>TTTTGCCCTC</left_flank>
<site>
<letter_ref letter_id="T"/>
<letter_ref letter_id="G"/>
<letter_ref letter_id="C"/>
<letter_ref letter_id="T"/>
<letter_ref letter_id="G"/>
<letter_ref letter_id="C"/>
</site>
<right_flank>TGCCAATTAG</right_flank>
</contributing_site>
<contributing_site sequence_id="sequence_8" position="195" strand="minus" pvalue="1.25e-03" >
<left_flank>GCTCCACAGG</left_flank>
<site>
<letter_ref letter_id="T"/>
<letter_ref letter_id="G"/>
<letter_ref letter_id="C"/>
<letter_ref letter_id="T"/>
<letter_ref letter_id="G"/>
<letter_ref letter_id="C"/>
</site>
<right_flank>CCACATGAAT</right_flank>
</contributing_site>
<contributing_site sequence_id="sequence_5" position="280" strand="plus" pvalue="1.25e-03" >
<left_flank>TGATTTTCTT</left_flank>
<site>
<letter_ref letter_id="T"/>
<letter_ref letter_id="G"/>
<letter_ref letter_id="C"/>
<letter_ref letter_id="T"/>
<letter_ref letter_id="G"/>
<letter_ref letter_id="C"/>
</site>
<right_flank>ACTGATCAAG</right_flank>
</contributing_site>
<contributing_site sequence_id="sequence_5" position="4" strand="minus" pvalue="1.25e-03" >
<left_flank>AGTTAAAGCC</left_flank>
<site>
<letter_ref letter_id="T"/>
<letter_ref letter_id="T"/>
<letter_ref letter_id="C"/>
<letter_ref letter_id="T"/>
<letter_ref letter_id="T"/>
<letter_ref letter_id="G"/>
</site>
<right_flank>ATTG</right_flank>
</contributing_site>
<contributing_site sequence_id="sequence_4" position="67" strand="plus" pvalue="1.25e-03" >
<left_flank>GTGATGCCTC</left_flank>
<site>
<letter_ref letter_id="T"/>
<letter_ref letter_id="G"/>
<letter_ref letter_id="C"/>
<letter_ref letter_id="T"/>
<letter_ref letter_id="G"/>
<letter_ref letter_id="C"/>
</site>
<right_flank>AGTCTGCACT</right_flank>
</contributing_site>
<contributing_site sequence_id="sequence_3" position="6" strand="minus" pvalue="1.25e-03" >
<left_flank>CTGTTTTCGC</left_flank>
<site>
<letter_ref letter_id="T"/>
<letter_ref letter_id="T"/>
<letter_ref letter_id="C"/>
<letter_ref letter_id="T"/>
<letter_ref letter_id="T"/>
<letter_ref letter_id="G"/>
</site>
<right_flank>TTTTTT</right_flank>
</contributing_site>
<contributing_site sequence_id="sequence_1" position="24" strand="plus" pvalue="1.25e-03" >
<left_flank>TCCACCTCAC</left_flank>
<site>
<letter_ref letter_id="T"/>
<letter_ref letter_id="G"/>
<letter_ref letter_id="C"/>
<letter_ref letter_id="T"/>
<letter_ref letter_id="G"/>
<letter_ref letter_id="C"/>
</site>
<right_flank>AATATTTTAG</right_flank>
</contributing_site>
<contributing_site sequence_id="sequence_1105" position="299" strand="minus" pvalue="1.63e-03" >
<left_flank>CTTG</left_flank>
<site>
<letter_ref letter_id="T"/>
<letter_ref letter_id="T"/>
<letter_ref letter_id="T"/>
<letter_ref letter_id="T"/>
<letter_ref letter_id="T"/>
<letter_ref letter_id="C"/>
</site>
<right_flank>AGATATGGCA</right_flank>
</contributing_site>
<contributing_site sequence_id="sequence_1105" position="190" strand="plus" pvalue="1.63e-03" >
<left_flank>CCCAAAGGTA</left_flank>
<site>
<letter_ref letter_id="T"/>
<letter_ref letter_id="T"/>
<letter_ref letter_id="T"/>
<letter_ref letter_id="T"/>
<letter_ref letter_id="T"/>
<letter_ref letter_id="C"/>
</site>
<right_flank>CCTTTGCAAT</right_flank>
</contributing_site>
<contributing_site sequence_id="sequence_1105" position="86" strand="plus" pvalue="1.63e-03" >
<left_flank>ACTTAATAAT</left_flank>
<site>
<letter_ref letter_id="T"/>
<letter_ref letter_id="T"/>
<letter_ref letter_id="T"/>
<letter_ref letter_id="T"/>
<letter_ref letter_id="T"/>
<letter_ref letter_id="C"/>
</site>
<right_flank>CCAGTAAGTA</right_flank>
</contributing_site>
<contributing_site sequence_id="sequence_1105" position="32" strand="minus" pvalue="1.63e-03" >
<left_flank>GCAAGAAGTT</left_flank>
<site>
<letter_ref letter_id="T"/>
<letter_ref letter_id="T"/>
<letter_ref letter_id="T"/>
<letter_ref letter_id="T"/>
<letter_ref letter_id="T"/>
<letter_ref letter_id="C"/>
</site>
<right_flank>CATGCAATGT</right_flank>
</contributing_site>
<contributing_site sequence_id="sequence_1101" position="153" strand="minus" pvalue="1.63e-03" >
<left_flank>CAATGTAAGG</left_flank>
<site>
<letter_ref letter_id="T"/>
<letter_ref letter_id="T"/>
<letter_ref letter_id="T"/>
<letter_ref letter_id="T"/>
<letter_ref letter_id="T"/>
<letter_ref letter_id="C"/>
</site>
<right_flank>AAATAACACA</right_flank>
</contributing_site>
<contributing_site sequence_id="sequence_1100" position="377" strand="minus" pvalue="1.63e-03" >
<left_flank>CGTTTGACAT</left_flank>
<site>
<letter_ref letter_id="T"/>
<letter_ref letter_id="T"/>
<letter_ref letter_id="T"/>
<letter_ref letter_id="T"/>
<letter_ref letter_id="T"/>
<letter_ref letter_id="C"/>
</site>
<right_flank>TGGTTATTAA</right_flank>
</contributing_site>
<contributing_site sequence_id="sequence_1100" position="43" strand="plus" pvalue="1.63e-03" >
<left_flank>TGTTGATATT</left_flank>
<site>
<letter_ref letter_id="T"/>
<letter_ref letter_id="T"/>
<letter_ref letter_id="T"/>
<letter_ref letter_id="T"/>
<letter_ref letter_id="T"/>
<letter_ref letter_id="C"/>
</site>
<right_flank>ATTGCATGTG</right_flank>
</contributing_site>
<contributing_site sequence_id="sequence_1099" position="120" strand="minus" pvalue="1.63e-03" >
<left_flank>CATTAAGTTG</left_flank>
<site>
<letter_ref letter_id="T"/>
<letter_ref letter_id="T"/>
<letter_ref letter_id="T"/>
<letter_ref letter_id="T"/>
<letter_ref letter_id="T"/>
<letter_ref letter_id="C"/>
</site>
<right_flank>CTAAAAAGTA</right_flank>
</contributing_site>
<contributing_site sequence_id="sequence_1091" position="595" strand="plus" pvalue="1.63e-03" >
<left_flank>CTCGTCTCAC</left_flank>
<site>
<letter_ref letter_id="T"/>
<letter_ref letter_id="T"/>
<letter_ref letter_id="T"/>
<letter_ref letter_id="T"/>
<letter_ref letter_id="T"/>
<letter_ref letter_id="C"/>
</site>
<right_flank>TTTTCTTTCG</right_flank>
</contributing_site>
<contributing_site sequence_id="sequence_1091" position="515" strand="plus" pvalue="1.63e-03" >
<left_flank>GATGCTCTTC</left_flank>
<site>
<letter_ref letter_id="T"/>
<letter_ref letter_id="T"/>
<letter_ref letter_id="T"/>
<letter_ref letter_id="T"/>
<letter_ref letter_id="T"/>
<letter_ref letter_id="C"/>
</site>
<right_flank>TTTTCTCTCA</right_flank>
</contributing_site>
<contributing_site sequence_id="sequence_1091" position="151" strand="plus" pvalue="1.63e-03" >
<left_flank>TTTTGTTACG</left_flank>
<site>
<letter_ref letter_id="T"/>
<letter_ref letter_id="T"/>
<letter_ref letter_id="T"/>
<letter_ref letter_id="T"/>
<letter_ref letter_id="T"/>
<letter_ref letter_id="C"/>
</site>
<right_flank>TATGTGGCAA</right_flank>
</contributing_site>
<contributing_site sequence_id="sequence_1091" position="39" strand="minus" pvalue="1.63e-03" >
<left_flank>TTTATTTTCA</left_flank>
<site>
<letter_ref letter_id="T"/>
<letter_ref letter_id="T"/>
<letter_ref letter_id="T"/>
<letter_ref letter_id="T"/>
<letter_ref letter_id="T"/>
<letter_ref letter_id="C"/>
</site>
<right_flank>TTTTTGGTCC</right_flank>
</contributing_site>
<contributing_site sequence_id="sequence_1090" position="297" strand="minus" pvalue="1.63e-03" >
<left_flank>TATTTGGGAA</left_flank>
<site>
<letter_ref letter_id="T"/>
<letter_ref letter_id="T"/>
<letter_ref letter_id="T"/>
<letter_ref letter_id="T"/>
<letter_ref letter_id="T"/>
<letter_ref letter_id="C"/>
</site>
<right_flank>TCATATAATC</right_flank>
</contributing_site>
<contributing_site sequence_id="sequence_1088" position="135" strand="minus" pvalue="1.63e-03" >
<left_flank>CCGCGGCCAA</left_flank>
<site>
<letter_ref letter_id="T"/>
<letter_ref letter_id="T"/>
<letter_ref letter_id="T"/>
<letter_ref letter_id="T"/>
<letter_ref letter_id="T"/>
<letter_ref letter_id="C"/>
</site>
<right_flank>TTTTTTTTGG</right_flank>
</contributing_site>
<contributing_site sequence_id="sequence_1085" position="431" strand="minus" pvalue="1.63e-03" >
<left_flank>ACTCAAGAAC</left_flank>
<site>
<letter_ref letter_id="T"/>
<letter_ref letter_id="T"/>
<letter_ref letter_id="T"/>
<letter_ref letter_id="T"/>
<letter_ref letter_id="T"/>
<letter_ref letter_id="C"/>
</site>
<right_flank>TGTTTAGGAA</right_flank>
</contributing_site>
<contributing_site sequence_id="sequence_1082" position="215" strand="minus" pvalue="1.63e-03" >
<left_flank>CAGTTTGGTG</left_flank>
<site>
<letter_ref letter_id="T"/>
<letter_ref letter_id="T"/>
<letter_ref letter_id="T"/>
<letter_ref letter_id="T"/>
<letter_ref letter_id="T"/>
<letter_ref letter_id="C"/>
</site>
<right_flank>TTTAAAAAAC</right_flank>
</contributing_site>
<contributing_site sequence_id="sequence_1082" position="90" strand="plus" pvalue="1.63e-03" >
<left_flank>CAACAGGCAG</left_flank>
<site>
<letter_ref letter_id="T"/>
<letter_ref letter_id="T"/>
<letter_ref letter_id="T"/>
<letter_ref letter_id="T"/>
<letter_ref letter_id="T"/>
<letter_ref letter_id="C"/>
</site>
<right_flank>CTGCAACAAA</right_flank>
</contributing_site>
<contributing_site sequence_id="sequence_1078" position="202" strand="plus" pvalue="1.63e-03" >
<left_flank>TACAGAAAAT</left_flank>
<site>
<letter_ref letter_id="T"/>
<letter_ref letter_id="T"/>
<letter_ref letter_id="T"/>
<letter_ref letter_id="T"/>
<letter_ref letter_id="T"/>
<letter_ref letter_id="C"/>
</site>
<right_flank>TAGATTGCTC</right_flank>
</contributing_site>
<contributing_site sequence_id="sequence_1078" position="8" strand="minus" pvalue="1.63e-03" >
<left_flank>TTATCTTTTT</left_flank>
<site>
<letter_ref letter_id="T"/>
<letter_ref letter_id="T"/>
<letter_ref letter_id="T"/>
<letter_ref letter_id="T"/>
<letter_ref letter_id="T"/>
<letter_ref letter_id="C"/>
</site>
<right_flank>CTTTAAAT</right_flank>
</contributing_site>
<contributing_site sequence_id="sequence_1076" position="319" strand="minus" pvalue="1.63e-03" >
<left_flank>TATTTTAACG</left_flank>
<site>
<letter_ref letter_id="T"/>
<letter_ref letter_id="T"/>
<letter_ref letter_id="T"/>
<letter_ref letter_id="T"/>
<letter_ref letter_id="T"/>
<letter_ref letter_id="C"/>
</site>
<right_flank>TGTTAATACG</right_flank>
</contributing_site>
<contributing_site sequence_id="sequence_1076" position="180" strand="plus" pvalue="1.63e-03" >
<left_flank>TAATCGATCC</left_flank>
<site>
<letter_ref letter_id="T"/>
<letter_ref letter_id="T"/>
<letter_ref letter_id="T"/>
<letter_ref letter_id="T"/>
<letter_ref letter_id="T"/>
<letter_ref letter_id="C"/>
</site>
<right_flank>CTAAAAGAAC</right_flank>
</contributing_site>
<contributing_site sequence_id="sequence_1076" position="73" strand="plus" pvalue="1.63e-03" >
<left_flank>CTTTTTTACT</left_flank>
<site>
<letter_ref letter_id="T"/>
<letter_ref letter_id="T"/>
<letter_ref letter_id="T"/>
<letter_ref letter_id="T"/>
<letter_ref letter_id="T"/>
<letter_ref letter_id="C"/>
</site>
<right_flank>ATTCATGTAA</right_flank>
</contributing_site>
<contributing_site sequence_id="sequence_1074" position="311" strand="plus" pvalue="1.63e-03" >
<left_flank>ATTTGCAAAA</left_flank>
<site>
<letter_ref letter_id="T"/>
<letter_ref letter_id="T"/>
<letter_ref letter_id="T"/>
<letter_ref letter_id="T"/>
<letter_ref letter_id="T"/>
<letter_ref letter_id="C"/>
</site>
<right_flank>AAATTCCCCG</right_flank>
</contributing_site>
<contributing_site sequence_id="sequence_1074" position="115" strand="plus" pvalue="1.63e-03" >
<left_flank>AGAACGAAGC</left_flank>
<site>
<letter_ref letter_id="T"/>
<letter_ref letter_id="T"/>
<letter_ref letter_id="T"/>
<letter_ref letter_id="T"/>
<letter_ref letter_id="T"/>
<letter_ref letter_id="C"/>
</site>
<right_flank>CTCACACAAT</right_flank>
</contributing_site>
<contributing_site sequence_id="sequence_1074" position="87" strand="minus" pvalue="1.63e-03" >
<left_flank>TAACAAACTG</left_flank>
<site>
<letter_ref letter_id="T"/>
<letter_ref letter_id="T"/>
<letter_ref letter_id="T"/>
<letter_ref letter_id="T"/>
<letter_ref letter_id="T"/>
<letter_ref letter_id="C"/>
</site>
<right_flank>CATTATTTTT</right_flank>
</contributing_site>
<contributing_site sequence_id="sequence_1074" position="75" strand="minus" pvalue="1.63e-03" >
<left_flank>TTTCCATTAT</left_flank>
<site>
<letter_ref letter_id="T"/>
<letter_ref letter_id="T"/>
<letter_ref letter_id="T"/>
<letter_ref letter_id="T"/>
<letter_ref letter_id="T"/>
<letter_ref letter_id="C"/>
</site>
<right_flank>TGACCGTCAG</right_flank>
</contributing_site>
<contributing_site sequence_id="sequence_1072" position="503" strand="minus" pvalue="1.63e-03" >
<left_flank>CACACAACTT</left_flank>
<site>
<letter_ref letter_id="T"/>
<letter_ref letter_id="T"/>
<letter_ref letter_id="T"/>
<letter_ref letter_id="T"/>
<letter_ref letter_id="T"/>
<letter_ref letter_id="C"/>
</site>
<right_flank>ACATGTGATA</right_flank>
</contributing_site>
<contributing_site sequence_id="sequence_1071" position="74" strand="minus" pvalue="1.63e-03" >
<left_flank>AGGGGCCTGT</left_flank>
<site>
<letter_ref letter_id="T"/>
<letter_ref letter_id="T"/>
<letter_ref letter_id="T"/>
<letter_ref letter_id="T"/>
<letter_ref letter_id="T"/>
<letter_ref letter_id="C"/>
</site>
<right_flank>CTCCACATTG</right_flank>
</contributing_site>
<contributing_site sequence_id="sequence_1068" position="111" strand="plus" pvalue="1.63e-03" >
<left_flank>ATGTTTATAT</left_flank>
<site>
<letter_ref letter_id="T"/>
<letter_ref letter_id="T"/>
<letter_ref letter_id="T"/>
<letter_ref letter_id="T"/>
<letter_ref letter_id="T"/>
<letter_ref letter_id="C"/>
</site>
<right_flank>TTTCAATGTA</right_flank>
</contributing_site>
<contributing_site sequence_id="sequence_1062" position="35" strand="minus" pvalue="1.63e-03" >
<left_flank>TCTCTTTGTT</left_flank>
<site>
<letter_ref letter_id="T"/>
<letter_ref letter_id="T"/>
<letter_ref letter_id="T"/>
<letter_ref letter_id="T"/>
<letter_ref letter_id="T"/>
<letter_ref letter_id="C"/>
</site>
<right_flank>CCTCTTGTAT</right_flank>
</contributing_site>
<contributing_site sequence_id="sequence_1060" position="41" strand="minus" pvalue="1.63e-03" >
<left_flank>ATGATGTATA</left_flank>
<site>
<letter_ref letter_id="T"/>
<letter_ref letter_id="T"/>
<letter_ref letter_id="T"/>
<letter_ref letter_id="T"/>
<letter_ref letter_id="T"/>
<letter_ref letter_id="C"/>
</site>
<right_flank>TCTTCATAGG</right_flank>
</contributing_site>
<contributing_site sequence_id="sequence_1054" position="570" strand="minus" pvalue="1.63e-03" >
<left_flank>TTTTTAGGAG</left_flank>
<site>
<letter_ref letter_id="T"/>
<letter_ref letter_id="T"/>
<letter_ref letter_id="T"/>
<letter_ref letter_id="T"/>
<letter_ref letter_id="T"/>
<letter_ref letter_id="C"/>
</site>
<right_flank>AACCTCAGCT</right_flank>
</contributing_site>
<contributing_site sequence_id="sequence_1053" position="105" strand="plus" pvalue="1.63e-03" >
<left_flank>TGTTCCAGGA</left_flank>
<site>
<letter_ref letter_id="T"/>
<letter_ref letter_id="T"/>
<letter_ref letter_id="T"/>
<letter_ref letter_id="T"/>
<letter_ref letter_id="T"/>
<letter_ref letter_id="C"/>
</site>
<right_flank>TTTCCCTGCA</right_flank>
</contributing_site>
<contributing_site sequence_id="sequence_1052" position="239" strand="plus" pvalue="1.63e-03" >
<left_flank>CTCTTGGCTG</left_flank>
<site>
<letter_ref letter_id="T"/>
<letter_ref letter_id="T"/>
<letter_ref letter_id="T"/>
<letter_ref letter_id="T"/>
<letter_ref letter_id="T"/>
<letter_ref letter_id="C"/>
</site>
<right_flank>AAGGATTTGT</right_flank>
</contributing_site>
<contributing_site sequence_id="sequence_1052" position="71" strand="minus" pvalue="1.63e-03" >
<left_flank>GTCAAATCTT</left_flank>
<site>
<letter_ref letter_id="T"/>
<letter_ref letter_id="T"/>
<letter_ref letter_id="T"/>
<letter_ref letter_id="T"/>
<letter_ref letter_id="T"/>
<letter_ref letter_id="C"/>
</site>
<right_flank>TTTTTTTTTC</right_flank>
</contributing_site>
<contributing_site sequence_id="sequence_1052" position="61" strand="minus" pvalue="1.63e-03" >
<left_flank>TTTTTCTTTT</left_flank>
<site>
<letter_ref letter_id="T"/>
<letter_ref letter_id="T"/>
<letter_ref letter_id="T"/>
<letter_ref letter_id="T"/>
<letter_ref letter_id="T"/>
<letter_ref letter_id="C"/>
</site>
<right_flank>TTTTTTTTGT</right_flank>
</contributing_site>
<contributing_site sequence_id="sequence_1047" position="76" strand="plus" pvalue="1.63e-03" >
<left_flank>TTCTTCCTCT</left_flank>
<site>
<letter_ref letter_id="T"/>
<letter_ref letter_id="T"/>
<letter_ref letter_id="T"/>
<letter_ref letter_id="T"/>
<letter_ref letter_id="T"/>
<letter_ref letter_id="C"/>
</site>
<right_flank>TCTGTACAAT</right_flank>
</contributing_site>
<contributing_site sequence_id="sequence_1044" position="41" strand="minus" pvalue="1.63e-03" >
<left_flank>CTAGTCTTTT</left_flank>
<site>
<letter_ref letter_id="T"/>
<letter_ref letter_id="T"/>
<letter_ref letter_id="T"/>
<letter_ref letter_id="T"/>
<letter_ref letter_id="T"/>
<letter_ref letter_id="C"/>
</site>
<right_flank>TATACATGAA</right_flank>
</contributing_site>
<contributing_site sequence_id="sequence_1041" position="465" strand="minus" pvalue="1.63e-03" >
<left_flank>GTGAAAG</left_flank>
<site>
<letter_ref letter_id="T"/>
<letter_ref letter_id="T"/>
<letter_ref letter_id="T"/>
<letter_ref letter_id="T"/>
<letter_ref letter_id="T"/>
<letter_ref letter_id="C"/>
</site>
<right_flank>CGAAAAGCTT</right_flank>
</contributing_site>
<contributing_site sequence_id="sequence_1041" position="207" strand="plus" pvalue="1.63e-03" >
<left_flank>ATGTTAACCA</left_flank>
<site>
<letter_ref letter_id="T"/>
<letter_ref letter_id="T"/>
<letter_ref letter_id="T"/>
<letter_ref letter_id="T"/>
<letter_ref letter_id="T"/>
<letter_ref letter_id="C"/>
</site>
<right_flank>AAAATTCCAA</right_flank>
</contributing_site>
<contributing_site sequence_id="sequence_1041" position="146" strand="minus" pvalue="1.63e-03" >
<left_flank>ATGTTGGGAG</left_flank>
<site>
<letter_ref letter_id="T"/>
<letter_ref letter_id="T"/>
<letter_ref letter_id="T"/>
<letter_ref letter_id="T"/>
<letter_ref letter_id="T"/>
<letter_ref letter_id="C"/>
</site>
<right_flank>AAGTTGTTAT</right_flank>
</contributing_site>
<contributing_site sequence_id="sequence_1033" position="196" strand="plus" pvalue="1.63e-03" >
<left_flank>CAACTACCAT</left_flank>
<site>
<letter_ref letter_id="T"/>
<letter_ref letter_id="T"/>
<letter_ref letter_id="T"/>
<letter_ref letter_id="T"/>
<letter_ref letter_id="T"/>
<letter_ref letter_id="C"/>
</site>
<right_flank>TATAGCAAGT</right_flank>
</contributing_site>
<contributing_site sequence_id="sequence_1032" position="323" strand="minus" pvalue="1.63e-03" >
<left_flank>ACGCGTGATG</left_flank>
<site>
<letter_ref letter_id="T"/>
<letter_ref letter_id="T"/>
<letter_ref letter_id="T"/>
<letter_ref letter_id="T"/>
<letter_ref letter_id="T"/>
<letter_ref letter_id="C"/>
</site>
<right_flank>AACACTATAA</right_flank>
</contributing_site>
<contributing_site sequence_id="sequence_1032" position="79" strand="minus" pvalue="1.63e-03" >
<left_flank>TTTCCTACAT</left_flank>
<site>
<letter_ref letter_id="T"/>
<letter_ref letter_id="T"/>
<letter_ref letter_id="T"/>
<letter_ref letter_id="T"/>
<letter_ref letter_id="T"/>
<letter_ref letter_id="C"/>
</site>
<right_flank>TAGGATTTAA</right_flank>
</contributing_site>
<contributing_site sequence_id="sequence_1031" position="382" strand="plus" pvalue="1.63e-03" >
<left_flank>GAGAATAGGG</left_flank>
<site>
<letter_ref letter_id="T"/>
<letter_ref letter_id="T"/>
<letter_ref letter_id="T"/>
<letter_ref letter_id="T"/>
<letter_ref letter_id="T"/>
<letter_ref letter_id="C"/>
</site>
<right_flank>CGCTCGTT</right_flank>
</contributing_site>
<contributing_site sequence_id="sequence_1030" position="307" strand="minus" pvalue="1.63e-03" >
<left_flank>ACCA</left_flank>
<site>
<letter_ref letter_id="T"/>
<letter_ref letter_id="T"/>
<letter_ref letter_id="T"/>
<letter_ref letter_id="T"/>
<letter_ref letter_id="T"/>
<letter_ref letter_id="C"/>
</site>
<right_flank>CTCGAACTGA</right_flank>
</contributing_site>
<contributing_site sequence_id="sequence_1030" position="245" strand="plus" pvalue="1.63e-03" >
<left_flank>CTGCTCCACG</left_flank>
<site>
<letter_ref letter_id="T"/>
<letter_ref letter_id="T"/>
<letter_ref letter_id="T"/>
<letter_ref letter_id="T"/>
<letter_ref letter_id="T"/>
<letter_ref letter_id="C"/>
</site>
<right_flank>AGCTTCGCTT</right_flank>
</contributing_site>
<contributing_site sequence_id="sequence_1029" position="119" strand="plus" pvalue="1.63e-03" >
<left_flank>ATCTTTAATA</left_flank>
<site>
<letter_ref letter_id="T"/>
<letter_ref letter_id="T"/>
<letter_ref letter_id="T"/>
<letter_ref letter_id="T"/>
<letter_ref letter_id="T"/>
<letter_ref letter_id="C"/>
</site>
<right_flank>TACGATTCTA</right_flank>
</contributing_site>
<contributing_site sequence_id="sequence_1028" position="161" strand="plus" pvalue="1.63e-03" >
<left_flank>TCTTGACTGA</left_flank>
<site>
<letter_ref letter_id="T"/>
<letter_ref letter_id="T"/>
<letter_ref letter_id="T"/>
<letter_ref letter_id="T"/>
<letter_ref letter_id="T"/>
<letter_ref letter_id="C"/>
</site>
<right_flank>CTTCCCTTGT</right_flank>
</contributing_site>
<contributing_site sequence_id="sequence_1028" position="73" strand="minus" pvalue="1.63e-03" >
<left_flank>CACTCTCTGC</left_flank>
<site>
<letter_ref letter_id="T"/>
<letter_ref letter_id="T"/>
<letter_ref letter_id="T"/>
<letter_ref letter_id="T"/>
<letter_ref letter_id="T"/>
<letter_ref letter_id="C"/>
</site>
<right_flank>TAGTACGATA</right_flank>
</contributing_site>
<contributing_site sequence_id="sequence_1027" position="49" strand="plus" pvalue="1.63e-03" >
<left_flank>TTAAAATTTT</left_flank>
<site>
<letter_ref letter_id="T"/>
<letter_ref letter_id="T"/>
<letter_ref letter_id="T"/>
<letter_ref letter_id="T"/>
<letter_ref letter_id="T"/>
<letter_ref letter_id="C"/>
</site>
<right_flank>TTTTCTTGGT</right_flank>
</contributing_site>
<contributing_site sequence_id="sequence_1026" position="268" strand="minus" pvalue="1.63e-03" >
<left_flank>CCTGATTTTT</left_flank>
<site>
<letter_ref letter_id="T"/>
<letter_ref letter_id="T"/>
<letter_ref letter_id="T"/>
<letter_ref letter_id="T"/>
<letter_ref letter_id="T"/>
<letter_ref letter_id="C"/>
</site>
<right_flank>CTACAAGCTG</right_flank>
</contributing_site>
<contributing_site sequence_id="sequence_1018" position="154" strand="minus" pvalue="1.63e-03" >
<left_flank>GTGTAGCCTC</left_flank>
<site>
<letter_ref letter_id="T"/>
<letter_ref letter_id="T"/>
<letter_ref letter_id="T"/>
<letter_ref letter_id="T"/>
<letter_ref letter_id="T"/>
<letter_ref letter_id="C"/>
</site>
<right_flank>ATAAATTGGT</right_flank>
</contributing_site>
<contributing_site sequence_id="sequence_1017" position="214" strand="plus" pvalue="1.63e-03" >
<left_flank>CTTTTGCCAA</left_flank>
<site>
<letter_ref letter_id="T"/>
<letter_ref letter_id="T"/>
<letter_ref letter_id="T"/>
<letter_ref letter_id="T"/>
<letter_ref letter_id="T"/>
<letter_ref letter_id="C"/>
</site>
<right_flank>AAGGATGCCA</right_flank>
</contributing_site>
<contributing_site sequence_id="sequence_1015" position="148" strand="plus" pvalue="1.63e-03" >
<left_flank>TAGTGTTAGT</left_flank>
<site>
<letter_ref letter_id="T"/>
<letter_ref letter_id="T"/>
<letter_ref letter_id="T"/>
<letter_ref letter_id="T"/>
<letter_ref letter_id="T"/>
<letter_ref letter_id="C"/>
</site>
<right_flank>TTATATGTCA</right_flank>
</contributing_site>
<contributing_site sequence_id="sequence_1014" position="273" strand="minus" pvalue="1.63e-03" >
<left_flank>A</left_flank>
<site>
<letter_ref letter_id="T"/>
<letter_ref letter_id="T"/>
<letter_ref letter_id="T"/>
<letter_ref letter_id="T"/>
<letter_ref letter_id="T"/>
<letter_ref letter_id="C"/>
</site>
<right_flank>TCTCACAATA</right_flank>
</contributing_site>
<contributing_site sequence_id="sequence_1014" position="229" strand="minus" pvalue="1.63e-03" >
<left_flank>CATCATCCTT</left_flank>
<site>
<letter_ref letter_id="T"/>
<letter_ref letter_id="T"/>
<letter_ref letter_id="T"/>
<letter_ref letter_id="T"/>
<letter_ref letter_id="T"/>
<letter_ref letter_id="C"/>
</site>
<right_flank>AGCCAGCCGA</right_flank>
</contributing_site>
<contributing_site sequence_id="sequence_1014" position="47" strand="plus" pvalue="1.63e-03" >
<left_flank>TTTTCTCCGT</left_flank>
<site>
<letter_ref letter_id="T"/>
<letter_ref letter_id="T"/>
<letter_ref letter_id="T"/>
<letter_ref letter_id="T"/>
<letter_ref letter_id="T"/>
<letter_ref letter_id="C"/>
</site>
<right_flank>ATGCCTTGAA</right_flank>
</contributing_site>
<contributing_site sequence_id="sequence_1013" position="92" strand="minus" pvalue="1.63e-03" >
<left_flank>AGAATGCATG</left_flank>
<site>
<letter_ref letter_id="T"/>
<letter_ref letter_id="T"/>
<letter_ref letter_id="T"/>
<letter_ref letter_id="T"/>
<letter_ref letter_id="T"/>
<letter_ref letter_id="C"/>
</site>
<right_flank>TCTTACCTCA</right_flank>
</contributing_site>
<contributing_site sequence_id="sequence_1011" position="700" strand="minus" pvalue="1.63e-03" >
<left_flank>CTACATTTAA</left_flank>
<site>
<letter_ref letter_id="T"/>
<letter_ref letter_id="T"/>
<letter_ref letter_id="T"/>
<letter_ref letter_id="T"/>
<letter_ref letter_id="T"/>
<letter_ref letter_id="C"/>
</site>
<right_flank>TTTGTACAAT</right_flank>
</contributing_site>
<contributing_site sequence_id="sequence_1011" position="415" strand="plus" pvalue="1.63e-03" >
<left_flank>TAGGCATACC</left_flank>
<site>
<letter_ref letter_id="T"/>
<letter_ref letter_id="T"/>
<letter_ref letter_id="T"/>
<letter_ref letter_id="T"/>
<letter_ref letter_id="T"/>
<letter_ref letter_id="C"/>
</site>
<right_flank>ATGAAAGGAG</right_flank>
</contributing_site>
<contributing_site sequence_id="sequence_1011" position="302" strand="plus" pvalue="1.63e-03" >
<left_flank>ACAGACATAC</left_flank>
<site>
<letter_ref letter_id="T"/>
<letter_ref letter_id="T"/>
<letter_ref letter_id="T"/>
<letter_ref letter_id="T"/>
<letter_ref letter_id="T"/>
<letter_ref letter_id="C"/>
</site>
<right_flank>ATGAAAGGAT</right_flank>
</contributing_site>
<contributing_site sequence_id="sequence_1011" position="239" strand="plus" pvalue="1.63e-03" >
<left_flank>GTATGTACCT</left_flank>
<site>
<letter_ref letter_id="T"/>
<letter_ref letter_id="T"/>
<letter_ref letter_id="T"/>
<letter_ref letter_id="T"/>
<letter_ref letter_id="T"/>
<letter_ref letter_id="C"/>
</site>
<right_flank>ATGATATAAA</right_flank>
</contributing_site>
<contributing_site sequence_id="sequence_1007" position="205" strand="minus" pvalue="1.63e-03" >
<left_flank>AAAGGAGACA</left_flank>
<site>
<letter_ref letter_id="T"/>
<letter_ref letter_id="T"/>
<letter_ref letter_id="T"/>
<letter_ref letter_id="T"/>
<letter_ref letter_id="T"/>
<letter_ref letter_id="C"/>
</site>
<right_flank>ATCCTACTTT</right_flank>
</contributing_site>
<contributing_site sequence_id="sequence_1006" position="723" strand="minus" pvalue="1.63e-03" >
<left_flank>AGTTATGCAA</left_flank>
<site>
<letter_ref letter_id="T"/>
<letter_ref letter_id="T"/>
<letter_ref letter_id="T"/>
<letter_ref letter_id="T"/>
<letter_ref letter_id="T"/>
<letter_ref letter_id="C"/>
</site>
<right_flank>ATAAACTTTG</right_flank>
</contributing_site>
<contributing_site sequence_id="sequence_1004" position="293" strand="plus" pvalue="1.63e-03" >
<left_flank>ACCTCTGGTT</left_flank>
<site>
<letter_ref letter_id="T"/>
<letter_ref letter_id="T"/>
<letter_ref letter_id="T"/>
<letter_ref letter_id="T"/>
<letter_ref letter_id="T"/>
<letter_ref letter_id="C"/>
</site>
<right_flank>AGATTTGGCG</right_flank>
</contributing_site>
<contributing_site sequence_id="sequence_1004" position="153" strand="plus" pvalue="1.63e-03" >
<left_flank>ACGGTGCCTG</left_flank>
<site>
<letter_ref letter_id="T"/>
<letter_ref letter_id="T"/>
<letter_ref letter_id="T"/>
<letter_ref letter_id="T"/>
<letter_ref letter_id="T"/>
<letter_ref letter_id="C"/>
</site>
<right_flank>CAATTATGAA</right_flank>
</contributing_site>
<contributing_site sequence_id="sequence_1003" position="34" strand="minus" pvalue="1.63e-03" >
<left_flank>TAATGTTTTT</left_flank>
<site>
<letter_ref letter_id="T"/>
<letter_ref letter_id="T"/>
<letter_ref letter_id="T"/>
<letter_ref letter_id="T"/>
<letter_ref letter_id="T"/>
<letter_ref letter_id="C"/>
</site>
<right_flank>CTCTGCTATT</right_flank>
</contributing_site>
<contributing_site sequence_id="sequence_1002" position="148" strand="plus" pvalue="1.63e-03" >
<left_flank>AATCTTCATT</left_flank>
<site>
<letter_ref letter_id="T"/>
<letter_ref letter_id="T"/>
<letter_ref letter_id="T"/>
<letter_ref letter_id="T"/>
<letter_ref letter_id="T"/>
<letter_ref letter_id="C"/>
</site>
<right_flank>GTATGAAGTT</right_flank>
</contributing_site>
<contributing_site sequence_id="sequence_1000" position="253" strand="plus" pvalue="1.63e-03" >
<left_flank>ATGATTTCCA</left_flank>
<site>
<letter_ref letter_id="T"/>
<letter_ref letter_id="T"/>
<letter_ref letter_id="T"/>
<letter_ref letter_id="T"/>
<letter_ref letter_id="T"/>
<letter_ref letter_id="C"/>
</site>
<right_flank>TTTCGTACTA</right_flank>
</contributing_site>
<contributing_site sequence_id="sequence_996" position="529" strand="plus" pvalue="1.63e-03" >
<left_flank>GCTCGTCTTC</left_flank>
<site>
<letter_ref letter_id="T"/>
<letter_ref letter_id="T"/>
<letter_ref letter_id="T"/>
<letter_ref letter_id="T"/>
<letter_ref letter_id="T"/>
<letter_ref letter_id="C"/>
</site>
<right_flank>TGACGGCGCT</right_flank>
</contributing_site>
<contributing_site sequence_id="sequence_995" position="23" strand="minus" pvalue="1.63e-03" >
<left_flank>GGAGTCTTAT</left_flank>
<site>
<letter_ref letter_id="T"/>
<letter_ref letter_id="T"/>
<letter_ref letter_id="T"/>
<letter_ref letter_id="T"/>
<letter_ref letter_id="T"/>
<letter_ref letter_id="C"/>
</site>
<right_flank>TACCTCTTTT</right_flank>
</contributing_site>
<contributing_site sequence_id="sequence_995" position="10" strand="minus" pvalue="1.63e-03" >
<left_flank>TTCTACCTCT</left_flank>
<site>
<letter_ref letter_id="T"/>
<letter_ref letter_id="T"/>
<letter_ref letter_id="T"/>
<letter_ref letter_id="T"/>
<letter_ref letter_id="T"/>
<letter_ref letter_id="C"/>
</site>
<right_flank>AATAAATATG</right_flank>
</contributing_site>
<contributing_site sequence_id="sequence_992" position="164" strand="minus" pvalue="1.63e-03" >
<left_flank>ACTGGAGCTC</left_flank>
<site>
<letter_ref letter_id="T"/>
<letter_ref letter_id="T"/>
<letter_ref letter_id="T"/>
<letter_ref letter_id="T"/>
<letter_ref letter_id="T"/>
<letter_ref letter_id="C"/>
</site>
<right_flank>TATTATTTCT</right_flank>
</contributing_site>
<contributing_site sequence_id="sequence_991" position="227" strand="minus" pvalue="1.63e-03" >
<left_flank>AACACAGGAA</left_flank>
<site>
<letter_ref letter_id="T"/>
<letter_ref letter_id="T"/>
<letter_ref letter_id="T"/>
<letter_ref letter_id="T"/>
<letter_ref letter_id="T"/>
<letter_ref letter_id="C"/>
</site>
<right_flank>ACTGCTCGTG</right_flank>
</contributing_site>
<contributing_site sequence_id="sequence_991" position="209" strand="minus" pvalue="1.63e-03" >
<left_flank>TGCTCGTGCG</left_flank>
<site>
<letter_ref letter_id="T"/>
<letter_ref letter_id="T"/>
<letter_ref letter_id="T"/>
<letter_ref letter_id="T"/>
<letter_ref letter_id="T"/>
<letter_ref letter_id="C"/>
</site>
<right_flank>CTGGGAAATT</right_flank>
</contributing_site>
<contributing_site sequence_id="sequence_987" position="244" strand="minus" pvalue="1.63e-03" >
<left_flank>G</left_flank>
<site>
<letter_ref letter_id="T"/>
<letter_ref letter_id="T"/>
<letter_ref letter_id="T"/>
<letter_ref letter_id="T"/>
<letter_ref letter_id="T"/>
<letter_ref letter_id="C"/>
</site>
<right_flank>TCTCACAATA</right_flank>
</contributing_site>
<contributing_site sequence_id="sequence_984" position="391" strand="plus" pvalue="1.63e-03" >
<left_flank>TCGGGTCTGT</left_flank>
<site>
<letter_ref letter_id="T"/>
<letter_ref letter_id="T"/>
<letter_ref letter_id="T"/>
<letter_ref letter_id="T"/>
<letter_ref letter_id="T"/>
<letter_ref letter_id="C"/>
</site>
<right_flank>CTTTAATAAA</right_flank>
</contributing_site>
<contributing_site sequence_id="sequence_983" position="176" strand="minus" pvalue="1.63e-03" >
<left_flank>TTTTCTAATG</left_flank>
<site>
<letter_ref letter_id="T"/>
<letter_ref letter_id="T"/>
<letter_ref letter_id="T"/>
<letter_ref letter_id="T"/>
<letter_ref letter_id="T"/>
<letter_ref letter_id="C"/>
</site>
<right_flank>TAATTGTTTA</right_flank>
</contributing_site>
<contributing_site sequence_id="sequence_982" position="395" strand="minus" pvalue="1.63e-03" >
<left_flank>CAGAGAGTAC</left_flank>
<site>
<letter_ref letter_id="T"/>
<letter_ref letter_id="T"/>
<letter_ref letter_id="T"/>
<letter_ref letter_id="T"/>
<letter_ref letter_id="T"/>
<letter_ref letter_id="C"/>
</site>
<right_flank>CGGAATCTGT</right_flank>
</contributing_site>
<contributing_site sequence_id="sequence_975" position="196" strand="minus" pvalue="1.63e-03" >
<left_flank>ACGCATATTG</left_flank>
<site>
<letter_ref letter_id="T"/>
<letter_ref letter_id="T"/>
<letter_ref letter_id="T"/>
<letter_ref letter_id="T"/>
<letter_ref letter_id="T"/>
<letter_ref letter_id="C"/>
</site>
<right_flank>TTTGGCGGCA</right_flank>
</contributing_site>
<contributing_site sequence_id="sequence_969" position="209" strand="minus" pvalue="1.63e-03" >
<left_flank>GTGTTTCTCA</left_flank>
<site>
<letter_ref letter_id="T"/>
<letter_ref letter_id="T"/>
<letter_ref letter_id="T"/>
<letter_ref letter_id="T"/>
<letter_ref letter_id="T"/>
<letter_ref letter_id="C"/>
</site>
<right_flank>TTTACTTACG</right_flank>
</contributing_site>
<contributing_site sequence_id="sequence_968" position="234" strand="minus" pvalue="1.63e-03" >
<left_flank>GACAAGTTGT</left_flank>
<site>
<letter_ref letter_id="T"/>
<letter_ref letter_id="T"/>
<letter_ref letter_id="T"/>
<letter_ref letter_id="T"/>
<letter_ref letter_id="T"/>
<letter_ref letter_id="C"/>
</site>
<right_flank>CTTTCACAAA</right_flank>
</contributing_site>
<contributing_site sequence_id="sequence_963" position="693" strand="plus" pvalue="1.63e-03" >
<left_flank>CCAAAATAGC</left_flank>
<site>
<letter_ref letter_id="T"/>
<letter_ref letter_id="T"/>
<letter_ref letter_id="T"/>
<letter_ref letter_id="T"/>
<letter_ref letter_id="T"/>
<letter_ref letter_id="C"/>
</site>
<right_flank>TTTTGACTCA</right_flank>
</contributing_site>
<contributing_site sequence_id="sequence_963" position="599" strand="minus" pvalue="1.63e-03" >
<left_flank>CAAAAGAAAT</left_flank>
<site>
<letter_ref letter_id="T"/>
<letter_ref letter_id="T"/>
<letter_ref letter_id="T"/>
<letter_ref letter_id="T"/>
<letter_ref letter_id="T"/>
<letter_ref letter_id="C"/>
</site>
<right_flank>AACAAAAATG</right_flank>
</contributing_site>
<contributing_site sequence_id="sequence_963" position="418" strand="plus" pvalue="1.63e-03" >
<left_flank>AATACGTTTA</left_flank>
<site>
<letter_ref letter_id="T"/>
<letter_ref letter_id="T"/>
<letter_ref letter_id="T"/>
<letter_ref letter_id="T"/>
<letter_ref letter_id="T"/>
<letter_ref letter_id="C"/>
</site>
<right_flank>AAGTGATTCA</right_flank>
</contributing_site>
<contributing_site sequence_id="sequence_961" position="55" strand="plus" pvalue="1.63e-03" >
<left_flank>TATCGCGAAA</left_flank>
<site>
<letter_ref letter_id="T"/>
<letter_ref letter_id="T"/>
<letter_ref letter_id="T"/>
<letter_ref letter_id="T"/>
<letter_ref letter_id="T"/>
<letter_ref letter_id="C"/>
</site>
<right_flank>AGCTCACCAA</right_flank>
</contributing_site>
<contributing_site sequence_id="sequence_959" position="28" strand="plus" pvalue="1.63e-03" >
<left_flank>GGGTGCTTTC</left_flank>
<site>
<letter_ref letter_id="T"/>
<letter_ref letter_id="T"/>
<letter_ref letter_id="T"/>
<letter_ref letter_id="T"/>
<letter_ref letter_id="T"/>
<letter_ref letter_id="C"/>
</site>
<right_flank>GCGCGCAATT</right_flank>
</contributing_site>
<contributing_site sequence_id="sequence_958" position="550" strand="plus" pvalue="1.63e-03" >
<left_flank>GGTTTCCTAT</left_flank>
<site>
<letter_ref letter_id="T"/>
<letter_ref letter_id="T"/>
<letter_ref letter_id="T"/>
<letter_ref letter_id="T"/>
<letter_ref letter_id="T"/>
<letter_ref letter_id="C"/>
</site>
<right_flank>TCCGATGTTT</right_flank>
</contributing_site>
<contributing_site sequence_id="sequence_957" position="185" strand="plus" pvalue="1.63e-03" >
<left_flank>GATCCAATTT</left_flank>
<site>
<letter_ref letter_id="T"/>
<letter_ref letter_id="T"/>
<letter_ref letter_id="T"/>
<letter_ref letter_id="T"/>
<letter_ref letter_id="T"/>
<letter_ref letter_id="C"/>
</site>
<right_flank>CTGGTCTGTA</right_flank>
</contributing_site>
<contributing_site sequence_id="sequence_956" position="115" strand="minus" pvalue="1.63e-03" >
<left_flank>GAACCTCTTT</left_flank>
<site>
<letter_ref letter_id="T"/>
<letter_ref letter_id="T"/>
<letter_ref letter_id="T"/>
<letter_ref letter_id="T"/>
<letter_ref letter_id="T"/>
<letter_ref letter_id="C"/>
</site>
<right_flank>TCTCGAATAA</right_flank>
</contributing_site>
<contributing_site sequence_id="sequence_956" position="42" strand="minus" pvalue="1.63e-03" >
<left_flank>TTTTGCAAAA</left_flank>
<site>
<letter_ref letter_id="T"/>
<letter_ref letter_id="T"/>
<letter_ref letter_id="T"/>
<letter_ref letter_id="T"/>
<letter_ref letter_id="T"/>
<letter_ref letter_id="C"/>
</site>
<right_flank>ACATTCTCCG</right_flank>
</contributing_site>
<contributing_site sequence_id="sequence_950" position="139" strand="plus" pvalue="1.63e-03" >
<left_flank>TATCTTTGAA</left_flank>
<site>
<letter_ref letter_id="T"/>
<letter_ref letter_id="T"/>
<letter_ref letter_id="T"/>
<letter_ref letter_id="T"/>
<letter_ref letter_id="T"/>
<letter_ref letter_id="C"/>
</site>
<right_flank>TGTCTTGTGG</right_flank>
</contributing_site>
<contributing_site sequence_id="sequence_948" position="188" strand="minus" pvalue="1.63e-03" >
<left_flank>ATGTTTGCAG</left_flank>
<site>
<letter_ref letter_id="T"/>
<letter_ref letter_id="T"/>
<letter_ref letter_id="T"/>
<letter_ref letter_id="T"/>
<letter_ref letter_id="T"/>
<letter_ref letter_id="C"/>
</site>
<right_flank>GGTGATCTTA</right_flank>
</contributing_site>
<contributing_site sequence_id="sequence_947" position="40" strand="minus" pvalue="1.63e-03" >
<left_flank>GAAGAAGGCT</left_flank>
<site>
<letter_ref letter_id="T"/>
<letter_ref letter_id="T"/>
<letter_ref letter_id="T"/>
<letter_ref letter_id="T"/>
<letter_ref letter_id="T"/>
<letter_ref letter_id="C"/>
</site>
<right_flank>GAATAAGCCA</right_flank>
</contributing_site>
<contributing_site sequence_id="sequence_946" position="119" strand="minus" pvalue="1.63e-03" >
<left_flank>ACTTCCTTAT</left_flank>
<site>
<letter_ref letter_id="T"/>
<letter_ref letter_id="T"/>
<letter_ref letter_id="T"/>
<letter_ref letter_id="T"/>
<letter_ref letter_id="T"/>
<letter_ref letter_id="C"/>
</site>
<right_flank>CTTTTCTTTT</right_flank>
</contributing_site>
<contributing_site sequence_id="sequence_945" position="221" strand="minus" pvalue="1.63e-03" >
<left_flank>CAGTAGCTCC</left_flank>
<site>
<letter_ref letter_id="T"/>
<letter_ref letter_id="T"/>
<letter_ref letter_id="T"/>
<letter_ref letter_id="T"/>
<letter_ref letter_id="T"/>
<letter_ref letter_id="C"/>
</site>
<right_flank>GCAGAATCCT</right_flank>
</contributing_site>
<contributing_site sequence_id="sequence_945" position="150" strand="minus" pvalue="1.63e-03" >
<left_flank>ACTCCGGAGG</left_flank>
<site>
<letter_ref letter_id="T"/>
<letter_ref letter_id="T"/>
<letter_ref letter_id="T"/>
<letter_ref letter_id="T"/>
<letter_ref letter_id="T"/>
<letter_ref letter_id="C"/>
</site>
<right_flank>ATCGTTCGAG</right_flank>
</contributing_site>
<contributing_site sequence_id="sequence_944" position="165" strand="minus" pvalue="1.63e-03" >
<left_flank>CAACGACGTT</left_flank>
<site>
<letter_ref letter_id="T"/>
<letter_ref letter_id="T"/>
<letter_ref letter_id="T"/>
<letter_ref letter_id="T"/>
<letter_ref letter_id="T"/>
<letter_ref letter_id="C"/>
</site>
<right_flank>GCAATTCCGT</right_flank>
</contributing_site>
<contributing_site sequence_id="sequence_942" position="238" strand="minus" pvalue="1.63e-03" >
<left_flank>TTTGAGCTAA</left_flank>
<site>
<letter_ref letter_id="T"/>
<letter_ref letter_id="T"/>
<letter_ref letter_id="T"/>
<letter_ref letter_id="T"/>
<letter_ref letter_id="T"/>
<letter_ref letter_id="C"/>
</site>
<right_flank>GCCCAACTAG</right_flank>
</contributing_site>
<contributing_site sequence_id="sequence_941" position="160" strand="minus" pvalue="1.63e-03" >
<left_flank>AGCTTTAAAG</left_flank>
<site>
<letter_ref letter_id="T"/>
<letter_ref letter_id="T"/>
<letter_ref letter_id="T"/>
<letter_ref letter_id="T"/>
<letter_ref letter_id="T"/>
<letter_ref letter_id="C"/>
</site>
<right_flank>AATGTTGCAA</right_flank>
</contributing_site>
<contributing_site sequence_id="sequence_935" position="156" strand="minus" pvalue="1.63e-03" >
<left_flank>AACCTTCAAA</left_flank>
<site>
<letter_ref letter_id="T"/>
<letter_ref letter_id="T"/>
<letter_ref letter_id="T"/>
<letter_ref letter_id="T"/>
<letter_ref letter_id="T"/>
<letter_ref letter_id="C"/>
</site>
<right_flank>TTTTTATATA</right_flank>
</contributing_site>
<contributing_site sequence_id="sequence_933" position="82" strand="plus" pvalue="1.63e-03" >
<left_flank>TTTTTCACCC</left_flank>
<site>
<letter_ref letter_id="T"/>
<letter_ref letter_id="T"/>
<letter_ref letter_id="T"/>
<letter_ref letter_id="T"/>
<letter_ref letter_id="T"/>
<letter_ref letter_id="C"/>
</site>
<right_flank>TCTCCCCCCA</right_flank>
</contributing_site>
<contributing_site sequence_id="sequence_933" position="72" strand="plus" pvalue="1.63e-03" >
<left_flank>AGCGACATTA</left_flank>
<site>
<letter_ref letter_id="T"/>
<letter_ref letter_id="T"/>
<letter_ref letter_id="T"/>
<letter_ref letter_id="T"/>
<letter_ref letter_id="T"/>
<letter_ref letter_id="C"/>
</site>
<right_flank>ACCCTTTTTC</right_flank>
</contributing_site>
<contributing_site sequence_id="sequence_930" position="175" strand="plus" pvalue="1.63e-03" >
<left_flank>TTATTCCTCG</left_flank>
<site>
<letter_ref letter_id="T"/>
<letter_ref letter_id="T"/>
<letter_ref letter_id="T"/>
<letter_ref letter_id="T"/>
<letter_ref letter_id="T"/>
<letter_ref letter_id="C"/>
</site>
<right_flank>TCTGCAATTT</right_flank>
</contributing_site>
<contributing_site sequence_id="sequence_928" position="230" strand="plus" pvalue="1.63e-03" >
<left_flank>GGAAAGAGTG</left_flank>
<site>
<letter_ref letter_id="T"/>
<letter_ref letter_id="T"/>
<letter_ref letter_id="T"/>
<letter_ref letter_id="T"/>
<letter_ref letter_id="T"/>
<letter_ref letter_id="C"/>
</site>
<right_flank>TTTTCTTTTC</right_flank>
</contributing_site>
<contributing_site sequence_id="sequence_927" position="1661" strand="plus" pvalue="1.63e-03" >
<left_flank>AGTCATTGTA</left_flank>
<site>
<letter_ref letter_id="T"/>
<letter_ref letter_id="T"/>
<letter_ref letter_id="T"/>
<letter_ref letter_id="T"/>
<letter_ref letter_id="T"/>
<letter_ref letter_id="C"/>
</site>
<right_flank>TGTTCATACG</right_flank>
</contributing_site>
<contributing_site sequence_id="sequence_927" position="1434" strand="plus" pvalue="1.63e-03" >
<left_flank>TAAACACTTC</left_flank>
<site>
<letter_ref letter_id="T"/>
<letter_ref letter_id="T"/>
<letter_ref letter_id="T"/>
<letter_ref letter_id="T"/>
<letter_ref letter_id="T"/>
<letter_ref letter_id="C"/>
</site>
<right_flank>TTTTAAAAAT</right_flank>
</contributing_site>
<contributing_site sequence_id="sequence_927" position="1298" strand="minus" pvalue="1.63e-03" >
<left_flank>GTAGATCCTT</left_flank>
<site>
<letter_ref letter_id="T"/>
<letter_ref letter_id="T"/>
<letter_ref letter_id="T"/>
<letter_ref letter_id="T"/>
<letter_ref letter_id="T"/>
<letter_ref letter_id="C"/>
</site>
<right_flank>TGTGCCAGGA</right_flank>
</contributing_site>
<contributing_site sequence_id="sequence_927" position="460" strand="plus" pvalue="1.63e-03" >
<left_flank>CAAATCCACT</left_flank>
<site>
<letter_ref letter_id="T"/>
<letter_ref letter_id="T"/>
<letter_ref letter_id="T"/>
<letter_ref letter_id="T"/>
<letter_ref letter_id="T"/>
<letter_ref letter_id="C"/>
</site>
<right_flank>AAAAAAGTGG</right_flank>
</contributing_site>
<contributing_site sequence_id="sequence_927" position="429" strand="minus" pvalue="1.63e-03" >
<left_flank>GGATTGCCCA</left_flank>
<site>
<letter_ref letter_id="T"/>
<letter_ref letter_id="T"/>
<letter_ref letter_id="T"/>
<letter_ref letter_id="T"/>
<letter_ref letter_id="T"/>
<letter_ref letter_id="C"/>
</site>
<right_flank>ATTCCAGGGT</right_flank>
</contributing_site>
<contributing_site sequence_id="sequence_927" position="118" strand="minus" pvalue="1.63e-03" >
<left_flank>TATCCAAAAG</left_flank>
<site>
<letter_ref letter_id="T"/>
<letter_ref letter_id="T"/>
<letter_ref letter_id="T"/>
<letter_ref letter_id="T"/>
<letter_ref letter_id="T"/>
<letter_ref letter_id="C"/>
</site>
<right_flank>TCTCTCCCGC</right_flank>
</contributing_site>
<contributing_site sequence_id="sequence_927" position="42" strand="minus" pvalue="1.63e-03" >
<left_flank>ATTCATTCTT</left_flank>
<site>
<letter_ref letter_id="T"/>
<letter_ref letter_id="T"/>
<letter_ref letter_id="T"/>
<letter_ref letter_id="T"/>
<letter_ref letter_id="T"/>
<letter_ref letter_id="C"/>
</site>
<right_flank>TAAGCTGAAT</right_flank>
</contributing_site>
<contributing_site sequence_id="sequence_917" position="43" strand="plus" pvalue="1.63e-03" >
<left_flank>GTCAAGCTTT</left_flank>
<site>
<letter_ref letter_id="T"/>
<letter_ref letter_id="T"/>
<letter_ref letter_id="T"/>
<letter_ref letter_id="T"/>
<letter_ref letter_id="T"/>
<letter_ref letter_id="C"/>
</site>
<right_flank>ATTGTTGTCA</right_flank>
</contributing_site>
<contributing_site sequence_id="sequence_914" position="574" strand="minus" pvalue="1.63e-03" >
<left_flank>AGGAAGCGGC</left_flank>
<site>
<letter_ref letter_id="T"/>
<letter_ref letter_id="T"/>
<letter_ref letter_id="T"/>
<letter_ref letter_id="T"/>
<letter_ref letter_id="T"/>
<letter_ref letter_id="C"/>
</site>
<right_flank>TTTGGCCAAA</right_flank>
</contributing_site>
<contributing_site sequence_id="sequence_911" position="495" strand="plus" pvalue="1.63e-03" >
<left_flank>GTTTTCCATT</left_flank>
<site>
<letter_ref letter_id="T"/>
<letter_ref letter_id="T"/>
<letter_ref letter_id="T"/>
<letter_ref letter_id="T"/>
<letter_ref letter_id="T"/>
<letter_ref letter_id="C"/>
</site>
<right_flank>CCTCGAACTT</right_flank>
</contributing_site>
<contributing_site sequence_id="sequence_911" position="321" strand="minus" pvalue="1.63e-03" >
<left_flank>CAGATACATT</left_flank>
<site>
<letter_ref letter_id="T"/>
<letter_ref letter_id="T"/>
<letter_ref letter_id="T"/>
<letter_ref letter_id="T"/>
<letter_ref letter_id="T"/>
<letter_ref letter_id="C"/>
</site>
<right_flank>CTTGTATTCC</right_flank>
</contributing_site>
<contributing_site sequence_id="sequence_907" position="298" strand="plus" pvalue="1.63e-03" >
<left_flank>TTGGACAACA</left_flank>
<site>
<letter_ref letter_id="T"/>
<letter_ref letter_id="T"/>
<letter_ref letter_id="T"/>
<letter_ref letter_id="T"/>
<letter_ref letter_id="T"/>
<letter_ref letter_id="C"/>
</site>
<right_flank>AAATACAAAC</right_flank>
</contributing_site>
<contributing_site sequence_id="sequence_907" position="51" strand="minus" pvalue="1.63e-03" >
<left_flank>AGATATTTTA</left_flank>
<site>
<letter_ref letter_id="T"/>
<letter_ref letter_id="T"/>
<letter_ref letter_id="T"/>
<letter_ref letter_id="T"/>
<letter_ref letter_id="T"/>
<letter_ref letter_id="C"/>
</site>
<right_flank>AACAACAACC</right_flank>
</contributing_site>
<contributing_site sequence_id="sequence_906" position="896" strand="minus" pvalue="1.63e-03" >
<left_flank>TTCCTCCTCA</left_flank>
<site>
<letter_ref letter_id="T"/>
<letter_ref letter_id="T"/>
<letter_ref letter_id="T"/>
<letter_ref letter_id="T"/>
<letter_ref letter_id="T"/>
<letter_ref letter_id="C"/>
</site>
<right_flank>TTTGAGATTG</right_flank>
</contributing_site>
<contributing_site sequence_id="sequence_906" position="422" strand="minus" pvalue="1.63e-03" >
<left_flank>CTTCTCTATC</left_flank>
<site>
<letter_ref letter_id="T"/>
<letter_ref letter_id="T"/>
<letter_ref letter_id="T"/>
<letter_ref letter_id="T"/>
<letter_ref letter_id="T"/>
<letter_ref letter_id="C"/>
</site>
<right_flank>ATTAAAGGCT</right_flank>
</contributing_site>
<contributing_site sequence_id="sequence_906" position="31" strand="minus" pvalue="1.63e-03" >
<left_flank>AGCCTTAGCT</left_flank>
<site>
<letter_ref letter_id="T"/>
<letter_ref letter_id="T"/>
<letter_ref letter_id="T"/>
<letter_ref letter_id="T"/>
<letter_ref letter_id="T"/>
<letter_ref letter_id="C"/>
</site>
<right_flank>TTAGAGTTGC</right_flank>
</contributing_site>
<contributing_site sequence_id="sequence_904" position="294" strand="minus" pvalue="1.63e-03" >
<left_flank>TTTTACCTTT</left_flank>
<site>
<letter_ref letter_id="T"/>
<letter_ref letter_id="T"/>
<letter_ref letter_id="T"/>
<letter_ref letter_id="T"/>
<letter_ref letter_id="T"/>
<letter_ref letter_id="C"/>
</site>
<right_flank>TTTTGCCTGC</right_flank>
</contributing_site>
<contributing_site sequence_id="sequence_900" position="120" strand="minus" pvalue="1.63e-03" >
<left_flank>GGTTCATTAT</left_flank>
<site>
<letter_ref letter_id="T"/>
<letter_ref letter_id="T"/>
<letter_ref letter_id="T"/>
<letter_ref letter_id="T"/>
<letter_ref letter_id="T"/>
<letter_ref letter_id="C"/>
</site>
<right_flank>TCTCAATGTA</right_flank>
</contributing_site>
<contributing_site sequence_id="sequence_897" position="72" strand="minus" pvalue="1.63e-03" >
<left_flank>GCTTGAAAGC</left_flank>
<site>
<letter_ref letter_id="T"/>
<letter_ref letter_id="T"/>
<letter_ref letter_id="T"/>
<letter_ref letter_id="T"/>
<letter_ref letter_id="T"/>
<letter_ref letter_id="C"/>
</site>
<right_flank>ATCAGATATT</right_flank>
</contributing_site>
<contributing_site sequence_id="sequence_895" position="0" strand="minus" pvalue="1.63e-03" >
<left_flank>TGTCCCTGAT</left_flank>
<site>
<letter_ref letter_id="T"/>
<letter_ref letter_id="T"/>
<letter_ref letter_id="T"/>
<letter_ref letter_id="T"/>
<letter_ref letter_id="T"/>
<letter_ref letter_id="C"/>
</site>
<right_flank></right_flank>
</contributing_site>
<contributing_site sequence_id="sequence_892" position="279" strand="plus" pvalue="1.63e-03" >
<left_flank>TTTTGCAAAA</left_flank>
<site>
<letter_ref letter_id="T"/>
<letter_ref letter_id="T"/>
<letter_ref letter_id="T"/>
<letter_ref letter_id="T"/>
<letter_ref letter_id="T"/>
<letter_ref letter_id="C"/>
</site>
<right_flank>AGATTCTCCG</right_flank>
</contributing_site>
<contributing_site sequence_id="sequence_892" position="199" strand="minus" pvalue="1.63e-03" >
<left_flank>GATACCAAAG</left_flank>
<site>
<letter_ref letter_id="T"/>
<letter_ref letter_id="T"/>
<letter_ref letter_id="T"/>
<letter_ref letter_id="T"/>
<letter_ref letter_id="T"/>
<letter_ref letter_id="C"/>
</site>
<right_flank>TCTGTTGGCG</right_flank>
</contributing_site>
<contributing_site sequence_id="sequence_885" position="204" strand="minus" pvalue="1.63e-03" >
<left_flank>TTCAATAGCT</left_flank>
<site>
<letter_ref letter_id="T"/>
<letter_ref letter_id="T"/>
<letter_ref letter_id="T"/>
<letter_ref letter_id="T"/>
<letter_ref letter_id="T"/>
<letter_ref letter_id="C"/>
</site>
<right_flank>ATTGCTTTTT</right_flank>
</contributing_site>
<contributing_site sequence_id="sequence_885" position="30" strand="minus" pvalue="1.63e-03" >
<left_flank>GATTGCTCCC</left_flank>
<site>
<letter_ref letter_id="T"/>
<letter_ref letter_id="T"/>
<letter_ref letter_id="T"/>
<letter_ref letter_id="T"/>
<letter_ref letter_id="T"/>
<letter_ref letter_id="C"/>
</site>
<right_flank>TTTAATAAAT</right_flank>
</contributing_site>
<contributing_site sequence_id="sequence_883" position="69" strand="minus" pvalue="1.63e-03" >
<left_flank>AGGGACTTTT</left_flank>
<site>
<letter_ref letter_id="T"/>
<letter_ref letter_id="T"/>
<letter_ref letter_id="T"/>
<letter_ref letter_id="T"/>
<letter_ref letter_id="T"/>
<letter_ref letter_id="C"/>
</site>
<right_flank>TATTGGCTGA</right_flank>
</contributing_site>
<contributing_site sequence_id="sequence_877" position="12" strand="minus" pvalue="1.63e-03" >
<left_flank>CTGACTTGTT</left_flank>
<site>
<letter_ref letter_id="T"/>
<letter_ref letter_id="T"/>
<letter_ref letter_id="T"/>
<letter_ref letter_id="T"/>
<letter_ref letter_id="T"/>
<letter_ref letter_id="C"/>
</site>
<right_flank>TTTCTTCCGC</right_flank>
</contributing_site>
<contributing_site sequence_id="sequence_876" position="244" strand="minus" pvalue="1.63e-03" >
<left_flank>CAC</left_flank>
<site>
<letter_ref letter_id="T"/>
<letter_ref letter_id="T"/>
<letter_ref letter_id="T"/>
<letter_ref letter_id="T"/>
<letter_ref letter_id="T"/>
<letter_ref letter_id="C"/>
</site>
<right_flank>CATTGGAAGA</right_flank>
</contributing_site>
<contributing_site sequence_id="sequence_873" position="221" strand="minus" pvalue="1.63e-03" >
<left_flank>GTTAGAAGTA</left_flank>
<site>
<letter_ref letter_id="T"/>
<letter_ref letter_id="T"/>
<letter_ref letter_id="T"/>
<letter_ref letter_id="T"/>
<letter_ref letter_id="T"/>
<letter_ref letter_id="C"/>
</site>
<right_flank>CTTTCCAATA</right_flank>
</contributing_site>
<contributing_site sequence_id="sequence_873" position="205" strand="minus" pvalue="1.63e-03" >
<left_flank>CTTTCCAATA</left_flank>
<site>
<letter_ref letter_id="T"/>
<letter_ref letter_id="T"/>
<letter_ref letter_id="T"/>
<letter_ref letter_id="T"/>
<letter_ref letter_id="T"/>
<letter_ref letter_id="C"/>
</site>
<right_flank>TATTGGAGGT</right_flank>
</contributing_site>
<contributing_site sequence_id="sequence_871" position="276" strand="minus" pvalue="1.63e-03" >
<left_flank>AATATTCTGC</left_flank>
<site>
<letter_ref letter_id="T"/>
<letter_ref letter_id="T"/>
<letter_ref letter_id="T"/>
<letter_ref letter_id="T"/>
<letter_ref letter_id="T"/>
<letter_ref letter_id="C"/>
</site>
<right_flank>CCGGGTACTC</right_flank>
</contributing_site>
<contributing_site sequence_id="sequence_858" position="401" strand="minus" pvalue="1.63e-03" >
<left_flank>CCGCCTCCGA</left_flank>
<site>
<letter_ref letter_id="T"/>
<letter_ref letter_id="T"/>
<letter_ref letter_id="T"/>
<letter_ref letter_id="T"/>
<letter_ref letter_id="T"/>
<letter_ref letter_id="C"/>
</site>
<right_flank>CCTTGCTCTC</right_flank>
</contributing_site>
<contributing_site sequence_id="sequence_857" position="268" strand="minus" pvalue="1.63e-03" >
<left_flank>TTGATTGGTC</left_flank>
<site>
<letter_ref letter_id="T"/>
<letter_ref letter_id="T"/>
<letter_ref letter_id="T"/>
<letter_ref letter_id="T"/>
<letter_ref letter_id="T"/>
<letter_ref letter_id="C"/>
</site>
<right_flank>ATGCGGAAAG</right_flank>
</contributing_site>
<contributing_site sequence_id="sequence_855" position="251" strand="minus" pvalue="1.63e-03" >
<left_flank>GCATCTAT</left_flank>
<site>
<letter_ref letter_id="T"/>
<letter_ref letter_id="T"/>
<letter_ref letter_id="T"/>
<letter_ref letter_id="T"/>
<letter_ref letter_id="T"/>
<letter_ref letter_id="C"/>
</site>
<right_flank>GACGACTTCG</right_flank>
</contributing_site>
<contributing_site sequence_id="sequence_855" position="229" strand="minus" pvalue="1.63e-03" >
<left_flank>TTCGTCATAC</left_flank>
<site>
<letter_ref letter_id="T"/>
<letter_ref letter_id="T"/>
<letter_ref letter_id="T"/>
<letter_ref letter_id="T"/>
<letter_ref letter_id="T"/>
<letter_ref letter_id="C"/>
</site>
<right_flank>CTTTCATTAC</right_flank>
</contributing_site>
<contributing_site sequence_id="sequence_854" position="228" strand="plus" pvalue="1.63e-03" >
<left_flank>TTTGTTTTCC</left_flank>
<site>
<letter_ref letter_id="T"/>
<letter_ref letter_id="T"/>
<letter_ref letter_id="T"/>
<letter_ref letter_id="T"/>
<letter_ref letter_id="T"/>
<letter_ref letter_id="C"/>
</site>
<right_flank>TTATTCGGAA</right_flank>
</contributing_site>
<contributing_site sequence_id="sequence_853" position="297" strand="minus" pvalue="1.63e-03" >
<left_flank>CATGA</left_flank>
<site>
<letter_ref letter_id="T"/>
<letter_ref letter_id="T"/>
<letter_ref letter_id="T"/>
<letter_ref letter_id="T"/>
<letter_ref letter_id="T"/>
<letter_ref letter_id="C"/>
</site>
<right_flank>TGTCTATCAA</right_flank>
</contributing_site>
<contributing_site sequence_id="sequence_852" position="224" strand="plus" pvalue="1.63e-03" >
<left_flank>GATGGTTTTT</left_flank>
<site>
<letter_ref letter_id="T"/>
<letter_ref letter_id="T"/>
<letter_ref letter_id="T"/>
<letter_ref letter_id="T"/>
<letter_ref letter_id="T"/>
<letter_ref letter_id="C"/>
</site>
<right_flank>TGAGGACGAA</right_flank>
</contributing_site>
<contributing_site sequence_id="sequence_851" position="120" strand="plus" pvalue="1.63e-03" >
<left_flank>AGATTCACCT</left_flank>
<site>
<letter_ref letter_id="T"/>
<letter_ref letter_id="T"/>
<letter_ref letter_id="T"/>
<letter_ref letter_id="T"/>
<letter_ref letter_id="T"/>
<letter_ref letter_id="C"/>
</site>
<right_flank>GAGAACACAT</right_flank>
</contributing_site>
<contributing_site sequence_id="sequence_849" position="596" strand="plus" pvalue="1.63e-03" >
<left_flank>TTTTCGAATC</left_flank>
<site>
<letter_ref letter_id="T"/>
<letter_ref letter_id="T"/>
<letter_ref letter_id="T"/>
<letter_ref letter_id="T"/>
<letter_ref letter_id="T"/>
<letter_ref letter_id="C"/>
</site>
<right_flank>AAAAAATCAA</right_flank>
</contributing_site>
<contributing_site sequence_id="sequence_849" position="585" strand="plus" pvalue="1.63e-03" >
<left_flank>CTTACTTTCT</left_flank>
<site>
<letter_ref letter_id="T"/>
<letter_ref letter_id="T"/>
<letter_ref letter_id="T"/>
<letter_ref letter_id="T"/>
<letter_ref letter_id="T"/>
<letter_ref letter_id="C"/>
</site>
<right_flank>GAATCTTTTT</right_flank>
</contributing_site>
<contributing_site sequence_id="sequence_849" position="547" strand="plus" pvalue="1.63e-03" >
<left_flank>CTAAAACCTT</left_flank>
<site>
<letter_ref letter_id="T"/>
<letter_ref letter_id="T"/>
<letter_ref letter_id="T"/>
<letter_ref letter_id="T"/>
<letter_ref letter_id="T"/>
<letter_ref letter_id="C"/>
</site>
<right_flank>TTTTATCTTG</right_flank>
</contributing_site>
<contributing_site sequence_id="sequence_849" position="186" strand="plus" pvalue="1.63e-03" >
<left_flank>TCGTAGTCAC</left_flank>
<site>
<letter_ref letter_id="T"/>
<letter_ref letter_id="T"/>
<letter_ref letter_id="T"/>
<letter_ref letter_id="T"/>
<letter_ref letter_id="T"/>
<letter_ref letter_id="C"/>
</site>
<right_flank>CTGTCGCGTA</right_flank>
</contributing_site>
<contributing_site sequence_id="sequence_840" position="4178" strand="plus" pvalue="1.63e-03" >
<left_flank>ATTGGCGTAA</left_flank>
<site>
<letter_ref letter_id="T"/>
<letter_ref letter_id="T"/>
<letter_ref letter_id="T"/>
<letter_ref letter_id="T"/>
<letter_ref letter_id="T"/>
<letter_ref letter_id="C"/>
</site>
<right_flank>TACCGCGTGT</right_flank>
</contributing_site>
<contributing_site sequence_id="sequence_840" position="4065" strand="minus" pvalue="1.63e-03" >
<left_flank>ATCTAATGTC</left_flank>
<site>
<letter_ref letter_id="T"/>
<letter_ref letter_id="T"/>
<letter_ref letter_id="T"/>
<letter_ref letter_id="T"/>
<letter_ref letter_id="T"/>
<letter_ref letter_id="C"/>
</site>
<right_flank>AGGAGCCAGA</right_flank>
</contributing_site>
<contributing_site sequence_id="sequence_840" position="3755" strand="plus" pvalue="1.63e-03" >
<left_flank>GGACAAAAAG</left_flank>
<site>
<letter_ref letter_id="T"/>
<letter_ref letter_id="T"/>
<letter_ref letter_id="T"/>
<letter_ref letter_id="T"/>
<letter_ref letter_id="T"/>
<letter_ref letter_id="C"/>
</site>
<right_flank>CGTCATCCCA</right_flank>
</contributing_site>
<contributing_site sequence_id="sequence_840" position="3373" strand="plus" pvalue="1.63e-03" >
<left_flank>TTGAATTGGA</left_flank>
<site>
<letter_ref letter_id="T"/>
<letter_ref letter_id="T"/>
<letter_ref letter_id="T"/>
<letter_ref letter_id="T"/>
<letter_ref letter_id="T"/>
<letter_ref letter_id="C"/>
</site>
<right_flank>CATTCGAGGG</right_flank>
</contributing_site>
<contributing_site sequence_id="sequence_840" position="2982" strand="minus" pvalue="1.63e-03" >
<left_flank>GTATAGCATC</left_flank>
<site>
<letter_ref letter_id="T"/>
<letter_ref letter_id="T"/>
<letter_ref letter_id="T"/>
<letter_ref letter_id="T"/>
<letter_ref letter_id="T"/>
<letter_ref letter_id="C"/>
</site>
<right_flank>ACTGCACAAG</right_flank>
</contributing_site>
<contributing_site sequence_id="sequence_840" position="2940" strand="minus" pvalue="1.63e-03" >
<left_flank>ATACTTATTC</left_flank>
<site>
<letter_ref letter_id="T"/>
<letter_ref letter_id="T"/>
<letter_ref letter_id="T"/>
<letter_ref letter_id="T"/>
<letter_ref letter_id="T"/>
<letter_ref letter_id="C"/>
</site>
<right_flank>TGTTGATGGA</right_flank>
</contributing_site>
<contributing_site sequence_id="sequence_840" position="2748" strand="plus" pvalue="1.63e-03" >
<left_flank>ATTTCTTCGC</left_flank>
<site>
<letter_ref letter_id="T"/>
<letter_ref letter_id="T"/>
<letter_ref letter_id="T"/>
<letter_ref letter_id="T"/>
<letter_ref letter_id="T"/>
<letter_ref letter_id="C"/>
</site>
<right_flank>GCCAACAAAT</right_flank>
</contributing_site>
<contributing_site sequence_id="sequence_840" position="2039" strand="minus" pvalue="1.63e-03" >
<left_flank>AGATCGGTTT</left_flank>
<site>
<letter_ref letter_id="T"/>
<letter_ref letter_id="T"/>
<letter_ref letter_id="T"/>
<letter_ref letter_id="T"/>
<letter_ref letter_id="T"/>
<letter_ref letter_id="C"/>
</site>
<right_flank>ATTCTTCAAG</right_flank>
</contributing_site>
<contributing_site sequence_id="sequence_840" position="1903" strand="plus" pvalue="1.63e-03" >
<left_flank>GTATGGCTTT</left_flank>
<site>
<letter_ref letter_id="T"/>
<letter_ref letter_id="T"/>
<letter_ref letter_id="T"/>
<letter_ref letter_id="T"/>
<letter_ref letter_id="T"/>
<letter_ref letter_id="C"/>
</site>
<right_flank>TCTTCACTCG</right_flank>
</contributing_site>
<contributing_site sequence_id="sequence_840" position="1802" strand="plus" pvalue="1.63e-03" >
<left_flank>TAGAATCTTT</left_flank>
<site>
<letter_ref letter_id="T"/>
<letter_ref letter_id="T"/>
<letter_ref letter_id="T"/>
<letter_ref letter_id="T"/>
<letter_ref letter_id="T"/>
<letter_ref letter_id="C"/>
</site>
<right_flank>TCTTTCTGGG</right_flank>
</contributing_site>
<contributing_site sequence_id="sequence_840" position="1770" strand="plus" pvalue="1.63e-03" >
<left_flank>ATAAACCCAA</left_flank>
<site>
<letter_ref letter_id="T"/>
<letter_ref letter_id="T"/>
<letter_ref letter_id="T"/>
<letter_ref letter_id="T"/>
<letter_ref letter_id="T"/>
<letter_ref letter_id="C"/>
</site>
<right_flank>CTTTTTTTTG</right_flank>
</contributing_site>
<contributing_site sequence_id="sequence_840" position="1746" strand="plus" pvalue="1.63e-03" >
<left_flank>TTTGAGAATT</left_flank>
<site>
<letter_ref letter_id="T"/>
<letter_ref letter_id="T"/>
<letter_ref letter_id="T"/>
<letter_ref letter_id="T"/>
<letter_ref letter_id="T"/>
<letter_ref letter_id="C"/>
</site>
<right_flank>CGTTGAACAT</right_flank>
</contributing_site>
<contributing_site sequence_id="sequence_840" position="712" strand="plus" pvalue="1.63e-03" >
<left_flank>TTGTAAAGGA</left_flank>
<site>
<letter_ref letter_id="T"/>
<letter_ref letter_id="T"/>
<letter_ref letter_id="T"/>
<letter_ref letter_id="T"/>
<letter_ref letter_id="T"/>
<letter_ref letter_id="C"/>
</site>
<right_flank>CATAATGACC</right_flank>
</contributing_site>
<contributing_site sequence_id="sequence_840" position="668" strand="plus" pvalue="1.63e-03" >
<left_flank>TGGATCTCGA</left_flank>
<site>
<letter_ref letter_id="T"/>
<letter_ref letter_id="T"/>
<letter_ref letter_id="T"/>
<letter_ref letter_id="T"/>
<letter_ref letter_id="T"/>
<letter_ref letter_id="C"/>
</site>
<right_flank>ATATATAAAC</right_flank>
</contributing_site>
<contributing_site sequence_id="sequence_839" position="307" strand="plus" pvalue="1.63e-03" >
<left_flank>TTTGTTTGGT</left_flank>
<site>
<letter_ref letter_id="T"/>
<letter_ref letter_id="T"/>
<letter_ref letter_id="T"/>
<letter_ref letter_id="T"/>
<letter_ref letter_id="T"/>
<letter_ref letter_id="C"/>
</site>
<right_flank>TCCGGCGGTA</right_flank>
</contributing_site>
<contributing_site sequence_id="sequence_838" position="574" strand="minus" pvalue="1.63e-03" >
<left_flank>TCTGATCCAA</left_flank>
<site>
<letter_ref letter_id="T"/>
<letter_ref letter_id="T"/>
<letter_ref letter_id="T"/>
<letter_ref letter_id="T"/>
<letter_ref letter_id="T"/>
<letter_ref letter_id="C"/>
</site>
<right_flank>GTAATCGATT</right_flank>
</contributing_site>
<contributing_site sequence_id="sequence_838" position="523" strand="plus" pvalue="1.63e-03" >
<left_flank>GCCAATGATT</left_flank>
<site>
<letter_ref letter_id="T"/>
<letter_ref letter_id="T"/>
<letter_ref letter_id="T"/>
<letter_ref letter_id="T"/>
<letter_ref letter_id="T"/>
<letter_ref letter_id="C"/>
</site>
<right_flank>CGTCTTTCAT</right_flank>
</contributing_site>
<contributing_site sequence_id="sequence_838" position="483" strand="plus" pvalue="1.63e-03" >
<left_flank>TTGTTGAATC</left_flank>
<site>
<letter_ref letter_id="T"/>
<letter_ref letter_id="T"/>
<letter_ref letter_id="T"/>
<letter_ref letter_id="T"/>
<letter_ref letter_id="T"/>
<letter_ref letter_id="C"/>
</site>
<right_flank>ACGGCTCGAT</right_flank>
</contributing_site>
<contributing_site sequence_id="sequence_838" position="65" strand="minus" pvalue="1.63e-03" >
<left_flank>GGACGATTTC</left_flank>
<site>
<letter_ref letter_id="T"/>
<letter_ref letter_id="T"/>
<letter_ref letter_id="T"/>
<letter_ref letter_id="T"/>
<letter_ref letter_id="T"/>
<letter_ref letter_id="C"/>
</site>
<right_flank>GAAACAAATA</right_flank>
</contributing_site>
<contributing_site sequence_id="sequence_838" position="44" strand="plus" pvalue="1.63e-03" >
<left_flank>GTTTTCTCTT</left_flank>
<site>
<letter_ref letter_id="T"/>
<letter_ref letter_id="T"/>
<letter_ref letter_id="T"/>
<letter_ref letter_id="T"/>
<letter_ref letter_id="T"/>
<letter_ref letter_id="C"/>
</site>
<right_flank>CTTTTTATTT</right_flank>
</contributing_site>
<contributing_site sequence_id="sequence_836" position="165" strand="minus" pvalue="1.63e-03" >
<left_flank>CTCTACTTTT</left_flank>
<site>
<letter_ref letter_id="T"/>
<letter_ref letter_id="T"/>
<letter_ref letter_id="T"/>
<letter_ref letter_id="T"/>
<letter_ref letter_id="T"/>
<letter_ref letter_id="C"/>
</site>
<right_flank>CGCTGCCAAG</right_flank>
</contributing_site>
<contributing_site sequence_id="sequence_832" position="29" strand="plus" pvalue="1.63e-03" >
<left_flank>GGGGAGGGGA</left_flank>
<site>
<letter_ref letter_id="T"/>
<letter_ref letter_id="T"/>
<letter_ref letter_id="T"/>
<letter_ref letter_id="T"/>
<letter_ref letter_id="T"/>
<letter_ref letter_id="C"/>
</site>
<right_flank>TATTGTAACA</right_flank>
</contributing_site>
<contributing_site sequence_id="sequence_824" position="686" strand="minus" pvalue="1.63e-03" >
<left_flank>TAATTTTTTA</left_flank>
<site>
<letter_ref letter_id="T"/>
<letter_ref letter_id="T"/>
<letter_ref letter_id="T"/>
<letter_ref letter_id="T"/>
<letter_ref letter_id="T"/>
<letter_ref letter_id="C"/>
</site>
<right_flank>CTGATCAGAA</right_flank>
</contributing_site>
<contributing_site sequence_id="sequence_824" position="673" strand="plus" pvalue="1.63e-03" >
<left_flank>TTTTCATGTA</left_flank>
<site>
<letter_ref letter_id="T"/>
<letter_ref letter_id="T"/>
<letter_ref letter_id="T"/>
<letter_ref letter_id="T"/>
<letter_ref letter_id="T"/>
<letter_ref letter_id="C"/>
</site>
<right_flank>TGATCAGGAA</right_flank>
</contributing_site>
<contributing_site sequence_id="sequence_824" position="662" strand="plus" pvalue="1.63e-03" >
<left_flank>ACCTCCTTTC</left_flank>
<site>
<letter_ref letter_id="T"/>
<letter_ref letter_id="T"/>
<letter_ref letter_id="T"/>
<letter_ref letter_id="T"/>
<letter_ref letter_id="T"/>
<letter_ref letter_id="C"/>
</site>
<right_flank>ATGTATTTTT</right_flank>
</contributing_site>
<contributing_site sequence_id="sequence_824" position="645" strand="plus" pvalue="1.63e-03" >
<left_flank>AATCAACAAA</left_flank>
<site>
<letter_ref letter_id="T"/>
<letter_ref letter_id="T"/>
<letter_ref letter_id="T"/>
<letter_ref letter_id="T"/>
<letter_ref letter_id="T"/>
<letter_ref letter_id="C"/>
</site>
<right_flank>TACCTCCTTT</right_flank>
</contributing_site>
<contributing_site sequence_id="sequence_824" position="518" strand="minus" pvalue="1.63e-03" >
<left_flank>ACAAAAAAGA</left_flank>
<site>
<letter_ref letter_id="T"/>
<letter_ref letter_id="T"/>
<letter_ref letter_id="T"/>
<letter_ref letter_id="T"/>
<letter_ref letter_id="T"/>
<letter_ref letter_id="C"/>
</site>
<right_flank>ATCGGAAAGA</right_flank>
</contributing_site>
<contributing_site sequence_id="sequence_824" position="227" strand="minus" pvalue="1.63e-03" >
<left_flank>ATCCCCTCCC</left_flank>
<site>
<letter_ref letter_id="T"/>
<letter_ref letter_id="T"/>
<letter_ref letter_id="T"/>
<letter_ref letter_id="T"/>
<letter_ref letter_id="T"/>
<letter_ref letter_id="C"/>
</site>
<right_flank>ATGGCCACAT</right_flank>
</contributing_site>
<contributing_site sequence_id="sequence_824" position="41" strand="plus" pvalue="1.63e-03" >
<left_flank>AAAATTGGAC</left_flank>
<site>
<letter_ref letter_id="T"/>
<letter_ref letter_id="T"/>
<letter_ref letter_id="T"/>
<letter_ref letter_id="T"/>
<letter_ref letter_id="T"/>
<letter_ref letter_id="C"/>
</site>
<right_flank>TTATTTTAAC</right_flank>
</contributing_site>
<contributing_site sequence_id="sequence_824" position="16" strand="plus" pvalue="1.63e-03" >
<left_flank>ATCAAAAAAG</left_flank>
<site>
<letter_ref letter_id="T"/>
<letter_ref letter_id="T"/>
<letter_ref letter_id="T"/>
<letter_ref letter_id="T"/>
<letter_ref letter_id="T"/>
<letter_ref letter_id="C"/>
</site>
<right_flank>CAATCTTCCA</right_flank>
</contributing_site>
<contributing_site sequence_id="sequence_823" position="186" strand="plus" pvalue="1.63e-03" >
<left_flank>GACATACTAT</left_flank>
<site>
<letter_ref letter_id="T"/>
<letter_ref letter_id="T"/>
<letter_ref letter_id="T"/>
<letter_ref letter_id="T"/>
<letter_ref letter_id="T"/>
<letter_ref letter_id="C"/>
</site>
<right_flank>ATTTTTATAT</right_flank>
</contributing_site>
<contributing_site sequence_id="sequence_819" position="320" strand="plus" pvalue="1.63e-03" >
<left_flank>AGATTACCCA</left_flank>
<site>
<letter_ref letter_id="T"/>
<letter_ref letter_id="T"/>
<letter_ref letter_id="T"/>
<letter_ref letter_id="T"/>
<letter_ref letter_id="T"/>
<letter_ref letter_id="C"/>
</site>
<right_flank>CTTACCACAC</right_flank>
</contributing_site>
<contributing_site sequence_id="sequence_819" position="137" strand="minus" pvalue="1.63e-03" >
<left_flank>TTTTGGGAAT</left_flank>
<site>
<letter_ref letter_id="T"/>
<letter_ref letter_id="T"/>
<letter_ref letter_id="T"/>
<letter_ref letter_id="T"/>
<letter_ref letter_id="T"/>
<letter_ref letter_id="C"/>
</site>
<right_flank>TTTTAAATTA</right_flank>
</contributing_site>
<contributing_site sequence_id="sequence_818" position="265" strand="minus" pvalue="1.63e-03" >
<left_flank>TATCTTTTCT</left_flank>
<site>
<letter_ref letter_id="T"/>
<letter_ref letter_id="T"/>
<letter_ref letter_id="T"/>
<letter_ref letter_id="T"/>
<letter_ref letter_id="T"/>
<letter_ref letter_id="C"/>
</site>
<right_flank>CCAGGGATTT</right_flank>
</contributing_site>
<contributing_site sequence_id="sequence_818" position="251" strand="minus" pvalue="1.63e-03" >
<left_flank>TCCCAGGGAT</left_flank>
<site>
<letter_ref letter_id="T"/>
<letter_ref letter_id="T"/>
<letter_ref letter_id="T"/>
<letter_ref letter_id="T"/>
<letter_ref letter_id="T"/>
<letter_ref letter_id="C"/>
</site>
<right_flank>GATAATCAGC</right_flank>
</contributing_site>
<contributing_site sequence_id="sequence_816" position="15" strand="minus" pvalue="1.63e-03" >
<left_flank>AGATTGTTTT</left_flank>
<site>
<letter_ref letter_id="T"/>
<letter_ref letter_id="T"/>
<letter_ref letter_id="T"/>
<letter_ref letter_id="T"/>
<letter_ref letter_id="T"/>
<letter_ref letter_id="C"/>
</site>
<right_flank>TTTTTTCAGT</right_flank>
</contributing_site>
<contributing_site sequence_id="sequence_816" position="8" strand="minus" pvalue="1.63e-03" >
<left_flank>TTTTTTTTCT</left_flank>
<site>
<letter_ref letter_id="T"/>
<letter_ref letter_id="T"/>
<letter_ref letter_id="T"/>
<letter_ref letter_id="T"/>
<letter_ref letter_id="T"/>
<letter_ref letter_id="C"/>
</site>
<right_flank>AGTATAAG</right_flank>
</contributing_site>
<contributing_site sequence_id="sequence_813" position="59" strand="plus" pvalue="1.63e-03" >
<left_flank>GCATCTATTG</left_flank>
<site>
<letter_ref letter_id="T"/>
<letter_ref letter_id="T"/>
<letter_ref letter_id="T"/>
<letter_ref letter_id="T"/>
<letter_ref letter_id="T"/>
<letter_ref letter_id="C"/>
</site>
<right_flank>ATACAAGGGC</right_flank>
</contributing_site>
<contributing_site sequence_id="sequence_813" position="36" strand="minus" pvalue="1.63e-03" >
<left_flank>TGCTCCAAAT</left_flank>
<site>
<letter_ref letter_id="T"/>
<letter_ref letter_id="T"/>
<letter_ref letter_id="T"/>
<letter_ref letter_id="T"/>
<letter_ref letter_id="T"/>
<letter_ref letter_id="C"/>
</site>
<right_flank>CGAAGCCTTA</right_flank>
</contributing_site>
<contributing_site sequence_id="sequence_809" position="396" strand="minus" pvalue="1.63e-03" >
<left_flank>ATTCACAAT</left_flank>
<site>
<letter_ref letter_id="T"/>
<letter_ref letter_id="T"/>
<letter_ref letter_id="T"/>
<letter_ref letter_id="T"/>
<letter_ref letter_id="T"/>
<letter_ref letter_id="C"/>
</site>
<right_flank>CAAACTTTGC</right_flank>
</contributing_site>
<contributing_site sequence_id="sequence_809" position="337" strand="plus" pvalue="1.63e-03" >
<left_flank>CTACCGACAT</left_flank>
<site>
<letter_ref letter_id="T"/>
<letter_ref letter_id="T"/>
<letter_ref letter_id="T"/>
<letter_ref letter_id="T"/>
<letter_ref letter_id="T"/>
<letter_ref letter_id="C"/>
</site>
<right_flank>CCCCTTCTCT</right_flank>
</contributing_site>
<contributing_site sequence_id="sequence_805" position="114" strand="minus" pvalue="1.63e-03" >
<left_flank>GTGGGGCAAT</left_flank>
<site>
<letter_ref letter_id="T"/>
<letter_ref letter_id="T"/>
<letter_ref letter_id="T"/>
<letter_ref letter_id="T"/>
<letter_ref letter_id="T"/>
<letter_ref letter_id="C"/>
</site>
<right_flank>CTGAAATACA</right_flank>
</contributing_site>
<contributing_site sequence_id="sequence_803" position="8" strand="minus" pvalue="1.63e-03" >
<left_flank>TTCAATTTGG</left_flank>
<site>
<letter_ref letter_id="T"/>
<letter_ref letter_id="T"/>
<letter_ref letter_id="T"/>
<letter_ref letter_id="T"/>
<letter_ref letter_id="T"/>
<letter_ref letter_id="C"/>
</site>
<right_flank>AATTTTTG</right_flank>
</contributing_site>
<contributing_site sequence_id="sequence_802" position="117" strand="plus" pvalue="1.63e-03" >
<left_flank>TACCTAACAA</left_flank>
<site>
<letter_ref letter_id="T"/>
<letter_ref letter_id="T"/>
<letter_ref letter_id="T"/>
<letter_ref letter_id="T"/>
<letter_ref letter_id="T"/>
<letter_ref letter_id="C"/>
</site>
<right_flank>ATCCATCCCA</right_flank>
</contributing_site>
<contributing_site sequence_id="sequence_801" position="312" strand="plus" pvalue="1.63e-03" >
<left_flank>TTTCCCAAAA</left_flank>
<site>
<letter_ref letter_id="T"/>
<letter_ref letter_id="T"/>
<letter_ref letter_id="T"/>
<letter_ref letter_id="T"/>
<letter_ref letter_id="T"/>
<letter_ref letter_id="C"/>
</site>
<right_flank>GGAACTAAAC</right_flank>
</contributing_site>
<contributing_site sequence_id="sequence_801" position="124" strand="plus" pvalue="1.63e-03" >
<left_flank>ATTTGCAAAA</left_flank>
<site>
<letter_ref letter_id="T"/>
<letter_ref letter_id="T"/>
<letter_ref letter_id="T"/>
<letter_ref letter_id="T"/>
<letter_ref letter_id="T"/>
<letter_ref letter_id="C"/>
</site>
<right_flank>ACATTCCCCG</right_flank>
</contributing_site>
<contributing_site sequence_id="sequence_798" position="1973" strand="plus" pvalue="1.63e-03" >
<left_flank>CCCCCTAAAT</left_flank>
<site>
<letter_ref letter_id="T"/>
<letter_ref letter_id="T"/>
<letter_ref letter_id="T"/>
<letter_ref letter_id="T"/>
<letter_ref letter_id="T"/>
<letter_ref letter_id="C"/>
</site>
<right_flank>CTGGCTTCGT</right_flank>
</contributing_site>
<contributing_site sequence_id="sequence_798" position="1547" strand="plus" pvalue="1.63e-03" >
<left_flank>CTTTGTATCA</left_flank>
<site>
<letter_ref letter_id="T"/>
<letter_ref letter_id="T"/>
<letter_ref letter_id="T"/>
<letter_ref letter_id="T"/>
<letter_ref letter_id="T"/>
<letter_ref letter_id="C"/>
</site>
<right_flank>TTTTTGTTAT</right_flank>
</contributing_site>
<contributing_site sequence_id="sequence_798" position="1441" strand="minus" pvalue="1.63e-03" >
<left_flank>GAAAAGCTTC</left_flank>
<site>
<letter_ref letter_id="T"/>
<letter_ref letter_id="T"/>
<letter_ref letter_id="T"/>
<letter_ref letter_id="T"/>
<letter_ref letter_id="T"/>
<letter_ref letter_id="C"/>
</site>
<right_flank>GAAAGATTAC</right_flank>
</contributing_site>
<contributing_site sequence_id="sequence_798" position="1275" strand="plus" pvalue="1.63e-03" >
<left_flank>AGAGACTTAT</left_flank>
<site>
<letter_ref letter_id="T"/>
<letter_ref letter_id="T"/>
<letter_ref letter_id="T"/>
<letter_ref letter_id="T"/>
<letter_ref letter_id="T"/>
<letter_ref letter_id="C"/>
</site>
<right_flank>CAAAAGAATA</right_flank>
</contributing_site>
<contributing_site sequence_id="sequence_798" position="1223" strand="plus" pvalue="1.63e-03" >
<left_flank>AAGGATTAGG</left_flank>
<site>
<letter_ref letter_id="T"/>
<letter_ref letter_id="T"/>
<letter_ref letter_id="T"/>
<letter_ref letter_id="T"/>
<letter_ref letter_id="T"/>
<letter_ref letter_id="C"/>
</site>
<right_flank>TGGGGTAATA</right_flank>
</contributing_site>
<contributing_site sequence_id="sequence_798" position="922" strand="minus" pvalue="1.63e-03" >
<left_flank>TCTCTCTCTT</left_flank>
<site>
<letter_ref letter_id="T"/>
<letter_ref letter_id="T"/>
<letter_ref letter_id="T"/>
<letter_ref letter_id="T"/>
<letter_ref letter_id="T"/>
<letter_ref letter_id="C"/>
</site>
<right_flank>TGTCATATAT</right_flank>
</contributing_site>
<contributing_site sequence_id="sequence_798" position="897" strand="minus" pvalue="1.63e-03" >
<left_flank>TTTTCTCCTA</left_flank>
<site>
<letter_ref letter_id="T"/>
<letter_ref letter_id="T"/>
<letter_ref letter_id="T"/>
<letter_ref letter_id="T"/>
<letter_ref letter_id="T"/>
<letter_ref letter_id="C"/>
</site>
<right_flank>TATTTTATTT</right_flank>
</contributing_site>
<contributing_site sequence_id="sequence_798" position="388" strand="minus" pvalue="1.63e-03" >
<left_flank>TTCCTTCTAA</left_flank>
<site>
<letter_ref letter_id="T"/>
<letter_ref letter_id="T"/>
<letter_ref letter_id="T"/>
<letter_ref letter_id="T"/>
<letter_ref letter_id="T"/>
<letter_ref letter_id="C"/>
</site>
<right_flank>TATAATCAAC</right_flank>
</contributing_site>
<contributing_site sequence_id="sequence_798" position="309" strand="minus" pvalue="1.63e-03" >
<left_flank>ATCTACTAAT</left_flank>
<site>
<letter_ref letter_id="T"/>
<letter_ref letter_id="T"/>
<letter_ref letter_id="T"/>
<letter_ref letter_id="T"/>
<letter_ref letter_id="T"/>
<letter_ref letter_id="C"/>
</site>
<right_flank>TTTGATATAT</right_flank>
</contributing_site>
<contributing_site sequence_id="sequence_797" position="319" strand="plus" pvalue="1.63e-03" >
<left_flank>GTTCGCAAAA</left_flank>
<site>
<letter_ref letter_id="T"/>
<letter_ref letter_id="T"/>
<letter_ref letter_id="T"/>
<letter_ref letter_id="T"/>
<letter_ref letter_id="T"/>
<letter_ref letter_id="C"/>
</site>
<right_flank>AAGATTCCCC</right_flank>
</contributing_site>
<contributing_site sequence_id="sequence_797" position="68" strand="minus" pvalue="1.63e-03" >
<left_flank>TTGCCTCCCG</left_flank>
<site>
<letter_ref letter_id="T"/>
<letter_ref letter_id="T"/>
<letter_ref letter_id="T"/>
<letter_ref letter_id="T"/>
<letter_ref letter_id="T"/>
<letter_ref letter_id="C"/>
</site>
<right_flank>CAACTCCAAT</right_flank>
</contributing_site>
<contributing_site sequence_id="sequence_793" position="235" strand="plus" pvalue="1.63e-03" >
<left_flank>TTTGGTATTA</left_flank>
<site>
<letter_ref letter_id="T"/>
<letter_ref letter_id="T"/>
<letter_ref letter_id="T"/>
<letter_ref letter_id="T"/>
<letter_ref letter_id="T"/>
<letter_ref letter_id="C"/>
</site>
<right_flank>TTTTAGAATT</right_flank>
</contributing_site>
<contributing_site sequence_id="sequence_793" position="162" strand="plus" pvalue="1.63e-03" >
<left_flank>CCAACAGTTC</left_flank>
<site>
<letter_ref letter_id="T"/>
<letter_ref letter_id="T"/>
<letter_ref letter_id="T"/>
<letter_ref letter_id="T"/>
<letter_ref letter_id="T"/>
<letter_ref letter_id="C"/>
</site>
<right_flank>CGATACAACA</right_flank>
</contributing_site>
<contributing_site sequence_id="sequence_793" position="66" strand="plus" pvalue="1.63e-03" >
<left_flank>TGTCTTTTAT</left_flank>
<site>
<letter_ref letter_id="T"/>
<letter_ref letter_id="T"/>
<letter_ref letter_id="T"/>
<letter_ref letter_id="T"/>
<letter_ref letter_id="T"/>
<letter_ref letter_id="C"/>
</site>
<right_flank>GGGTAACGAC</right_flank>
</contributing_site>
<contributing_site sequence_id="sequence_792" position="194" strand="minus" pvalue="1.63e-03" >
<left_flank>ACAATTCTAA</left_flank>
<site>
<letter_ref letter_id="T"/>
<letter_ref letter_id="T"/>
<letter_ref letter_id="T"/>
<letter_ref letter_id="T"/>
<letter_ref letter_id="T"/>
<letter_ref letter_id="C"/>
</site>
<right_flank>CCCTGAATTG</right_flank>
</contributing_site>
<contributing_site sequence_id="sequence_792" position="96" strand="minus" pvalue="1.63e-03" >
<left_flank>GCCTATTTTT</left_flank>
<site>
<letter_ref letter_id="T"/>
<letter_ref letter_id="T"/>
<letter_ref letter_id="T"/>
<letter_ref letter_id="T"/>
<letter_ref letter_id="T"/>
<letter_ref letter_id="C"/>
</site>
<right_flank>TTTTGGGTGT</right_flank>
</contributing_site>
<contributing_site sequence_id="sequence_790" position="125" strand="minus" pvalue="1.63e-03" >
<left_flank>TCCTTCGTCG</left_flank>
<site>
<letter_ref letter_id="T"/>
<letter_ref letter_id="T"/>
<letter_ref letter_id="T"/>
<letter_ref letter_id="T"/>
<letter_ref letter_id="T"/>
<letter_ref letter_id="C"/>
</site>
<right_flank>CGAAGGTAAC</right_flank>
</contributing_site>
<contributing_site sequence_id="sequence_789" position="404" strand="plus" pvalue="1.63e-03" >
<left_flank>TTTTTTCAGA</left_flank>
<site>
<letter_ref letter_id="T"/>
<letter_ref letter_id="T"/>
<letter_ref letter_id="T"/>
<letter_ref letter_id="T"/>
<letter_ref letter_id="T"/>
<letter_ref letter_id="C"/>
</site>
<right_flank>GTCACATTGA</right_flank>
</contributing_site>
<contributing_site sequence_id="sequence_789" position="395" strand="plus" pvalue="1.63e-03" >
<left_flank>TTTACAATTT</left_flank>
<site>
<letter_ref letter_id="T"/>
<letter_ref letter_id="T"/>
<letter_ref letter_id="T"/>
<letter_ref letter_id="T"/>
<letter_ref letter_id="T"/>
<letter_ref letter_id="C"/>
</site>
<right_flank>AGATTTTTCG</right_flank>
</contributing_site>
<contributing_site sequence_id="sequence_789" position="342" strand="minus" pvalue="1.63e-03" >
<left_flank>GTCAACAGCG</left_flank>
<site>
<letter_ref letter_id="T"/>
<letter_ref letter_id="T"/>
<letter_ref letter_id="T"/>
<letter_ref letter_id="T"/>
<letter_ref letter_id="T"/>
<letter_ref letter_id="C"/>
</site>
<right_flank>TCACATGATA</right_flank>
</contributing_site>
<contributing_site sequence_id="sequence_788" position="31" strand="plus" pvalue="1.63e-03" >
<left_flank>TCTAATTTCA</left_flank>
<site>
<letter_ref letter_id="T"/>
<letter_ref letter_id="T"/>
<letter_ref letter_id="T"/>
<letter_ref letter_id="T"/>
<letter_ref letter_id="T"/>
<letter_ref letter_id="C"/>
</site>
<right_flank>AATGGCATTA</right_flank>
</contributing_site>
<contributing_site sequence_id="sequence_785" position="251" strand="plus" pvalue="1.63e-03" >
<left_flank>TGTTTTATGA</left_flank>
<site>
<letter_ref letter_id="T"/>
<letter_ref letter_id="T"/>
<letter_ref letter_id="T"/>
<letter_ref letter_id="T"/>
<letter_ref letter_id="T"/>
<letter_ref letter_id="C"/>
</site>
<right_flank>GCCAGTTCTT</right_flank>
</contributing_site>
<contributing_site sequence_id="sequence_785" position="138" strand="plus" pvalue="1.63e-03" >
<left_flank>AGGTCCGCCT</left_flank>
<site>
<letter_ref letter_id="T"/>
<letter_ref letter_id="T"/>
<letter_ref letter_id="T"/>
<letter_ref letter_id="T"/>
<letter_ref letter_id="T"/>
<letter_ref letter_id="C"/>
</site>
<right_flank>TCTTATTCTG</right_flank>
</contributing_site>
<contributing_site sequence_id="sequence_784" position="1882" strand="minus" pvalue="1.63e-03" >
<left_flank>TTCGCCATAG</left_flank>
<site>
<letter_ref letter_id="T"/>
<letter_ref letter_id="T"/>
<letter_ref letter_id="T"/>
<letter_ref letter_id="T"/>
<letter_ref letter_id="T"/>
<letter_ref letter_id="C"/>
</site>
<right_flank>TTTAGGGAAA</right_flank>
</contributing_site>
<contributing_site sequence_id="sequence_784" position="1062" strand="plus" pvalue="1.63e-03" >
<left_flank>TATCTAGTAA</left_flank>
<site>
<letter_ref letter_id="T"/>
<letter_ref letter_id="T"/>
<letter_ref letter_id="T"/>
<letter_ref letter_id="T"/>
<letter_ref letter_id="T"/>
<letter_ref letter_id="C"/>
</site>
<right_flank>TACCTACCTA</right_flank>
</contributing_site>
<contributing_site sequence_id="sequence_784" position="1012" strand="minus" pvalue="1.63e-03" >
<left_flank>ATCTAATAAC</left_flank>
<site>
<letter_ref letter_id="T"/>
<letter_ref letter_id="T"/>
<letter_ref letter_id="T"/>
<letter_ref letter_id="T"/>
<letter_ref letter_id="T"/>
<letter_ref letter_id="C"/>
</site>
<right_flank>TACCCTTCTT</right_flank>
</contributing_site>
<contributing_site sequence_id="sequence_784" position="993" strand="minus" pvalue="1.63e-03" >
<left_flank>CCTTCTTTCC</left_flank>
<site>
<letter_ref letter_id="T"/>
<letter_ref letter_id="T"/>
<letter_ref letter_id="T"/>
<letter_ref letter_id="T"/>
<letter_ref letter_id="T"/>
<letter_ref letter_id="C"/>
</site>
<right_flank>TTTGTATCAA</right_flank>
</contributing_site>
<contributing_site sequence_id="sequence_784" position="330" strand="minus" pvalue="1.63e-03" >
<left_flank>AACCGCTCGA</left_flank>
<site>
<letter_ref letter_id="T"/>
<letter_ref letter_id="T"/>
<letter_ref letter_id="T"/>
<letter_ref letter_id="T"/>
<letter_ref letter_id="T"/>
<letter_ref letter_id="C"/>
</site>
<right_flank>GTGTTCTTGC</right_flank>
</contributing_site>
<contributing_site sequence_id="sequence_774" position="343" strand="plus" pvalue="1.63e-03" >
<left_flank>TCCTCTCCTA</left_flank>
<site>
<letter_ref letter_id="T"/>
<letter_ref letter_id="T"/>
<letter_ref letter_id="T"/>
<letter_ref letter_id="T"/>
<letter_ref letter_id="T"/>
<letter_ref letter_id="C"/>
</site>
<right_flank>CTCACACATG</right_flank>
</contributing_site>
<contributing_site sequence_id="sequence_773" position="2568" strand="minus" pvalue="1.63e-03" >
<left_flank>AGCATAAGCC</left_flank>
<site>
<letter_ref letter_id="T"/>
<letter_ref letter_id="T"/>
<letter_ref letter_id="T"/>
<letter_ref letter_id="T"/>
<letter_ref letter_id="T"/>
<letter_ref letter_id="C"/>
</site>
<right_flank>TTTTTATTAC</right_flank>
</contributing_site>
<contributing_site sequence_id="sequence_773" position="2230" strand="plus" pvalue="1.63e-03" >
<left_flank>TTATTAAAAC</left_flank>
<site>
<letter_ref letter_id="T"/>
<letter_ref letter_id="T"/>
<letter_ref letter_id="T"/>
<letter_ref letter_id="T"/>
<letter_ref letter_id="T"/>
<letter_ref letter_id="C"/>
</site>
<right_flank>CTTACCGCTT</right_flank>
</contributing_site>
<contributing_site sequence_id="sequence_773" position="1270" strand="plus" pvalue="1.63e-03" >
<left_flank>TCCTTCTTTT</left_flank>
<site>
<letter_ref letter_id="T"/>
<letter_ref letter_id="T"/>
<letter_ref letter_id="T"/>
<letter_ref letter_id="T"/>
<letter_ref letter_id="T"/>
<letter_ref letter_id="C"/>
</site>
<right_flank>TGAATATTCA</right_flank>
</contributing_site>
<contributing_site sequence_id="sequence_773" position="718" strand="plus" pvalue="1.63e-03" >
<left_flank>AAAAGATCTA</left_flank>
<site>
<letter_ref letter_id="T"/>
<letter_ref letter_id="T"/>
<letter_ref letter_id="T"/>
<letter_ref letter_id="T"/>
<letter_ref letter_id="T"/>
<letter_ref letter_id="C"/>
</site>
<right_flank>TTTTGACTTT</right_flank>
</contributing_site>
<contributing_site sequence_id="sequence_773" position="597" strand="minus" pvalue="1.63e-03" >
<left_flank>TTCTGAAACT</left_flank>
<site>
<letter_ref letter_id="T"/>
<letter_ref letter_id="T"/>
<letter_ref letter_id="T"/>
<letter_ref letter_id="T"/>
<letter_ref letter_id="T"/>
<letter_ref letter_id="C"/>
</site>
<right_flank>AAATCCAAAA</right_flank>
</contributing_site>
<contributing_site sequence_id="sequence_772" position="1230" strand="plus" pvalue="1.63e-03" >
<left_flank>ACAATCCATC</left_flank>
<site>
<letter_ref letter_id="T"/>
<letter_ref letter_id="T"/>
<letter_ref letter_id="T"/>
<letter_ref letter_id="T"/>
<letter_ref letter_id="T"/>
<letter_ref letter_id="C"/>
</site>
<right_flank>TGGTTTATCG</right_flank>
</contributing_site>
<contributing_site sequence_id="sequence_772" position="848" strand="minus" pvalue="1.63e-03" >
<left_flank>TTTCTCCCTT</left_flank>
<site>
<letter_ref letter_id="T"/>
<letter_ref letter_id="T"/>
<letter_ref letter_id="T"/>
<letter_ref letter_id="T"/>
<letter_ref letter_id="T"/>
<letter_ref letter_id="C"/>
</site>
<right_flank>TACCCCAGGC</right_flank>
</contributing_site>
<contributing_site sequence_id="sequence_772" position="678" strand="plus" pvalue="1.63e-03" >
<left_flank>CTTATTCGTC</left_flank>
<site>
<letter_ref letter_id="T"/>
<letter_ref letter_id="T"/>
<letter_ref letter_id="T"/>
<letter_ref letter_id="T"/>
<letter_ref letter_id="T"/>
<letter_ref letter_id="C"/>
</site>
<right_flank>TATCTTCCCA</right_flank>
</contributing_site>
<contributing_site sequence_id="sequence_771" position="603" strand="plus" pvalue="1.63e-03" >
<left_flank>TTCGATTTCA</left_flank>
<site>
<letter_ref letter_id="T"/>
<letter_ref letter_id="T"/>
<letter_ref letter_id="T"/>
<letter_ref letter_id="T"/>
<letter_ref letter_id="T"/>
<letter_ref letter_id="C"/>
</site>
<right_flank>TATGATATGT</right_flank>
</contributing_site>
<contributing_site sequence_id="sequence_771" position="551" strand="plus" pvalue="1.63e-03" >
<left_flank>CCAGAGAGGT</left_flank>
<site>
<letter_ref letter_id="T"/>
<letter_ref letter_id="T"/>
<letter_ref letter_id="T"/>
<letter_ref letter_id="T"/>
<letter_ref letter_id="T"/>
<letter_ref letter_id="C"/>
</site>
<right_flank>ATAGTCATCT</right_flank>
</contributing_site>
<contributing_site sequence_id="sequence_771" position="129" strand="plus" pvalue="1.63e-03" >
<left_flank>AAAATAGGAA</left_flank>
<site>
<letter_ref letter_id="T"/>
<letter_ref letter_id="T"/>
<letter_ref letter_id="T"/>
<letter_ref letter_id="T"/>
<letter_ref letter_id="T"/>
<letter_ref letter_id="C"/>
</site>
<right_flank>GTTAGGTATT</right_flank>
</contributing_site>
<contributing_site sequence_id="sequence_770" position="886" strand="plus" pvalue="1.63e-03" >
<left_flank>CCTTTTACTT</left_flank>
<site>
<letter_ref letter_id="T"/>
<letter_ref letter_id="T"/>
<letter_ref letter_id="T"/>
<letter_ref letter_id="T"/>
<letter_ref letter_id="T"/>
<letter_ref letter_id="C"/>
</site>
<right_flank>TTTTACTATA</right_flank>
</contributing_site>
<contributing_site sequence_id="sequence_770" position="871" strand="plus" pvalue="1.63e-03" >
<left_flank>ATTCGTAGGT</left_flank>
<site>
<letter_ref letter_id="T"/>
<letter_ref letter_id="T"/>
<letter_ref letter_id="T"/>
<letter_ref letter_id="T"/>
<letter_ref letter_id="T"/>
<letter_ref letter_id="C"/>
</site>
<right_flank>CTTTTACTTT</right_flank>
</contributing_site>
<contributing_site sequence_id="sequence_770" position="526" strand="plus" pvalue="1.63e-03" >
<left_flank>CAAACTTTAT</left_flank>
<site>
<letter_ref letter_id="T"/>
<letter_ref letter_id="T"/>
<letter_ref letter_id="T"/>
<letter_ref letter_id="T"/>
<letter_ref letter_id="T"/>
<letter_ref letter_id="C"/>
</site>
<right_flank>TTTCTTTAGT</right_flank>
</contributing_site>
<contributing_site sequence_id="sequence_770" position="78" strand="minus" pvalue="1.63e-03" >
<left_flank>ATAGAGAGAT</left_flank>
<site>
<letter_ref letter_id="T"/>
<letter_ref letter_id="T"/>
<letter_ref letter_id="T"/>
<letter_ref letter_id="T"/>
<letter_ref letter_id="T"/>
<letter_ref letter_id="C"/>
</site>
<right_flank>TTTCGTTTGT</right_flank>
</contributing_site>
<contributing_site sequence_id="sequence_769" position="1382" strand="plus" pvalue="1.63e-03" >
<left_flank>ATTAAGAAGC</left_flank>
<site>
<letter_ref letter_id="T"/>
<letter_ref letter_id="T"/>
<letter_ref letter_id="T"/>
<letter_ref letter_id="T"/>
<letter_ref letter_id="T"/>
<letter_ref letter_id="C"/>
</site>
<right_flank>CCTGACTTGC</right_flank>
</contributing_site>
<contributing_site sequence_id="sequence_769" position="140" strand="plus" pvalue="1.63e-03" >
<left_flank>GTTTAATATA</left_flank>
<site>
<letter_ref letter_id="T"/>
<letter_ref letter_id="T"/>
<letter_ref letter_id="T"/>
<letter_ref letter_id="T"/>
<letter_ref letter_id="T"/>
<letter_ref letter_id="C"/>
</site>
<right_flank>GAAATAACTC</right_flank>
</contributing_site>
<contributing_site sequence_id="sequence_768" position="4263" strand="plus" pvalue="1.63e-03" >
<left_flank>AAAAGGCTAA</left_flank>
<site>
<letter_ref letter_id="T"/>
<letter_ref letter_id="T"/>
<letter_ref letter_id="T"/>
<letter_ref letter_id="T"/>
<letter_ref letter_id="T"/>
<letter_ref letter_id="C"/>
</site>
<right_flank>GGGAATTTTA</right_flank>
</contributing_site>
<contributing_site sequence_id="sequence_768" position="3857" strand="minus" pvalue="1.63e-03" >
<left_flank>TCAGATGGTG</left_flank>
<site>
<letter_ref letter_id="T"/>
<letter_ref letter_id="T"/>
<letter_ref letter_id="T"/>
<letter_ref letter_id="T"/>
<letter_ref letter_id="T"/>
<letter_ref letter_id="C"/>
</site>
<right_flank>GCAGCAGTCC</right_flank>
</contributing_site>
<contributing_site sequence_id="sequence_768" position="3795" strand="minus" pvalue="1.63e-03" >
<left_flank>TTTGCTCTTC</left_flank>
<site>
<letter_ref letter_id="T"/>
<letter_ref letter_id="T"/>
<letter_ref letter_id="T"/>
<letter_ref letter_id="T"/>
<letter_ref letter_id="T"/>
<letter_ref letter_id="C"/>
</site>
<right_flank>GGACACATTT</right_flank>
</contributing_site>
<contributing_site sequence_id="sequence_768" position="3573" strand="minus" pvalue="1.63e-03" >
<left_flank>TCTTTAACTC</left_flank>
<site>
<letter_ref letter_id="T"/>
<letter_ref letter_id="T"/>
<letter_ref letter_id="T"/>
<letter_ref letter_id="T"/>
<letter_ref letter_id="T"/>
<letter_ref letter_id="C"/>
</site>
<right_flank>TTTTTTTATA</right_flank>
</contributing_site>
<contributing_site sequence_id="sequence_768" position="3435" strand="minus" pvalue="1.63e-03" >
<left_flank>AGGGATAATT</left_flank>
<site>
<letter_ref letter_id="T"/>
<letter_ref letter_id="T"/>
<letter_ref letter_id="T"/>
<letter_ref letter_id="T"/>
<letter_ref letter_id="T"/>
<letter_ref letter_id="C"/>
</site>
<right_flank>GCTATCTTCT</right_flank>
</contributing_site>
<contributing_site sequence_id="sequence_768" position="2824" strand="minus" pvalue="1.63e-03" >
<left_flank>GACTTCATAG</left_flank>
<site>
<letter_ref letter_id="T"/>
<letter_ref letter_id="T"/>
<letter_ref letter_id="T"/>
<letter_ref letter_id="T"/>
<letter_ref letter_id="T"/>
<letter_ref letter_id="C"/>
</site>
<right_flank>CATCCAAAAA</right_flank>
</contributing_site>
<contributing_site sequence_id="sequence_768" position="2136" strand="minus" pvalue="1.63e-03" >
<left_flank>AAATTCTGGA</left_flank>
<site>
<letter_ref letter_id="T"/>
<letter_ref letter_id="T"/>
<letter_ref letter_id="T"/>
<letter_ref letter_id="T"/>
<letter_ref letter_id="T"/>
<letter_ref letter_id="C"/>
</site>
<right_flank>TTATTTCATA</right_flank>
</contributing_site>
<contributing_site sequence_id="sequence_768" position="2070" strand="minus" pvalue="1.63e-03" >
<left_flank>TTTGAACCTT</left_flank>
<site>
<letter_ref letter_id="T"/>
<letter_ref letter_id="T"/>
<letter_ref letter_id="T"/>
<letter_ref letter_id="T"/>
<letter_ref letter_id="T"/>
<letter_ref letter_id="C"/>
</site>
<right_flank>TAATATCCGT</right_flank>
</contributing_site>
<contributing_site sequence_id="sequence_768" position="1774" strand="minus" pvalue="1.63e-03" >
<left_flank>TTACAGAGGC</left_flank>
<site>
<letter_ref letter_id="T"/>
<letter_ref letter_id="T"/>
<letter_ref letter_id="T"/>
<letter_ref letter_id="T"/>
<letter_ref letter_id="T"/>
<letter_ref letter_id="C"/>
</site>
<right_flank>CTCCGTTCAA</right_flank>
</contributing_site>
<contributing_site sequence_id="sequence_768" position="451" strand="plus" pvalue="1.63e-03" >
<left_flank>GACATGAGAA</left_flank>
<site>
<letter_ref letter_id="T"/>
<letter_ref letter_id="T"/>
<letter_ref letter_id="T"/>
<letter_ref letter_id="T"/>
<letter_ref letter_id="T"/>
<letter_ref letter_id="C"/>
</site>
<right_flank>ATCATCCGGC</right_flank>
</contributing_site>
<contributing_site sequence_id="sequence_768" position="283" strand="minus" pvalue="1.63e-03" >
<left_flank>CTTTTATACA</left_flank>
<site>
<letter_ref letter_id="T"/>
<letter_ref letter_id="T"/>
<letter_ref letter_id="T"/>
<letter_ref letter_id="T"/>
<letter_ref letter_id="T"/>
<letter_ref letter_id="C"/>
</site>
<right_flank>CAGTAGTAAT</right_flank>
</contributing_site>
<contributing_site sequence_id="sequence_767" position="896" strand="plus" pvalue="1.63e-03" >
<left_flank>TTAACTCTCT</left_flank>
<site>
<letter_ref letter_id="T"/>
<letter_ref letter_id="T"/>
<letter_ref letter_id="T"/>
<letter_ref letter_id="T"/>
<letter_ref letter_id="T"/>
<letter_ref letter_id="C"/>
</site>
<right_flank>CCATTAATAA</right_flank>
</contributing_site>
<contributing_site sequence_id="sequence_767" position="344" strand="minus" pvalue="1.63e-03" >
<left_flank>AACAATTTCT</left_flank>
<site>
<letter_ref letter_id="T"/>
<letter_ref letter_id="T"/>
<letter_ref letter_id="T"/>
<letter_ref letter_id="T"/>
<letter_ref letter_id="T"/>
<letter_ref letter_id="C"/>
</site>
<right_flank>CCATTTTTCT</right_flank>
</contributing_site>
<contributing_site sequence_id="sequence_767" position="335" strand="minus" pvalue="1.63e-03" >
<left_flank>TTTTTTCCCA</left_flank>
<site>
<letter_ref letter_id="T"/>
<letter_ref letter_id="T"/>
<letter_ref letter_id="T"/>
<letter_ref letter_id="T"/>
<letter_ref letter_id="T"/>
<letter_ref letter_id="C"/>
</site>
<right_flank>TTTTTTATAA</right_flank>
</contributing_site>
<contributing_site sequence_id="sequence_767" position="147" strand="minus" pvalue="1.63e-03" >
<left_flank>ATATGTCTAT</left_flank>
<site>
<letter_ref letter_id="T"/>
<letter_ref letter_id="T"/>
<letter_ref letter_id="T"/>
<letter_ref letter_id="T"/>
<letter_ref letter_id="T"/>
<letter_ref letter_id="C"/>
</site>
<right_flank>TGTGTCTAGG</right_flank>
</contributing_site>
<contributing_site sequence_id="sequence_766" position="729" strand="minus" pvalue="1.63e-03" >
<left_flank>C</left_flank>
<site>
<letter_ref letter_id="T"/>
<letter_ref letter_id="T"/>
<letter_ref letter_id="T"/>
<letter_ref letter_id="T"/>
<letter_ref letter_id="T"/>
<letter_ref letter_id="C"/>
</site>
<right_flank>ACTATTTTGA</right_flank>
</contributing_site>
<contributing_site sequence_id="sequence_766" position="708" strand="plus" pvalue="1.63e-03" >
<left_flank>GATTTGGATC</left_flank>
<site>
<letter_ref letter_id="T"/>
<letter_ref letter_id="T"/>
<letter_ref letter_id="T"/>
<letter_ref letter_id="T"/>
<letter_ref letter_id="T"/>
<letter_ref letter_id="C"/>
</site>
<right_flank>GTATTTCAAA</right_flank>
</contributing_site>
<contributing_site sequence_id="sequence_765" position="503" strand="plus" pvalue="1.63e-03" >
<left_flank>TAATCATTTA</left_flank>
<site>
<letter_ref letter_id="T"/>
<letter_ref letter_id="T"/>
<letter_ref letter_id="T"/>
<letter_ref letter_id="T"/>
<letter_ref letter_id="T"/>
<letter_ref letter_id="C"/>
</site>
<right_flank>ATTCCAATTC</right_flank>
</contributing_site>
<contributing_site sequence_id="sequence_765" position="401" strand="plus" pvalue="1.63e-03" >
<left_flank>AATAAGTCTT</left_flank>
<site>
<letter_ref letter_id="T"/>
<letter_ref letter_id="T"/>
<letter_ref letter_id="T"/>
<letter_ref letter_id="T"/>
<letter_ref letter_id="T"/>
<letter_ref letter_id="C"/>
</site>
<right_flank>CAAAGATTTT</right_flank>
</contributing_site>
<contributing_site sequence_id="sequence_765" position="387" strand="minus" pvalue="1.63e-03" >
<left_flank>AAAAGACTTA</left_flank>
<site>
<letter_ref letter_id="T"/>
<letter_ref letter_id="T"/>
<letter_ref letter_id="T"/>
<letter_ref letter_id="T"/>
<letter_ref letter_id="T"/>
<letter_ref letter_id="C"/>
</site>
<right_flank>CATAGTACAA</right_flank>
</contributing_site>
<contributing_site sequence_id="sequence_765" position="309" strand="minus" pvalue="1.63e-03" >
<left_flank>AACCAAAAGG</left_flank>
<site>
<letter_ref letter_id="T"/>
<letter_ref letter_id="T"/>
<letter_ref letter_id="T"/>
<letter_ref letter_id="T"/>
<letter_ref letter_id="T"/>
<letter_ref letter_id="C"/>
</site>
<right_flank>TGGGCAACAA</right_flank>
</contributing_site>
<contributing_site sequence_id="sequence_765" position="206" strand="plus" pvalue="1.63e-03" >
<left_flank>CCTTCTTTCT</left_flank>
<site>
<letter_ref letter_id="T"/>
<letter_ref letter_id="T"/>
<letter_ref letter_id="T"/>
<letter_ref letter_id="T"/>
<letter_ref letter_id="T"/>
<letter_ref letter_id="C"/>
</site>
<right_flank>CTTAGAAGCT</right_flank>
</contributing_site>
<contributing_site sequence_id="sequence_765" position="152" strand="plus" pvalue="1.63e-03" >
<left_flank>GGGAATTACT</left_flank>
<site>
<letter_ref letter_id="T"/>
<letter_ref letter_id="T"/>
<letter_ref letter_id="T"/>
<letter_ref letter_id="T"/>
<letter_ref letter_id="T"/>
<letter_ref letter_id="C"/>
</site>
<right_flank>TAGTTGTATG</right_flank>
</contributing_site>
<contributing_site sequence_id="sequence_765" position="70" strand="plus" pvalue="1.63e-03" >
<left_flank>ATAAGTCTTT</left_flank>
<site>
<letter_ref letter_id="T"/>
<letter_ref letter_id="T"/>
<letter_ref letter_id="T"/>
<letter_ref letter_id="T"/>
<letter_ref letter_id="T"/>
<letter_ref letter_id="C"/>
</site>
<right_flank>CAAAGATTTT</right_flank>
</contributing_site>
<contributing_site sequence_id="sequence_765" position="55" strand="minus" pvalue="1.63e-03" >
<left_flank>AAAAGACTTA</left_flank>
<site>
<letter_ref letter_id="T"/>
<letter_ref letter_id="T"/>
<letter_ref letter_id="T"/>
<letter_ref letter_id="T"/>
<letter_ref letter_id="T"/>
<letter_ref letter_id="C"/>
</site>
<right_flank>CATAGTACAA</right_flank>
</contributing_site>
<contributing_site sequence_id="sequence_764" position="1007" strand="minus" pvalue="1.63e-03" >
<left_flank>AACAGTCCGA</left_flank>
<site>
<letter_ref letter_id="T"/>
<letter_ref letter_id="T"/>
<letter_ref letter_id="T"/>
<letter_ref letter_id="T"/>
<letter_ref letter_id="T"/>
<letter_ref letter_id="C"/>
</site>
<right_flank>CTCCACGTCG</right_flank>
</contributing_site>
<contributing_site sequence_id="sequence_764" position="279" strand="minus" pvalue="1.63e-03" >
<left_flank>TTAATCAATT</left_flank>
<site>
<letter_ref letter_id="T"/>
<letter_ref letter_id="T"/>
<letter_ref letter_id="T"/>
<letter_ref letter_id="T"/>
<letter_ref letter_id="T"/>
<letter_ref letter_id="C"/>
</site>
<right_flank>ATATAAATTT</right_flank>
</contributing_site>
<contributing_site sequence_id="sequence_762" position="216" strand="plus" pvalue="1.63e-03" >
<left_flank>TTTGCAAAAT</left_flank>
<site>
<letter_ref letter_id="T"/>
<letter_ref letter_id="T"/>
<letter_ref letter_id="T"/>
<letter_ref letter_id="T"/>
<letter_ref letter_id="T"/>
<letter_ref letter_id="C"/>
</site>
<right_flank>AGATTTCCTG</right_flank>
</contributing_site>
<contributing_site sequence_id="sequence_761" position="325" strand="plus" pvalue="1.63e-03" >
<left_flank>TTTAGCAGTG</left_flank>
<site>
<letter_ref letter_id="T"/>
<letter_ref letter_id="T"/>
<letter_ref letter_id="T"/>
<letter_ref letter_id="T"/>
<letter_ref letter_id="T"/>
<letter_ref letter_id="C"/>
</site>
<right_flank>TCTAACAATA</right_flank>
</contributing_site>
<contributing_site sequence_id="sequence_759" position="256" strand="plus" pvalue="1.63e-03" >
<left_flank>GACGGCCCAT</left_flank>
<site>
<letter_ref letter_id="T"/>
<letter_ref letter_id="T"/>
<letter_ref letter_id="T"/>
<letter_ref letter_id="T"/>
<letter_ref letter_id="T"/>
<letter_ref letter_id="C"/>
</site>
<right_flank>AGAAGTGTTT</right_flank>
</contributing_site>
<contributing_site sequence_id="sequence_755" position="143" strand="plus" pvalue="1.63e-03" >
<left_flank>TGCTCTCTTC</left_flank>
<site>
<letter_ref letter_id="T"/>
<letter_ref letter_id="T"/>
<letter_ref letter_id="T"/>
<letter_ref letter_id="T"/>
<letter_ref letter_id="T"/>
<letter_ref letter_id="C"/>
</site>
<right_flank>ATCTTCACCT</right_flank>
</contributing_site>
<contributing_site sequence_id="sequence_754" position="2" strand="minus" pvalue="1.63e-03" >
<left_flank>TCTTTTTTTT</left_flank>
<site>
<letter_ref letter_id="T"/>
<letter_ref letter_id="T"/>
<letter_ref letter_id="T"/>
<letter_ref letter_id="T"/>
<letter_ref letter_id="T"/>
<letter_ref letter_id="C"/>
</site>
<right_flank>AG</right_flank>
</contributing_site>
<contributing_site sequence_id="sequence_753" position="195" strand="plus" pvalue="1.63e-03" >
<left_flank>TCCTTTTGTT</left_flank>
<site>
<letter_ref letter_id="T"/>
<letter_ref letter_id="T"/>
<letter_ref letter_id="T"/>
<letter_ref letter_id="T"/>
<letter_ref letter_id="T"/>
<letter_ref letter_id="C"/>
</site>
<right_flank>ATGTCTGCTA</right_flank>
</contributing_site>
<contributing_site sequence_id="sequence_751" position="1225" strand="plus" pvalue="1.63e-03" >
<left_flank>AAAATTGGAC</left_flank>
<site>
<letter_ref letter_id="T"/>
<letter_ref letter_id="T"/>
<letter_ref letter_id="T"/>
<letter_ref letter_id="T"/>
<letter_ref letter_id="T"/>
<letter_ref letter_id="C"/>
</site>
<right_flank>TTATTTTAAC</right_flank>
</contributing_site>
<contributing_site sequence_id="sequence_751" position="1200" strand="plus" pvalue="1.63e-03" >
<left_flank>ATCAAAAAAG</left_flank>
<site>
<letter_ref letter_id="T"/>
<letter_ref letter_id="T"/>
<letter_ref letter_id="T"/>
<letter_ref letter_id="T"/>
<letter_ref letter_id="T"/>
<letter_ref letter_id="C"/>
</site>
<right_flank>CAATCTTCCA</right_flank>
</contributing_site>
<contributing_site sequence_id="sequence_751" position="1111" strand="plus" pvalue="1.63e-03" >
<left_flank>TACCCTTTCT</left_flank>
<site>
<letter_ref letter_id="T"/>
<letter_ref letter_id="T"/>
<letter_ref letter_id="T"/>
<letter_ref letter_id="T"/>
<letter_ref letter_id="T"/>
<letter_ref letter_id="C"/>
</site>
<right_flank>TTATTTCCTT</right_flank>
</contributing_site>
<contributing_site sequence_id="sequence_751" position="1076" strand="plus" pvalue="1.63e-03" >
<left_flank>CTCCTATTCT</left_flank>
<site>
<letter_ref letter_id="T"/>
<letter_ref letter_id="T"/>
<letter_ref letter_id="T"/>
<letter_ref letter_id="T"/>
<letter_ref letter_id="T"/>
<letter_ref letter_id="C"/>
</site>
<right_flank>TTTCAAAAGA</right_flank>
</contributing_site>
<contributing_site sequence_id="sequence_751" position="878" strand="minus" pvalue="1.63e-03" >
<left_flank>TTTCGAAGGG</left_flank>
<site>
<letter_ref letter_id="T"/>
<letter_ref letter_id="T"/>
<letter_ref letter_id="T"/>
<letter_ref letter_id="T"/>
<letter_ref letter_id="T"/>
<letter_ref letter_id="C"/>
</site>
<right_flank>TTTTGAAGTT</right_flank>
</contributing_site>
<contributing_site sequence_id="sequence_751" position="44" strand="plus" pvalue="1.63e-03" >
<left_flank>TCCGGTTCAA</left_flank>
<site>
<letter_ref letter_id="T"/>
<letter_ref letter_id="T"/>
<letter_ref letter_id="T"/>
<letter_ref letter_id="T"/>
<letter_ref letter_id="T"/>
<letter_ref letter_id="C"/>
</site>
<right_flank>ACTAAGGCTA</right_flank>
</contributing_site>
<contributing_site sequence_id="sequence_747" position="313" strand="minus" pvalue="1.63e-03" >
<left_flank>TTTTGCAAAA</left_flank>
<site>
<letter_ref letter_id="T"/>
<letter_ref letter_id="T"/>
<letter_ref letter_id="T"/>
<letter_ref letter_id="T"/>
<letter_ref letter_id="T"/>
<letter_ref letter_id="C"/>
</site>
<right_flank>ACATTCCCCG</right_flank>
</contributing_site>
<contributing_site sequence_id="sequence_744" position="111" strand="plus" pvalue="1.63e-03" >
<left_flank>GCCTTGCTGC</left_flank>
<site>
<letter_ref letter_id="T"/>
<letter_ref letter_id="T"/>
<letter_ref letter_id="T"/>
<letter_ref letter_id="T"/>
<letter_ref letter_id="T"/>
<letter_ref letter_id="C"/>
</site>
<right_flank>TGATGCAGTT</right_flank>
</contributing_site>
<contributing_site sequence_id="sequence_741" position="453" strand="plus" pvalue="1.63e-03" >
<left_flank>CGGAGATTCT</left_flank>
<site>
<letter_ref letter_id="T"/>
<letter_ref letter_id="T"/>
<letter_ref letter_id="T"/>
<letter_ref letter_id="T"/>
<letter_ref letter_id="T"/>
<letter_ref letter_id="C"/>
</site>
<right_flank>ACTCCTTTAT</right_flank>
</contributing_site>
<contributing_site sequence_id="sequence_735" position="427" strand="plus" pvalue="1.63e-03" >
<left_flank>AAATTGGTAT</left_flank>
<site>
<letter_ref letter_id="T"/>
<letter_ref letter_id="T"/>
<letter_ref letter_id="T"/>
<letter_ref letter_id="T"/>
<letter_ref letter_id="T"/>
<letter_ref letter_id="C"/>
</site>
<right_flank>TTACATCCCC</right_flank>
</contributing_site>
<contributing_site sequence_id="sequence_729" position="12" strand="plus" pvalue="1.63e-03" >
<left_flank>CAACCAAGTC</left_flank>
<site>
<letter_ref letter_id="T"/>
<letter_ref letter_id="T"/>
<letter_ref letter_id="T"/>
<letter_ref letter_id="T"/>
<letter_ref letter_id="T"/>
<letter_ref letter_id="C"/>
</site>
<right_flank>ATTTTCGTTG</right_flank>
</contributing_site>
<contributing_site sequence_id="sequence_726" position="99" strand="minus" pvalue="1.63e-03" >
<left_flank>CCTCGTGTGT</left_flank>
<site>
<letter_ref letter_id="T"/>
<letter_ref letter_id="T"/>
<letter_ref letter_id="T"/>
<letter_ref letter_id="T"/>
<letter_ref letter_id="T"/>
<letter_ref letter_id="C"/>
</site>
<right_flank>CCCTTTCTGA</right_flank>
</contributing_site>
<contributing_site sequence_id="sequence_724" position="190" strand="plus" pvalue="1.63e-03" >
<left_flank>AGTTAAGGAG</left_flank>
<site>
<letter_ref letter_id="T"/>
<letter_ref letter_id="T"/>
<letter_ref letter_id="T"/>
<letter_ref letter_id="T"/>
<letter_ref letter_id="T"/>
<letter_ref letter_id="C"/>
</site>
<right_flank>ACGGGAGTTT</right_flank>
</contributing_site>
<contributing_site sequence_id="sequence_723" position="174" strand="minus" pvalue="1.63e-03" >
<left_flank>CATTGATCTG</left_flank>
<site>
<letter_ref letter_id="T"/>
<letter_ref letter_id="T"/>
<letter_ref letter_id="T"/>
<letter_ref letter_id="T"/>
<letter_ref letter_id="T"/>
<letter_ref letter_id="C"/>
</site>
<right_flank>CCAAATTCTA</right_flank>
</contributing_site>
<contributing_site sequence_id="sequence_721" position="283" strand="minus" pvalue="1.63e-03" >
<left_flank>TTCCCGAAAC</left_flank>
<site>
<letter_ref letter_id="T"/>
<letter_ref letter_id="T"/>
<letter_ref letter_id="T"/>
<letter_ref letter_id="T"/>
<letter_ref letter_id="T"/>
<letter_ref letter_id="C"/>
</site>
<right_flank>GCGACACTGT</right_flank>
</contributing_site>
<contributing_site sequence_id="sequence_720" position="699" strand="plus" pvalue="1.63e-03" >
<left_flank>ATGTTGCCAT</left_flank>
<site>
<letter_ref letter_id="T"/>
<letter_ref letter_id="T"/>
<letter_ref letter_id="T"/>
<letter_ref letter_id="T"/>
<letter_ref letter_id="T"/>
<letter_ref letter_id="C"/>
</site>
<right_flank>TCTTCTATAA</right_flank>
</contributing_site>
<contributing_site sequence_id="sequence_720" position="210" strand="minus" pvalue="1.63e-03" >
<left_flank>ATAGTTTGCA</left_flank>
<site>
<letter_ref letter_id="T"/>
<letter_ref letter_id="T"/>
<letter_ref letter_id="T"/>
<letter_ref letter_id="T"/>
<letter_ref letter_id="T"/>
<letter_ref letter_id="C"/>
</site>
<right_flank>AGAGTGGTTA</right_flank>
</contributing_site>
<contributing_site sequence_id="sequence_716" position="231" strand="plus" pvalue="1.63e-03" >
<left_flank>GAGAGTGATG</left_flank>
<site>
<letter_ref letter_id="T"/>
<letter_ref letter_id="T"/>
<letter_ref letter_id="T"/>
<letter_ref letter_id="T"/>
<letter_ref letter_id="T"/>
<letter_ref letter_id="C"/>
</site>
<right_flank>TCTTATAACT</right_flank>
</contributing_site>
<contributing_site sequence_id="sequence_716" position="42" strand="minus" pvalue="1.63e-03" >
<left_flank>ACAGTGGACC</left_flank>
<site>
<letter_ref letter_id="T"/>
<letter_ref letter_id="T"/>
<letter_ref letter_id="T"/>
<letter_ref letter_id="T"/>
<letter_ref letter_id="T"/>
<letter_ref letter_id="C"/>
</site>
<right_flank>ATTGGCAGGA</right_flank>
</contributing_site>
<contributing_site sequence_id="sequence_713" position="325" strand="minus" pvalue="1.63e-03" >
<left_flank>AAAATTTTGG</left_flank>
<site>
<letter_ref letter_id="T"/>
<letter_ref letter_id="T"/>
<letter_ref letter_id="T"/>
<letter_ref letter_id="T"/>
<letter_ref letter_id="T"/>
<letter_ref letter_id="C"/>
</site>
<right_flank>GCTACTGTAG</right_flank>
</contributing_site>
<contributing_site sequence_id="sequence_709" position="367" strand="plus" pvalue="1.63e-03" >
<left_flank>TTCCATTTTT</left_flank>
<site>
<letter_ref letter_id="T"/>
<letter_ref letter_id="T"/>
<letter_ref letter_id="T"/>
<letter_ref letter_id="T"/>
<letter_ref letter_id="T"/>
<letter_ref letter_id="C"/>
</site>
<right_flank>TATTCAAAGA</right_flank>
</contributing_site>
<contributing_site sequence_id="sequence_709" position="322" strand="plus" pvalue="1.63e-03" >
<left_flank>AAGAAGGTTT</left_flank>
<site>
<letter_ref letter_id="T"/>
<letter_ref letter_id="T"/>
<letter_ref letter_id="T"/>
<letter_ref letter_id="T"/>
<letter_ref letter_id="T"/>
<letter_ref letter_id="C"/>
</site>
<right_flank>GAATAAGCCA</right_flank>
</contributing_site>
<contributing_site sequence_id="sequence_706" position="190" strand="minus" pvalue="1.63e-03" >
<left_flank>GTACAGTTCT</left_flank>
<site>
<letter_ref letter_id="T"/>
<letter_ref letter_id="T"/>
<letter_ref letter_id="T"/>
<letter_ref letter_id="T"/>
<letter_ref letter_id="T"/>
<letter_ref letter_id="C"/>
</site>
<right_flank>CCCAGTAGAT</right_flank>
</contributing_site>
<contributing_site sequence_id="sequence_703" position="34" strand="plus" pvalue="1.63e-03" >
<left_flank>TTCAGCAATA</left_flank>
<site>
<letter_ref letter_id="T"/>
<letter_ref letter_id="T"/>
<letter_ref letter_id="T"/>
<letter_ref letter_id="T"/>
<letter_ref letter_id="T"/>
<letter_ref letter_id="C"/>
</site>
<right_flank>TCTTACAACA</right_flank>
</contributing_site>
<contributing_site sequence_id="sequence_702" position="65" strand="plus" pvalue="1.63e-03" >
<left_flank>ATGCCATACT</left_flank>
<site>
<letter_ref letter_id="T"/>
<letter_ref letter_id="T"/>
<letter_ref letter_id="T"/>
<letter_ref letter_id="T"/>
<letter_ref letter_id="T"/>
<letter_ref letter_id="C"/>
</site>
<right_flank>TATTTCAGGT</right_flank>
</contributing_site>
<contributing_site sequence_id="sequence_699" position="68" strand="plus" pvalue="1.63e-03" >
<left_flank>TTTTGCAAAA</left_flank>
<site>
<letter_ref letter_id="T"/>
<letter_ref letter_id="T"/>
<letter_ref letter_id="T"/>
<letter_ref letter_id="T"/>
<letter_ref letter_id="T"/>
<letter_ref letter_id="C"/>
</site>
<right_flank>AGATTCCCCG</right_flank>
</contributing_site>
<contributing_site sequence_id="sequence_693" position="10" strand="minus" pvalue="1.63e-03" >
<left_flank>TGACCATTTA</left_flank>
<site>
<letter_ref letter_id="T"/>
<letter_ref letter_id="T"/>
<letter_ref letter_id="T"/>
<letter_ref letter_id="T"/>
<letter_ref letter_id="T"/>
<letter_ref letter_id="C"/>
</site>
<right_flank>AATATCTAAT</right_flank>
</contributing_site>
<contributing_site sequence_id="sequence_692" position="20" strand="plus" pvalue="1.63e-03" >
<left_flank>CCATCCACCG</left_flank>
<site>
<letter_ref letter_id="T"/>
<letter_ref letter_id="T"/>
<letter_ref letter_id="T"/>
<letter_ref letter_id="T"/>
<letter_ref letter_id="T"/>
<letter_ref letter_id="C"/>
</site>
<right_flank>CGTGCAATAA</right_flank>
</contributing_site>
<contributing_site sequence_id="sequence_689" position="213" strand="minus" pvalue="1.63e-03" >
<left_flank>CTAAAACGTT</left_flank>
<site>
<letter_ref letter_id="T"/>
<letter_ref letter_id="T"/>
<letter_ref letter_id="T"/>
<letter_ref letter_id="T"/>
<letter_ref letter_id="T"/>
<letter_ref letter_id="C"/>
</site>
<right_flank>CTAAAGGAAG</right_flank>
</contributing_site>
<contributing_site sequence_id="sequence_687" position="109" strand="minus" pvalue="1.63e-03" >
<left_flank>AATCCGAAAT</left_flank>
<site>
<letter_ref letter_id="T"/>
<letter_ref letter_id="T"/>
<letter_ref letter_id="T"/>
<letter_ref letter_id="T"/>
<letter_ref letter_id="T"/>
<letter_ref letter_id="C"/>
</site>
<right_flank>GGAACTAAAC</right_flank>
</contributing_site>
<contributing_site sequence_id="sequence_686" position="365" strand="plus" pvalue="1.63e-03" >
<left_flank>TGTCTGATTT</left_flank>
<site>
<letter_ref letter_id="T"/>
<letter_ref letter_id="T"/>
<letter_ref letter_id="T"/>
<letter_ref letter_id="T"/>
<letter_ref letter_id="T"/>
<letter_ref letter_id="C"/>
</site>
<right_flank>TAAAATTTGT</right_flank>
</contributing_site>
<contributing_site sequence_id="sequence_685" position="356" strand="minus" pvalue="1.63e-03" >
<left_flank>TCCTTTAGAA</left_flank>
<site>
<letter_ref letter_id="T"/>
<letter_ref letter_id="T"/>
<letter_ref letter_id="T"/>
<letter_ref letter_id="T"/>
<letter_ref letter_id="T"/>
<letter_ref letter_id="C"/>
</site>
<right_flank>TATTTTATTT</right_flank>
</contributing_site>
<contributing_site sequence_id="sequence_684" position="196" strand="plus" pvalue="1.63e-03" >
<left_flank>CTTTACAAGA</left_flank>
<site>
<letter_ref letter_id="T"/>
<letter_ref letter_id="T"/>
<letter_ref letter_id="T"/>
<letter_ref letter_id="T"/>
<letter_ref letter_id="T"/>
<letter_ref letter_id="C"/>
</site>
<right_flank>ATCACATCGA</right_flank>
</contributing_site>
<contributing_site sequence_id="sequence_680" position="171" strand="minus" pvalue="1.63e-03" >
<left_flank>GTGACCCTGC</left_flank>
<site>
<letter_ref letter_id="T"/>
<letter_ref letter_id="T"/>
<letter_ref letter_id="T"/>
<letter_ref letter_id="T"/>
<letter_ref letter_id="T"/>
<letter_ref letter_id="C"/>
</site>
<right_flank>AGGGTAAGAA</right_flank>
</contributing_site>
<contributing_site sequence_id="sequence_674" position="114" strand="plus" pvalue="1.63e-03" >
<left_flank>GCCCTTTTTA</left_flank>
<site>
<letter_ref letter_id="T"/>
<letter_ref letter_id="T"/>
<letter_ref letter_id="T"/>
<letter_ref letter_id="T"/>
<letter_ref letter_id="T"/>
<letter_ref letter_id="C"/>
</site>
<right_flank>TCTAAATGTA</right_flank>
</contributing_site>
<contributing_site sequence_id="sequence_673" position="191" strand="minus" pvalue="1.63e-03" >
<left_flank>TTATGCATTA</left_flank>
<site>
<letter_ref letter_id="T"/>
<letter_ref letter_id="T"/>
<letter_ref letter_id="T"/>
<letter_ref letter_id="T"/>
<letter_ref letter_id="T"/>
<letter_ref letter_id="C"/>
</site>
<right_flank>CCTTGCTTCC</right_flank>
</contributing_site>
<contributing_site sequence_id="sequence_671" position="38" strand="minus" pvalue="1.63e-03" >
<left_flank>TAAGCAAACC</left_flank>
<site>
<letter_ref letter_id="T"/>
<letter_ref letter_id="T"/>
<letter_ref letter_id="T"/>
<letter_ref letter_id="T"/>
<letter_ref letter_id="T"/>
<letter_ref letter_id="C"/>
</site>
<right_flank>CTCTTTATTT</right_flank>
</contributing_site>
<contributing_site sequence_id="sequence_668" position="245" strand="minus" pvalue="1.63e-03" >
<left_flank>CTATTCTTTT</left_flank>
<site>
<letter_ref letter_id="T"/>
<letter_ref letter_id="T"/>
<letter_ref letter_id="T"/>
<letter_ref letter_id="T"/>
<letter_ref letter_id="T"/>
<letter_ref letter_id="C"/>
</site>
<right_flank>AAAAAAAAAA</right_flank>
</contributing_site>
<contributing_site sequence_id="sequence_666" position="372" strand="plus" pvalue="1.63e-03" >
<left_flank>TTTTCCAAAA</left_flank>
<site>
<letter_ref letter_id="T"/>
<letter_ref letter_id="T"/>
<letter_ref letter_id="T"/>
<letter_ref letter_id="T"/>
<letter_ref letter_id="T"/>
<letter_ref letter_id="C"/>
</site>
<right_flank></right_flank>
</contributing_site>
<contributing_site sequence_id="sequence_666" position="183" strand="plus" pvalue="1.63e-03" >
<left_flank>GTTTGCAAAA</left_flank>
<site>
<letter_ref letter_id="T"/>
<letter_ref letter_id="T"/>
<letter_ref letter_id="T"/>
<letter_ref letter_id="T"/>
<letter_ref letter_id="T"/>
<letter_ref letter_id="C"/>
</site>
<right_flank>ACATTTTCCG</right_flank>
</contributing_site>
<contributing_site sequence_id="sequence_663" position="107" strand="plus" pvalue="1.63e-03" >
<left_flank>GCTTCTTTTT</left_flank>
<site>
<letter_ref letter_id="T"/>
<letter_ref letter_id="T"/>
<letter_ref letter_id="T"/>
<letter_ref letter_id="T"/>
<letter_ref letter_id="T"/>
<letter_ref letter_id="C"/>
</site>
<right_flank>CCTTCTTCCT</right_flank>
</contributing_site>
<contributing_site sequence_id="sequence_662" position="81" strand="minus" pvalue="1.63e-03" >
<left_flank>TTTGCAAAAT</left_flank>
<site>
<letter_ref letter_id="T"/>
<letter_ref letter_id="T"/>
<letter_ref letter_id="T"/>
<letter_ref letter_id="T"/>
<letter_ref letter_id="T"/>
<letter_ref letter_id="C"/>
</site>
<right_flank>AGATTCCTCG</right_flank>
</contributing_site>
<contributing_site sequence_id="sequence_661" position="285" strand="minus" pvalue="1.63e-03" >
<left_flank>CAAACCCATC</left_flank>
<site>
<letter_ref letter_id="T"/>
<letter_ref letter_id="T"/>
<letter_ref letter_id="T"/>
<letter_ref letter_id="T"/>
<letter_ref letter_id="T"/>
<letter_ref letter_id="C"/>
</site>
<right_flank>CCTGGACTGG</right_flank>
</contributing_site>
<contributing_site sequence_id="sequence_661" position="74" strand="plus" pvalue="1.63e-03" >
<left_flank>AATCTGAATT</left_flank>
<site>
<letter_ref letter_id="T"/>
<letter_ref letter_id="T"/>
<letter_ref letter_id="T"/>
<letter_ref letter_id="T"/>
<letter_ref letter_id="T"/>
<letter_ref letter_id="C"/>
</site>
<right_flank>GGAACTGGCC</right_flank>
</contributing_site>
<contributing_site sequence_id="sequence_658" position="109" strand="plus" pvalue="1.63e-03" >
<left_flank>GTACCGAAAT</left_flank>
<site>
<letter_ref letter_id="T"/>
<letter_ref letter_id="T"/>
<letter_ref letter_id="T"/>
<letter_ref letter_id="T"/>
<letter_ref letter_id="T"/>
<letter_ref letter_id="C"/>
</site>
<right_flank>ACTTTTCGGA</right_flank>
</contributing_site>
<contributing_site sequence_id="sequence_652" position="37" strand="minus" pvalue="1.63e-03" >
<left_flank>GCCATATTAA</left_flank>
<site>
<letter_ref letter_id="T"/>
<letter_ref letter_id="T"/>
<letter_ref letter_id="T"/>
<letter_ref letter_id="T"/>
<letter_ref letter_id="T"/>
<letter_ref letter_id="C"/>
</site>
<right_flank>ATTTCCTTTT</right_flank>
</contributing_site>
<contributing_site sequence_id="sequence_652" position="16" strand="minus" pvalue="1.63e-03" >
<left_flank>CTTTTCTCTT</left_flank>
<site>
<letter_ref letter_id="T"/>
<letter_ref letter_id="T"/>
<letter_ref letter_id="T"/>
<letter_ref letter_id="T"/>
<letter_ref letter_id="T"/>
<letter_ref letter_id="C"/>
</site>
<right_flank>TTTTTGAGGA</right_flank>
</contributing_site>
<contributing_site sequence_id="sequence_651" position="389" strand="plus" pvalue="1.63e-03" >
<left_flank>CGTTTCAATT</left_flank>
<site>
<letter_ref letter_id="T"/>
<letter_ref letter_id="T"/>
<letter_ref letter_id="T"/>
<letter_ref letter_id="T"/>
<letter_ref letter_id="T"/>
<letter_ref letter_id="C"/>
</site>
<right_flank>TGAGCTCACC</right_flank>
</contributing_site>
<contributing_site sequence_id="sequence_651" position="77" strand="plus" pvalue="1.63e-03" >
<left_flank>TCAGTAACGG</left_flank>
<site>
<letter_ref letter_id="T"/>
<letter_ref letter_id="T"/>
<letter_ref letter_id="T"/>
<letter_ref letter_id="T"/>
<letter_ref letter_id="T"/>
<letter_ref letter_id="C"/>
</site>
<right_flank>TTTCCACATA</right_flank>
</contributing_site>
<contributing_site sequence_id="sequence_650" position="14" strand="minus" pvalue="1.63e-03" >
<left_flank>CAACATACTT</left_flank>
<site>
<letter_ref letter_id="T"/>
<letter_ref letter_id="T"/>
<letter_ref letter_id="T"/>
<letter_ref letter_id="T"/>
<letter_ref letter_id="T"/>
<letter_ref letter_id="C"/>
</site>
<right_flank>TAAAAAAATA</right_flank>
</contributing_site>
<contributing_site sequence_id="sequence_648" position="262" strand="minus" pvalue="1.63e-03" >
<left_flank>CCAGTAGATT</left_flank>
<site>
<letter_ref letter_id="T"/>
<letter_ref letter_id="T"/>
<letter_ref letter_id="T"/>
<letter_ref letter_id="T"/>
<letter_ref letter_id="T"/>
<letter_ref letter_id="C"/>
</site>
<right_flank>TTTTTTGCCA</right_flank>
</contributing_site>
<contributing_site sequence_id="sequence_646" position="109" strand="plus" pvalue="1.63e-03" >
<left_flank>TTTTGCAAAA</left_flank>
<site>
<letter_ref letter_id="T"/>
<letter_ref letter_id="T"/>
<letter_ref letter_id="T"/>
<letter_ref letter_id="T"/>
<letter_ref letter_id="T"/>
<letter_ref letter_id="C"/>
</site>
<right_flank>AGATTCTCCG</right_flank>
</contributing_site>
<contributing_site sequence_id="sequence_643" position="182" strand="minus" pvalue="1.63e-03" >
<left_flank>TTCAGCAATA</left_flank>
<site>
<letter_ref letter_id="T"/>
<letter_ref letter_id="T"/>
<letter_ref letter_id="T"/>
<letter_ref letter_id="T"/>
<letter_ref letter_id="T"/>
<letter_ref letter_id="C"/>
</site>
<right_flank>TCTCACAATA</right_flank>
</contributing_site>
<contributing_site sequence_id="sequence_642" position="327" strand="minus" pvalue="1.63e-03" >
<left_flank>CAAAATAGTT</left_flank>
<site>
<letter_ref letter_id="T"/>
<letter_ref letter_id="T"/>
<letter_ref letter_id="T"/>
<letter_ref letter_id="T"/>
<letter_ref letter_id="T"/>
<letter_ref letter_id="C"/>
</site>
<right_flank>TGTCTTCATA</right_flank>
</contributing_site>
<contributing_site sequence_id="sequence_640" position="352" strand="plus" pvalue="1.63e-03" >
<left_flank>AATAAATCAC</left_flank>
<site>
<letter_ref letter_id="T"/>
<letter_ref letter_id="T"/>
<letter_ref letter_id="T"/>
<letter_ref letter_id="T"/>
<letter_ref letter_id="T"/>
<letter_ref letter_id="C"/>
</site>
<right_flank>CACATATGTT</right_flank>
</contributing_site>
<contributing_site sequence_id="sequence_639" position="254" strand="minus" pvalue="1.63e-03" >
<left_flank>TTTTCTAAAA</left_flank>
<site>
<letter_ref letter_id="T"/>
<letter_ref letter_id="T"/>
<letter_ref letter_id="T"/>
<letter_ref letter_id="T"/>
<letter_ref letter_id="T"/>
<letter_ref letter_id="C"/>
</site>
<right_flank>AGATTTCCCA</right_flank>
</contributing_site>
<contributing_site sequence_id="sequence_637" position="221" strand="minus" pvalue="1.63e-03" >
<left_flank>TATTTGTTTT</left_flank>
<site>
<letter_ref letter_id="T"/>
<letter_ref letter_id="T"/>
<letter_ref letter_id="T"/>
<letter_ref letter_id="T"/>
<letter_ref letter_id="T"/>
<letter_ref letter_id="C"/>
</site>
<right_flank>ATTTTTCAAG</right_flank>
</contributing_site>
<contributing_site sequence_id="sequence_637" position="214" strand="minus" pvalue="1.63e-03" >
<left_flank>TTTTTTTTCA</left_flank>
<site>
<letter_ref letter_id="T"/>
<letter_ref letter_id="T"/>
<letter_ref letter_id="T"/>
<letter_ref letter_id="T"/>
<letter_ref letter_id="T"/>
<letter_ref letter_id="C"/>
</site>
<right_flank>AAGTCTTAGG</right_flank>
</contributing_site>
<contributing_site sequence_id="sequence_636" position="188" strand="plus" pvalue="1.63e-03" >
<left_flank>AGAGGATTGT</left_flank>
<site>
<letter_ref letter_id="T"/>
<letter_ref letter_id="T"/>
<letter_ref letter_id="T"/>
<letter_ref letter_id="T"/>
<letter_ref letter_id="T"/>
<letter_ref letter_id="C"/>
</site>
<right_flank>CATTCAATTT</right_flank>
</contributing_site>
<contributing_site sequence_id="sequence_636" position="59" strand="minus" pvalue="1.63e-03" >
<left_flank>ATTCAGAACA</left_flank>
<site>
<letter_ref letter_id="T"/>
<letter_ref letter_id="T"/>
<letter_ref letter_id="T"/>
<letter_ref letter_id="T"/>
<letter_ref letter_id="T"/>
<letter_ref letter_id="C"/>
</site>
<right_flank>TTTCTGCTAG</right_flank>
</contributing_site>
<contributing_site sequence_id="sequence_636" position="14" strand="minus" pvalue="1.63e-03" >
<left_flank>GTGGAACGTT</left_flank>
<site>
<letter_ref letter_id="T"/>
<letter_ref letter_id="T"/>
<letter_ref letter_id="T"/>
<letter_ref letter_id="T"/>
<letter_ref letter_id="T"/>
<letter_ref letter_id="C"/>
</site>
<right_flank>CTCTGAGATG</right_flank>
</contributing_site>
<contributing_site sequence_id="sequence_632" position="211" strand="plus" pvalue="1.63e-03" >
<left_flank>TACCAAACAC</left_flank>
<site>
<letter_ref letter_id="T"/>
<letter_ref letter_id="T"/>
<letter_ref letter_id="T"/>
<letter_ref letter_id="T"/>
<letter_ref letter_id="T"/>
<letter_ref letter_id="C"/>
</site>
<right_flank>CAAAACAATC</right_flank>
</contributing_site>
<contributing_site sequence_id="sequence_627" position="126" strand="minus" pvalue="1.63e-03" >
<left_flank>TTTTTGTATT</left_flank>
<site>
<letter_ref letter_id="T"/>
<letter_ref letter_id="T"/>
<letter_ref letter_id="T"/>
<letter_ref letter_id="T"/>
<letter_ref letter_id="T"/>
<letter_ref letter_id="C"/>
</site>
<right_flank>GAAACAGGCC</right_flank>
</contributing_site>
<contributing_site sequence_id="sequence_625" position="160" strand="minus" pvalue="1.63e-03" >
<left_flank>CCAATTACCC</left_flank>
<site>
<letter_ref letter_id="T"/>
<letter_ref letter_id="T"/>
<letter_ref letter_id="T"/>
<letter_ref letter_id="T"/>
<letter_ref letter_id="T"/>
<letter_ref letter_id="C"/>
</site>
<right_flank>TTTTGAATAA</right_flank>
</contributing_site>
<contributing_site sequence_id="sequence_624" position="258" strand="minus" pvalue="1.63e-03" >
<left_flank>GCAGAACCCT</left_flank>
<site>
<letter_ref letter_id="T"/>
<letter_ref letter_id="T"/>
<letter_ref letter_id="T"/>
<letter_ref letter_id="T"/>
<letter_ref letter_id="T"/>
<letter_ref letter_id="C"/>
</site>
<right_flank>TTTCCTTTTG</right_flank>
</contributing_site>
<contributing_site sequence_id="sequence_624" position="121" strand="minus" pvalue="1.63e-03" >
<left_flank>TGGTTTTCCT</left_flank>
<site>
<letter_ref letter_id="T"/>
<letter_ref letter_id="T"/>
<letter_ref letter_id="T"/>
<letter_ref letter_id="T"/>
<letter_ref letter_id="T"/>
<letter_ref letter_id="C"/>
</site>
<right_flank>AGTTATATAA</right_flank>
</contributing_site>
<contributing_site sequence_id="sequence_622" position="178" strand="plus" pvalue="1.63e-03" >
<left_flank>TAAGCCAAAC</left_flank>
<site>
<letter_ref letter_id="T"/>
<letter_ref letter_id="T"/>
<letter_ref letter_id="T"/>
<letter_ref letter_id="T"/>
<letter_ref letter_id="T"/>
<letter_ref letter_id="C"/>
</site>
<right_flank>CCATCTAGTA</right_flank>
</contributing_site>
<contributing_site sequence_id="sequence_611" position="120" strand="plus" pvalue="1.63e-03" >
<left_flank>TCTTGCGAAA</left_flank>
<site>
<letter_ref letter_id="T"/>
<letter_ref letter_id="T"/>
<letter_ref letter_id="T"/>
<letter_ref letter_id="T"/>
<letter_ref letter_id="T"/>
<letter_ref letter_id="C"/>
</site>
<right_flank>GCTTCAGGAA</right_flank>
</contributing_site>
<contributing_site sequence_id="sequence_608" position="250" strand="minus" pvalue="1.63e-03" >
<left_flank>GAAATTTCAA</left_flank>
<site>
<letter_ref letter_id="T"/>
<letter_ref letter_id="T"/>
<letter_ref letter_id="T"/>
<letter_ref letter_id="T"/>
<letter_ref letter_id="T"/>
<letter_ref letter_id="C"/>
</site>
<right_flank>ACGGCTATGC</right_flank>
</contributing_site>
<contributing_site sequence_id="sequence_608" position="139" strand="minus" pvalue="1.63e-03" >
<left_flank>CATTGGACAA</left_flank>
<site>
<letter_ref letter_id="T"/>
<letter_ref letter_id="T"/>
<letter_ref letter_id="T"/>
<letter_ref letter_id="T"/>
<letter_ref letter_id="T"/>
<letter_ref letter_id="C"/>
</site>
<right_flank>ATTTGACAAA</right_flank>
</contributing_site>
<contributing_site sequence_id="sequence_608" position="29" strand="minus" pvalue="1.63e-03" >
<left_flank>TTACAAACAC</left_flank>
<site>
<letter_ref letter_id="T"/>
<letter_ref letter_id="T"/>
<letter_ref letter_id="T"/>
<letter_ref letter_id="T"/>
<letter_ref letter_id="T"/>
<letter_ref letter_id="C"/>
</site>
<right_flank>AAATCCAAAA</right_flank>
</contributing_site>
<contributing_site sequence_id="sequence_607" position="240" strand="plus" pvalue="1.63e-03" >
<left_flank>CATCCATCGT</left_flank>
<site>
<letter_ref letter_id="T"/>
<letter_ref letter_id="T"/>
<letter_ref letter_id="T"/>
<letter_ref letter_id="T"/>
<letter_ref letter_id="T"/>
<letter_ref letter_id="C"/>
</site>
<right_flank>ATGCAAGAAA</right_flank>
</contributing_site>
<contributing_site sequence_id="sequence_606" position="170" strand="minus" pvalue="1.63e-03" >
<left_flank>GATTTTGACA</left_flank>
<site>
<letter_ref letter_id="T"/>
<letter_ref letter_id="T"/>
<letter_ref letter_id="T"/>
<letter_ref letter_id="T"/>
<letter_ref letter_id="T"/>
<letter_ref letter_id="C"/>
</site>
<right_flank>GACCGTTTTC</right_flank>
</contributing_site>
<contributing_site sequence_id="sequence_604" position="189" strand="minus" pvalue="1.63e-03" >
<left_flank>TGTTGATAAA</left_flank>
<site>
<letter_ref letter_id="T"/>
<letter_ref letter_id="T"/>
<letter_ref letter_id="T"/>
<letter_ref letter_id="T"/>
<letter_ref letter_id="T"/>
<letter_ref letter_id="C"/>
</site>
<right_flank>AGTTGCAACC</right_flank>
</contributing_site>
<contributing_site sequence_id="sequence_603" position="303" strand="plus" pvalue="1.63e-03" >
<left_flank>CTCAACTCCC</left_flank>
<site>
<letter_ref letter_id="T"/>
<letter_ref letter_id="T"/>
<letter_ref letter_id="T"/>
<letter_ref letter_id="T"/>
<letter_ref letter_id="T"/>
<letter_ref letter_id="C"/>
</site>
<right_flank>ATATCCAATG</right_flank>
</contributing_site>
<contributing_site sequence_id="sequence_603" position="168" strand="minus" pvalue="1.63e-03" >
<left_flank>GGAGTCTTAT</left_flank>
<site>
<letter_ref letter_id="T"/>
<letter_ref letter_id="T"/>
<letter_ref letter_id="T"/>
<letter_ref letter_id="T"/>
<letter_ref letter_id="T"/>
<letter_ref letter_id="C"/>
</site>
<right_flank>TACCTCTTTC</right_flank>
</contributing_site>
<contributing_site sequence_id="sequence_601" position="153" strand="minus" pvalue="1.63e-03" >
<left_flank>GCACACTTGT</left_flank>
<site>
<letter_ref letter_id="T"/>
<letter_ref letter_id="T"/>
<letter_ref letter_id="T"/>
<letter_ref letter_id="T"/>
<letter_ref letter_id="T"/>
<letter_ref letter_id="C"/>
</site>
<right_flank>GCCACAGACT</right_flank>
</contributing_site>
<contributing_site sequence_id="sequence_601" position="43" strand="plus" pvalue="1.63e-03" >
<left_flank>AATACATTTG</left_flank>
<site>
<letter_ref letter_id="T"/>
<letter_ref letter_id="T"/>
<letter_ref letter_id="T"/>
<letter_ref letter_id="T"/>
<letter_ref letter_id="T"/>
<letter_ref letter_id="C"/>
</site>
<right_flank>GCCATAGAGT</right_flank>
</contributing_site>
<contributing_site sequence_id="sequence_598" position="108" strand="plus" pvalue="1.63e-03" >
<left_flank>TAGCCGAAAT</left_flank>
<site>
<letter_ref letter_id="T"/>
<letter_ref letter_id="T"/>
<letter_ref letter_id="T"/>
<letter_ref letter_id="T"/>
<letter_ref letter_id="T"/>
<letter_ref letter_id="C"/>
</site>
<right_flank>ATTCCAGCAA</right_flank>
</contributing_site>
<contributing_site sequence_id="sequence_592" position="22" strand="plus" pvalue="1.63e-03" >
<left_flank>AAACAACATC</left_flank>
<site>
<letter_ref letter_id="T"/>
<letter_ref letter_id="T"/>
<letter_ref letter_id="T"/>
<letter_ref letter_id="T"/>
<letter_ref letter_id="T"/>
<letter_ref letter_id="C"/>
</site>
<right_flank>CCCTTTTTTG</right_flank>
</contributing_site>
<contributing_site sequence_id="sequence_592" position="9" strand="minus" pvalue="1.63e-03" >
<left_flank>AAAGATGTTG</left_flank>
<site>
<letter_ref letter_id="T"/>
<letter_ref letter_id="T"/>
<letter_ref letter_id="T"/>
<letter_ref letter_id="T"/>
<letter_ref letter_id="T"/>
<letter_ref letter_id="C"/>
</site>
<right_flank>TATATTTCG</right_flank>
</contributing_site>
<contributing_site sequence_id="sequence_591" position="113" strand="plus" pvalue="1.63e-03" >
<left_flank>ATAATCATAG</left_flank>
<site>
<letter_ref letter_id="T"/>
<letter_ref letter_id="T"/>
<letter_ref letter_id="T"/>
<letter_ref letter_id="T"/>
<letter_ref letter_id="T"/>
<letter_ref letter_id="C"/>
</site>
<right_flank>ATGAGCCTAA</right_flank>
</contributing_site>
<contributing_site sequence_id="sequence_590" position="28" strand="minus" pvalue="1.63e-03" >
<left_flank>ATTCTATAAA</left_flank>
<site>
<letter_ref letter_id="T"/>
<letter_ref letter_id="T"/>
<letter_ref letter_id="T"/>
<letter_ref letter_id="T"/>
<letter_ref letter_id="T"/>
<letter_ref letter_id="C"/>
</site>
<right_flank>TAAAATACAA</right_flank>
</contributing_site>
<contributing_site sequence_id="sequence_589" position="389" strand="minus" pvalue="1.63e-03" >
<left_flank>TGGGTGGCAT</left_flank>
<site>
<letter_ref letter_id="T"/>
<letter_ref letter_id="T"/>
<letter_ref letter_id="T"/>
<letter_ref letter_id="T"/>
<letter_ref letter_id="T"/>
<letter_ref letter_id="C"/>
</site>
<right_flank>CTTATGGTGG</right_flank>
</contributing_site>
<contributing_site sequence_id="sequence_588" position="153" strand="minus" pvalue="1.63e-03" >
<left_flank>GTCGCGAATT</left_flank>
<site>
<letter_ref letter_id="T"/>
<letter_ref letter_id="T"/>
<letter_ref letter_id="T"/>
<letter_ref letter_id="T"/>
<letter_ref letter_id="T"/>
<letter_ref letter_id="C"/>
</site>
<right_flank>CTAAAACCAA</right_flank>
</contributing_site>
<contributing_site sequence_id="sequence_577" position="142" strand="plus" pvalue="1.63e-03" >
<left_flank>GACACAAAGC</left_flank>
<site>
<letter_ref letter_id="T"/>
<letter_ref letter_id="T"/>
<letter_ref letter_id="T"/>
<letter_ref letter_id="T"/>
<letter_ref letter_id="T"/>
<letter_ref letter_id="C"/>
</site>
<right_flank>ACTGTCACCG</right_flank>
</contributing_site>
<contributing_site sequence_id="sequence_576" position="291" strand="plus" pvalue="1.63e-03" >
<left_flank>GTCCTCATTT</left_flank>
<site>
<letter_ref letter_id="T"/>
<letter_ref letter_id="T"/>
<letter_ref letter_id="T"/>
<letter_ref letter_id="T"/>
<letter_ref letter_id="T"/>
<letter_ref letter_id="C"/>
</site>
<right_flank>AAACAGCAAC</right_flank>
</contributing_site>
<contributing_site sequence_id="sequence_573" position="133" strand="plus" pvalue="1.63e-03" >
<left_flank>TGCGCTCCAC</left_flank>
<site>
<letter_ref letter_id="T"/>
<letter_ref letter_id="T"/>
<letter_ref letter_id="T"/>
<letter_ref letter_id="T"/>
<letter_ref letter_id="T"/>
<letter_ref letter_id="C"/>
</site>
<right_flank>TGTTCTACTA</right_flank>
</contributing_site>
<contributing_site sequence_id="sequence_571" position="294" strand="plus" pvalue="1.63e-03" >
<left_flank>TCAAAATTAT</left_flank>
<site>
<letter_ref letter_id="T"/>
<letter_ref letter_id="T"/>
<letter_ref letter_id="T"/>
<letter_ref letter_id="T"/>
<letter_ref letter_id="T"/>
<letter_ref letter_id="C"/>
</site>
<right_flank>AACAACAGTT</right_flank>
</contributing_site>
<contributing_site sequence_id="sequence_571" position="200" strand="minus" pvalue="1.63e-03" >
<left_flank>CATCTTGGAC</left_flank>
<site>
<letter_ref letter_id="T"/>
<letter_ref letter_id="T"/>
<letter_ref letter_id="T"/>
<letter_ref letter_id="T"/>
<letter_ref letter_id="T"/>
<letter_ref letter_id="C"/>
</site>
<right_flank>CCTTCCTTTT</right_flank>
</contributing_site>
<contributing_site sequence_id="sequence_571" position="142" strand="plus" pvalue="1.63e-03" >
<left_flank>CTTATCCTAT</left_flank>
<site>
<letter_ref letter_id="T"/>
<letter_ref letter_id="T"/>
<letter_ref letter_id="T"/>
<letter_ref letter_id="T"/>
<letter_ref letter_id="T"/>
<letter_ref letter_id="C"/>
</site>
<right_flank>TCTATTTCAG</right_flank>
</contributing_site>
<contributing_site sequence_id="sequence_569" position="245" strand="minus" pvalue="1.63e-03" >
<left_flank>AATCCGAAAT</left_flank>
<site>
<letter_ref letter_id="T"/>
<letter_ref letter_id="T"/>
<letter_ref letter_id="T"/>
<letter_ref letter_id="T"/>
<letter_ref letter_id="T"/>
<letter_ref letter_id="C"/>
</site>
<right_flank>GGAACTAAAC</right_flank>
</contributing_site>
<contributing_site sequence_id="sequence_565" position="284" strand="plus" pvalue="1.63e-03" >
<left_flank>GTTCTGAAAA</left_flank>
<site>
<letter_ref letter_id="T"/>
<letter_ref letter_id="T"/>
<letter_ref letter_id="T"/>
<letter_ref letter_id="T"/>
<letter_ref letter_id="T"/>
<letter_ref letter_id="C"/>
</site>
<right_flank>AGTTTTGAGT</right_flank>
</contributing_site>
<contributing_site sequence_id="sequence_565" position="189" strand="plus" pvalue="1.63e-03" >
<left_flank>TGTTCAAACT</left_flank>
<site>
<letter_ref letter_id="T"/>
<letter_ref letter_id="T"/>
<letter_ref letter_id="T"/>
<letter_ref letter_id="T"/>
<letter_ref letter_id="T"/>
<letter_ref letter_id="C"/>
</site>
<right_flank>ATCGGTATGC</right_flank>
</contributing_site>
<contributing_site sequence_id="sequence_565" position="138" strand="minus" pvalue="1.63e-03" >
<left_flank>ACGTGTACTC</left_flank>
<site>
<letter_ref letter_id="T"/>
<letter_ref letter_id="T"/>
<letter_ref letter_id="T"/>
<letter_ref letter_id="T"/>
<letter_ref letter_id="T"/>
<letter_ref letter_id="C"/>
</site>
<right_flank>TTTTTTGCGT</right_flank>
</contributing_site>
<contributing_site sequence_id="sequence_564" position="305" strand="plus" pvalue="1.63e-03" >
<left_flank>AAGCTGAAAA</left_flank>
<site>
<letter_ref letter_id="T"/>
<letter_ref letter_id="T"/>
<letter_ref letter_id="T"/>
<letter_ref letter_id="T"/>
<letter_ref letter_id="T"/>
<letter_ref letter_id="C"/>
</site>
<right_flank>TG</right_flank>
</contributing_site>
<contributing_site sequence_id="sequence_563" position="215" strand="plus" pvalue="1.63e-03" >
<left_flank>TTTCTCAAAA</left_flank>
<site>
<letter_ref letter_id="T"/>
<letter_ref letter_id="T"/>
<letter_ref letter_id="T"/>
<letter_ref letter_id="T"/>
<letter_ref letter_id="T"/>
<letter_ref letter_id="C"/>
</site>
<right_flank>AGAACTAAAC</right_flank>
</contributing_site>
<contributing_site sequence_id="sequence_563" position="27" strand="plus" pvalue="1.63e-03" >
<left_flank>TTTTACAAAA</left_flank>
<site>
<letter_ref letter_id="T"/>
<letter_ref letter_id="T"/>
<letter_ref letter_id="T"/>
<letter_ref letter_id="T"/>
<letter_ref letter_id="T"/>
<letter_ref letter_id="C"/>
</site>
<right_flank>ACATTCCCCG</right_flank>
</contributing_site>
<contributing_site sequence_id="sequence_561" position="257" strand="minus" pvalue="1.63e-03" >
<left_flank>TTCTTTAATT</left_flank>
<site>
<letter_ref letter_id="T"/>
<letter_ref letter_id="T"/>
<letter_ref letter_id="T"/>
<letter_ref letter_id="T"/>
<letter_ref letter_id="T"/>
<letter_ref letter_id="C"/>
</site>
<right_flank>CTCAACATCC</right_flank>
</contributing_site>
<contributing_site sequence_id="sequence_560" position="26" strand="minus" pvalue="1.63e-03" >
<left_flank>GTATGAAATT</left_flank>
<site>
<letter_ref letter_id="T"/>
<letter_ref letter_id="T"/>
<letter_ref letter_id="T"/>
<letter_ref letter_id="T"/>
<letter_ref letter_id="T"/>
<letter_ref letter_id="C"/>
</site>
<right_flank>CAGCTGGTAA</right_flank>
</contributing_site>
<contributing_site sequence_id="sequence_559" position="222" strand="plus" pvalue="1.63e-03" >
<left_flank>ATTGCTTGAC</left_flank>
<site>
<letter_ref letter_id="T"/>
<letter_ref letter_id="T"/>
<letter_ref letter_id="T"/>
<letter_ref letter_id="T"/>
<letter_ref letter_id="T"/>
<letter_ref letter_id="C"/>
</site>
<right_flank>AATTAAGTTC</right_flank>
</contributing_site>
<contributing_site sequence_id="sequence_559" position="1" strand="minus" pvalue="1.63e-03" >
<left_flank>CTTTTTTGCC</left_flank>
<site>
<letter_ref letter_id="T"/>
<letter_ref letter_id="T"/>
<letter_ref letter_id="T"/>
<letter_ref letter_id="T"/>
<letter_ref letter_id="T"/>
<letter_ref letter_id="C"/>
</site>
<right_flank>T</right_flank>
</contributing_site>
<contributing_site sequence_id="sequence_558" position="99" strand="plus" pvalue="1.63e-03" >
<left_flank>TCATTAGATA</left_flank>
<site>
<letter_ref letter_id="T"/>
<letter_ref letter_id="T"/>
<letter_ref letter_id="T"/>
<letter_ref letter_id="T"/>
<letter_ref letter_id="T"/>
<letter_ref letter_id="C"/>
</site>
<right_flank>CTCATAAAAG</right_flank>
</contributing_site>
<contributing_site sequence_id="sequence_557" position="69" strand="minus" pvalue="1.63e-03" >
<left_flank>ATTGCATTTA</left_flank>
<site>
<letter_ref letter_id="T"/>
<letter_ref letter_id="T"/>
<letter_ref letter_id="T"/>
<letter_ref letter_id="T"/>
<letter_ref letter_id="T"/>
<letter_ref letter_id="C"/>
</site>
<right_flank>TCATTGCCGG</right_flank>
</contributing_site>
<contributing_site sequence_id="sequence_556" position="219" strand="minus" pvalue="1.63e-03" >
<left_flank>TCACGAAATT</left_flank>
<site>
<letter_ref letter_id="T"/>
<letter_ref letter_id="T"/>
<letter_ref letter_id="T"/>
<letter_ref letter_id="T"/>
<letter_ref letter_id="T"/>
<letter_ref letter_id="C"/>
</site>
<right_flank>TTTGGGAACT</right_flank>
</contributing_site>
<contributing_site sequence_id="sequence_555" position="111" strand="plus" pvalue="1.63e-03" >
<left_flank>TATTCCAATT</left_flank>
<site>
<letter_ref letter_id="T"/>
<letter_ref letter_id="T"/>
<letter_ref letter_id="T"/>
<letter_ref letter_id="T"/>
<letter_ref letter_id="T"/>
<letter_ref letter_id="C"/>
</site>
<right_flank>TAAAACTTCC</right_flank>
</contributing_site>
<contributing_site sequence_id="sequence_553" position="555" strand="plus" pvalue="1.63e-03" >
<left_flank>ATAATAAGCA</left_flank>
<site>
<letter_ref letter_id="T"/>
<letter_ref letter_id="T"/>
<letter_ref letter_id="T"/>
<letter_ref letter_id="T"/>
<letter_ref letter_id="T"/>
<letter_ref letter_id="C"/>
</site>
<right_flank>ACAAATCGAG</right_flank>
</contributing_site>
<contributing_site sequence_id="sequence_553" position="338" strand="minus" pvalue="1.63e-03" >
<left_flank>TCACTATGTA</left_flank>
<site>
<letter_ref letter_id="T"/>
<letter_ref letter_id="T"/>
<letter_ref letter_id="T"/>
<letter_ref letter_id="T"/>
<letter_ref letter_id="T"/>
<letter_ref letter_id="C"/>
</site>
<right_flank>ATAATTTGTT</right_flank>
</contributing_site>
<contributing_site sequence_id="sequence_552" position="250" strand="minus" pvalue="1.63e-03" >
<left_flank>TTTAGAGTTC</left_flank>
<site>
<letter_ref letter_id="T"/>
<letter_ref letter_id="T"/>
<letter_ref letter_id="T"/>
<letter_ref letter_id="T"/>
<letter_ref letter_id="T"/>
<letter_ref letter_id="C"/>
</site>
<right_flank>ATCTTGATTT</right_flank>
</contributing_site>
<contributing_site sequence_id="sequence_552" position="57" strand="plus" pvalue="1.63e-03" >
<left_flank>GATCCTCTTC</left_flank>
<site>
<letter_ref letter_id="T"/>
<letter_ref letter_id="T"/>
<letter_ref letter_id="T"/>
<letter_ref letter_id="T"/>
<letter_ref letter_id="T"/>
<letter_ref letter_id="C"/>
</site>
<right_flank>CCTTTCACGA</right_flank>
</contributing_site>
<contributing_site sequence_id="sequence_548" position="55" strand="minus" pvalue="1.63e-03" >
<left_flank>TTTTGCAAAA</left_flank>
<site>
<letter_ref letter_id="T"/>
<letter_ref letter_id="T"/>
<letter_ref letter_id="T"/>
<letter_ref letter_id="T"/>
<letter_ref letter_id="T"/>
<letter_ref letter_id="C"/>
</site>
<right_flank>ACATTTCCAG</right_flank>
</contributing_site>
<contributing_site sequence_id="sequence_547" position="256" strand="plus" pvalue="1.63e-03" >
<left_flank>TTCTTTTGAA</left_flank>
<site>
<letter_ref letter_id="T"/>
<letter_ref letter_id="T"/>
<letter_ref letter_id="T"/>
<letter_ref letter_id="T"/>
<letter_ref letter_id="T"/>
<letter_ref letter_id="C"/>
</site>
<right_flank>GCATG</right_flank>
</contributing_site>
<contributing_site sequence_id="sequence_543" position="187" strand="minus" pvalue="1.63e-03" >
<left_flank>TTTTGCAAAA</left_flank>
<site>
<letter_ref letter_id="T"/>
<letter_ref letter_id="T"/>
<letter_ref letter_id="T"/>
<letter_ref letter_id="T"/>
<letter_ref letter_id="T"/>
<letter_ref letter_id="C"/>
</site>
<right_flank>ACATTCCCCG</right_flank>
</contributing_site>
<contributing_site sequence_id="sequence_540" position="7" strand="plus" pvalue="1.63e-03" >
<left_flank>GCTCTGA</left_flank>
<site>
<letter_ref letter_id="T"/>
<letter_ref letter_id="T"/>
<letter_ref letter_id="T"/>
<letter_ref letter_id="T"/>
<letter_ref letter_id="T"/>
<letter_ref letter_id="C"/>
</site>
<right_flank>CAAGAAAATT</right_flank>
</contributing_site>
<contributing_site sequence_id="sequence_539" position="581" strand="minus" pvalue="1.63e-03" >
<left_flank>GGATTTGTTC</left_flank>
<site>
<letter_ref letter_id="T"/>
<letter_ref letter_id="T"/>
<letter_ref letter_id="T"/>
<letter_ref letter_id="T"/>
<letter_ref letter_id="T"/>
<letter_ref letter_id="C"/>
</site>
<right_flank>TGATTGCCTG</right_flank>
</contributing_site>
<contributing_site sequence_id="sequence_539" position="507" strand="plus" pvalue="1.63e-03" >
<left_flank>TTTACGGATA</left_flank>
<site>
<letter_ref letter_id="T"/>
<letter_ref letter_id="T"/>
<letter_ref letter_id="T"/>
<letter_ref letter_id="T"/>
<letter_ref letter_id="T"/>
<letter_ref letter_id="C"/>
</site>
<right_flank>CTATGCAACG</right_flank>
</contributing_site>
<contributing_site sequence_id="sequence_539" position="134" strand="minus" pvalue="1.63e-03" >
<left_flank>ACGACCCAGA</left_flank>
<site>
<letter_ref letter_id="T"/>
<letter_ref letter_id="T"/>
<letter_ref letter_id="T"/>
<letter_ref letter_id="T"/>
<letter_ref letter_id="T"/>
<letter_ref letter_id="C"/>
</site>
<right_flank>CACAAAGGGA</right_flank>
</contributing_site>
<contributing_site sequence_id="sequence_539" position="120" strand="plus" pvalue="1.63e-03" >
<left_flank>AATCTGTGGA</left_flank>
<site>
<letter_ref letter_id="T"/>
<letter_ref letter_id="T"/>
<letter_ref letter_id="T"/>
<letter_ref letter_id="T"/>
<letter_ref letter_id="T"/>
<letter_ref letter_id="C"/>
</site>
<right_flank>CCTTTGTGGA</right_flank>
</contributing_site>
<contributing_site sequence_id="sequence_537" position="152" strand="plus" pvalue="1.63e-03" >
<left_flank>ACTTTTCAGA</left_flank>
<site>
<letter_ref letter_id="T"/>
<letter_ref letter_id="T"/>
<letter_ref letter_id="T"/>
<letter_ref letter_id="T"/>
<letter_ref letter_id="T"/>
<letter_ref letter_id="C"/>
</site>
<right_flank>GTCACATCAA</right_flank>
</contributing_site>
<contributing_site sequence_id="sequence_533" position="411" strand="minus" pvalue="1.63e-03" >
<left_flank>TTTTGCAAAA</left_flank>
<site>
<letter_ref letter_id="T"/>
<letter_ref letter_id="T"/>
<letter_ref letter_id="T"/>
<letter_ref letter_id="T"/>
<letter_ref letter_id="T"/>
<letter_ref letter_id="C"/>
</site>
<right_flank>AGATTTCCCG</right_flank>
</contributing_site>
<contributing_site sequence_id="sequence_533" position="121" strand="minus" pvalue="1.63e-03" >
<left_flank>TACTACTCTC</left_flank>
<site>
<letter_ref letter_id="T"/>
<letter_ref letter_id="T"/>
<letter_ref letter_id="T"/>
<letter_ref letter_id="T"/>
<letter_ref letter_id="T"/>
<letter_ref letter_id="C"/>
</site>
<right_flank>AGAAATCAGG</right_flank>
</contributing_site>
<contributing_site sequence_id="sequence_533" position="106" strand="plus" pvalue="1.63e-03" >
<left_flank>ACTTTATTTT</left_flank>
<site>
<letter_ref letter_id="T"/>
<letter_ref letter_id="T"/>
<letter_ref letter_id="T"/>
<letter_ref letter_id="T"/>
<letter_ref letter_id="T"/>
<letter_ref letter_id="C"/>
</site>
<right_flank>CTGATTTCTG</right_flank>
</contributing_site>
<contributing_site sequence_id="sequence_532" position="552" strand="plus" pvalue="1.63e-03" >
<left_flank>TAATTTCACT</left_flank>
<site>
<letter_ref letter_id="T"/>
<letter_ref letter_id="T"/>
<letter_ref letter_id="T"/>
<letter_ref letter_id="T"/>
<letter_ref letter_id="T"/>
<letter_ref letter_id="C"/>
</site>
<right_flank>ACTTACAACA</right_flank>
</contributing_site>
<contributing_site sequence_id="sequence_532" position="487" strand="minus" pvalue="1.63e-03" >
<left_flank>TGATGGAGCA</left_flank>
<site>
<letter_ref letter_id="T"/>
<letter_ref letter_id="T"/>
<letter_ref letter_id="T"/>
<letter_ref letter_id="T"/>
<letter_ref letter_id="T"/>
<letter_ref letter_id="C"/>
</site>
<right_flank>CTAAAGGACA</right_flank>
</contributing_site>
<contributing_site sequence_id="sequence_532" position="243" strand="minus" pvalue="1.63e-03" >
<left_flank>CATTTATTTG</left_flank>
<site>
<letter_ref letter_id="T"/>
<letter_ref letter_id="T"/>
<letter_ref letter_id="T"/>
<letter_ref letter_id="T"/>
<letter_ref letter_id="T"/>
<letter_ref letter_id="C"/>
</site>
<right_flank>CAATAGTGAC</right_flank>
</contributing_site>
<contributing_site sequence_id="sequence_532" position="48" strand="plus" pvalue="1.63e-03" >
<left_flank>GTCGGATGCA</left_flank>
<site>
<letter_ref letter_id="T"/>
<letter_ref letter_id="T"/>
<letter_ref letter_id="T"/>
<letter_ref letter_id="T"/>
<letter_ref letter_id="T"/>
<letter_ref letter_id="C"/>
</site>
<right_flank>ACTTGGAGCA</right_flank>
</contributing_site>
<contributing_site sequence_id="sequence_530" position="348" strand="minus" pvalue="1.63e-03" >
<left_flank>TGCAGCATCC</left_flank>
<site>
<letter_ref letter_id="T"/>
<letter_ref letter_id="T"/>
<letter_ref letter_id="T"/>
<letter_ref letter_id="T"/>
<letter_ref letter_id="T"/>
<letter_ref letter_id="C"/>
</site>
<right_flank>TTTTTTCTTT</right_flank>
</contributing_site>
<contributing_site sequence_id="sequence_530" position="341" strand="minus" pvalue="1.63e-03" >
<left_flank>TCCTTTTTCT</left_flank>
<site>
<letter_ref letter_id="T"/>
<letter_ref letter_id="T"/>
<letter_ref letter_id="T"/>
<letter_ref letter_id="T"/>
<letter_ref letter_id="T"/>
<letter_ref letter_id="C"/>
</site>
<right_flank>TTTTTTTTCT</right_flank>
</contributing_site>
<contributing_site sequence_id="sequence_530" position="332" strand="minus" pvalue="1.63e-03" >
<left_flank>TTTTTTCTTT</left_flank>
<site>
<letter_ref letter_id="T"/>
<letter_ref letter_id="T"/>
<letter_ref letter_id="T"/>
<letter_ref letter_id="T"/>
<letter_ref letter_id="T"/>
<letter_ref letter_id="C"/>
</site>
<right_flank>TGTGAGATCC</right_flank>
</contributing_site>
<contributing_site sequence_id="sequence_530" position="99" strand="plus" pvalue="1.63e-03" >
<left_flank>TTTTGCAGAA</left_flank>
<site>
<letter_ref letter_id="T"/>
<letter_ref letter_id="T"/>
<letter_ref letter_id="T"/>
<letter_ref letter_id="T"/>
<letter_ref letter_id="T"/>
<letter_ref letter_id="C"/>
</site>
<right_flank>AGATTCCCCG</right_flank>
</contributing_site>
<contributing_site sequence_id="sequence_527" position="154" strand="minus" pvalue="1.63e-03" >
<left_flank>AAAGAAGGCT</left_flank>
<site>
<letter_ref letter_id="T"/>
<letter_ref letter_id="T"/>
<letter_ref letter_id="T"/>
<letter_ref letter_id="T"/>
<letter_ref letter_id="T"/>
<letter_ref letter_id="C"/>
</site>
<right_flank>GAATAAGGCA</right_flank>
</contributing_site>
<contributing_site sequence_id="sequence_527" position="111" strand="minus" pvalue="1.63e-03" >
<left_flank>GGATCCATTC</left_flank>
<site>
<letter_ref letter_id="T"/>
<letter_ref letter_id="T"/>
<letter_ref letter_id="T"/>
<letter_ref letter_id="T"/>
<letter_ref letter_id="T"/>
<letter_ref letter_id="C"/>
</site>
<right_flank>CTATTCAAAG</right_flank>
</contributing_site>
<contributing_site sequence_id="sequence_525" position="218" strand="minus" pvalue="1.63e-03" >
<left_flank>CTTCTCTGAT</left_flank>
<site>
<letter_ref letter_id="T"/>
<letter_ref letter_id="T"/>
<letter_ref letter_id="T"/>
<letter_ref letter_id="T"/>
<letter_ref letter_id="T"/>
<letter_ref letter_id="C"/>
</site>
<right_flank>TTTCACCTGC</right_flank>
</contributing_site>
<contributing_site sequence_id="sequence_524" position="83" strand="plus" pvalue="1.63e-03" >
<left_flank>GTTCAGGTTA</left_flank>
<site>
<letter_ref letter_id="T"/>
<letter_ref letter_id="T"/>
<letter_ref letter_id="T"/>
<letter_ref letter_id="T"/>
<letter_ref letter_id="T"/>
<letter_ref letter_id="C"/>
</site>
<right_flank>TGGTCATTCT</right_flank>
</contributing_site>
<contributing_site sequence_id="sequence_519" position="32" strand="minus" pvalue="1.63e-03" >
<left_flank>AGACGTCTTG</left_flank>
<site>
<letter_ref letter_id="T"/>
<letter_ref letter_id="T"/>
<letter_ref letter_id="T"/>
<letter_ref letter_id="T"/>
<letter_ref letter_id="T"/>
<letter_ref letter_id="C"/>
</site>
<right_flank>TCCTTTCCAT</right_flank>
</contributing_site>
<contributing_site sequence_id="sequence_516" position="62" strand="minus" pvalue="1.63e-03" >
<left_flank>AATAGGCAGC</left_flank>
<site>
<letter_ref letter_id="T"/>
<letter_ref letter_id="T"/>
<letter_ref letter_id="T"/>
<letter_ref letter_id="T"/>
<letter_ref letter_id="T"/>
<letter_ref letter_id="C"/>
</site>
<right_flank>TGTTGATTTT</right_flank>
</contributing_site>
<contributing_site sequence_id="sequence_516" position="44" strand="minus" pvalue="1.63e-03" >
<left_flank>TTGATTTTAT</left_flank>
<site>
<letter_ref letter_id="T"/>
<letter_ref letter_id="T"/>
<letter_ref letter_id="T"/>
<letter_ref letter_id="T"/>
<letter_ref letter_id="T"/>
<letter_ref letter_id="C"/>
</site>
<right_flank>TAAAAGTATT</right_flank>
</contributing_site>
<contributing_site sequence_id="sequence_514" position="203" strand="plus" pvalue="1.63e-03" >
<left_flank>GGCTACCATA</left_flank>
<site>
<letter_ref letter_id="T"/>
<letter_ref letter_id="T"/>
<letter_ref letter_id="T"/>
<letter_ref letter_id="T"/>
<letter_ref letter_id="T"/>
<letter_ref letter_id="C"/>
</site>
<right_flank>TAATATATTT</right_flank>
</contributing_site>
<contributing_site sequence_id="sequence_513" position="104" strand="minus" pvalue="1.63e-03" >
<left_flank>CCTCTTTTTA</left_flank>
<site>
<letter_ref letter_id="T"/>
<letter_ref letter_id="T"/>
<letter_ref letter_id="T"/>
<letter_ref letter_id="T"/>
<letter_ref letter_id="T"/>
<letter_ref letter_id="C"/>
</site>
<right_flank>TAATGGATTG</right_flank>
</contributing_site>
<contributing_site sequence_id="sequence_511" position="49" strand="plus" pvalue="1.63e-03" >
<left_flank>ATCAGTTTTT</left_flank>
<site>
<letter_ref letter_id="T"/>
<letter_ref letter_id="T"/>
<letter_ref letter_id="T"/>
<letter_ref letter_id="T"/>
<letter_ref letter_id="T"/>
<letter_ref letter_id="C"/>
</site>
<right_flank>ATTGACCTCC</right_flank>
</contributing_site>
<contributing_site sequence_id="sequence_506" position="183" strand="plus" pvalue="1.63e-03" >
<left_flank>GAAAAAACTT</left_flank>
<site>
<letter_ref letter_id="T"/>
<letter_ref letter_id="T"/>
<letter_ref letter_id="T"/>
<letter_ref letter_id="T"/>
<letter_ref letter_id="T"/>
<letter_ref letter_id="C"/>
</site>
<right_flank>TTACATTTTC</right_flank>
</contributing_site>
<contributing_site sequence_id="sequence_506" position="173" strand="minus" pvalue="1.63e-03" >
<left_flank>GAAAAAAAGT</left_flank>
<site>
<letter_ref letter_id="T"/>
<letter_ref letter_id="T"/>
<letter_ref letter_id="T"/>
<letter_ref letter_id="T"/>
<letter_ref letter_id="T"/>
<letter_ref letter_id="C"/>
</site>
<right_flank>CCTTGCATCT</right_flank>
</contributing_site>
<contributing_site sequence_id="sequence_506" position="142" strand="minus" pvalue="1.63e-03" >
<left_flank>ACTTTTTATT</left_flank>
<site>
<letter_ref letter_id="T"/>
<letter_ref letter_id="T"/>
<letter_ref letter_id="T"/>
<letter_ref letter_id="T"/>
<letter_ref letter_id="T"/>
<letter_ref letter_id="C"/>
</site>
<right_flank>GTTATTTCGT</right_flank>
</contributing_site>
<contributing_site sequence_id="sequence_505" position="39" strand="minus" pvalue="1.63e-03" >
<left_flank>TGAGAAAGAT</left_flank>
<site>
<letter_ref letter_id="T"/>
<letter_ref letter_id="T"/>
<letter_ref letter_id="T"/>
<letter_ref letter_id="T"/>
<letter_ref letter_id="T"/>
<letter_ref letter_id="C"/>
</site>
<right_flank>TAGCAAGAAT</right_flank>
</contributing_site>
<contributing_site sequence_id="sequence_503" position="279" strand="minus" pvalue="1.63e-03" >
<left_flank>TAGCTCCAGC</left_flank>
<site>
<letter_ref letter_id="T"/>
<letter_ref letter_id="T"/>
<letter_ref letter_id="T"/>
<letter_ref letter_id="T"/>
<letter_ref letter_id="T"/>
<letter_ref letter_id="C"/>
</site>
<right_flank>TATTCTGAAT</right_flank>
</contributing_site>
<contributing_site sequence_id="sequence_498" position="21" strand="plus" pvalue="1.63e-03" >
<left_flank>TTCTGCCTTT</left_flank>
<site>
<letter_ref letter_id="T"/>
<letter_ref letter_id="T"/>
<letter_ref letter_id="T"/>
<letter_ref letter_id="T"/>
<letter_ref letter_id="T"/>
<letter_ref letter_id="C"/>
</site>
<right_flank>AAGTATCACA</right_flank>
</contributing_site>
<contributing_site sequence_id="sequence_497" position="227" strand="minus" pvalue="1.63e-03" >
<left_flank>AACCAAAAAT</left_flank>
<site>
<letter_ref letter_id="T"/>
<letter_ref letter_id="T"/>
<letter_ref letter_id="T"/>
<letter_ref letter_id="T"/>
<letter_ref letter_id="T"/>
<letter_ref letter_id="C"/>
</site>
<right_flank>AAGATTCTCC</right_flank>
</contributing_site>
<contributing_site sequence_id="sequence_496" position="534" strand="minus" pvalue="1.63e-03" >
<left_flank>ATCAGTAGTA</left_flank>
<site>
<letter_ref letter_id="T"/>
<letter_ref letter_id="T"/>
<letter_ref letter_id="T"/>
<letter_ref letter_id="T"/>
<letter_ref letter_id="T"/>
<letter_ref letter_id="C"/>
</site>
<right_flank>TCTCATAATA</right_flank>
</contributing_site>
<contributing_site sequence_id="sequence_496" position="458" strand="minus" pvalue="1.63e-03" >
<left_flank>CGGCACTTCA</left_flank>
<site>
<letter_ref letter_id="T"/>
<letter_ref letter_id="T"/>
<letter_ref letter_id="T"/>
<letter_ref letter_id="T"/>
<letter_ref letter_id="T"/>
<letter_ref letter_id="C"/>
</site>
<right_flank>CTTTTTATGA</right_flank>
</contributing_site>
<contributing_site sequence_id="sequence_496" position="201" strand="plus" pvalue="1.63e-03" >
<left_flank>TTCCTGTTTC</left_flank>
<site>
<letter_ref letter_id="T"/>
<letter_ref letter_id="T"/>
<letter_ref letter_id="T"/>
<letter_ref letter_id="T"/>
<letter_ref letter_id="T"/>
<letter_ref letter_id="C"/>
</site>
<right_flank>TTTTCTTTTC</right_flank>
</contributing_site>
<contributing_site sequence_id="sequence_496" position="16" strand="minus" pvalue="1.63e-03" >
<left_flank>GTTTCTTTTT</left_flank>
<site>
<letter_ref letter_id="T"/>
<letter_ref letter_id="T"/>
<letter_ref letter_id="T"/>
<letter_ref letter_id="T"/>
<letter_ref letter_id="T"/>
<letter_ref letter_id="C"/>
</site>
<right_flank>TCACTTTTGG</right_flank>
</contributing_site>
<contributing_site sequence_id="sequence_484" position="761" strand="minus" pvalue="1.63e-03" >
<left_flank>TGTTAATACA</left_flank>
<site>
<letter_ref letter_id="T"/>
<letter_ref letter_id="T"/>
<letter_ref letter_id="T"/>
<letter_ref letter_id="T"/>
<letter_ref letter_id="T"/>
<letter_ref letter_id="C"/>
</site>
<right_flank>TAAAAATGTC</right_flank>
</contributing_site>
<contributing_site sequence_id="sequence_484" position="659" strand="minus" pvalue="1.63e-03" >
<left_flank>AATTTATTTA</left_flank>
<site>
<letter_ref letter_id="T"/>
<letter_ref letter_id="T"/>
<letter_ref letter_id="T"/>
<letter_ref letter_id="T"/>
<letter_ref letter_id="T"/>
<letter_ref letter_id="C"/>
</site>
<right_flank>ATTGATTTTT</right_flank>
</contributing_site>
<contributing_site sequence_id="sequence_484" position="586" strand="minus" pvalue="1.63e-03" >
<left_flank>AACTATCTTT</left_flank>
<site>
<letter_ref letter_id="T"/>
<letter_ref letter_id="T"/>
<letter_ref letter_id="T"/>
<letter_ref letter_id="T"/>
<letter_ref letter_id="T"/>
<letter_ref letter_id="C"/>
</site>
<right_flank>CCTCGAACAC</right_flank>
</contributing_site>
<contributing_site sequence_id="sequence_484" position="552" strand="plus" pvalue="1.63e-03" >
<left_flank>GAAGCGTGCA</left_flank>
<site>
<letter_ref letter_id="T"/>
<letter_ref letter_id="T"/>
<letter_ref letter_id="T"/>
<letter_ref letter_id="T"/>
<letter_ref letter_id="T"/>
<letter_ref letter_id="C"/>
</site>
<right_flank>TGATGGTTCA</right_flank>
</contributing_site>
<contributing_site sequence_id="sequence_484" position="361" strand="minus" pvalue="1.63e-03" >
<left_flank>TGAATATGCA</left_flank>
<site>
<letter_ref letter_id="T"/>
<letter_ref letter_id="T"/>
<letter_ref letter_id="T"/>
<letter_ref letter_id="T"/>
<letter_ref letter_id="T"/>
<letter_ref letter_id="C"/>
</site>
<right_flank>ACCTTTTTCT</right_flank>
</contributing_site>
<contributing_site sequence_id="sequence_484" position="352" strand="minus" pvalue="1.63e-03" >
<left_flank>ATTTTTCACC</left_flank>
<site>
<letter_ref letter_id="T"/>
<letter_ref letter_id="T"/>
<letter_ref letter_id="T"/>
<letter_ref letter_id="T"/>
<letter_ref letter_id="T"/>
<letter_ref letter_id="C"/>
</site>
<right_flank>TGGAGTTGGT</right_flank>
</contributing_site>
<contributing_site sequence_id="sequence_483" position="135" strand="minus" pvalue="1.63e-03" >
<left_flank>AACATCAAAT</left_flank>
<site>
<letter_ref letter_id="T"/>
<letter_ref letter_id="T"/>
<letter_ref letter_id="T"/>
<letter_ref letter_id="T"/>
<letter_ref letter_id="T"/>
<letter_ref letter_id="C"/>
</site>
<right_flank>GACTCCCGTC</right_flank>
</contributing_site>
<contributing_site sequence_id="sequence_482" position="162" strand="minus" pvalue="1.63e-03" >
<left_flank>TGGTGCTATC</left_flank>
<site>
<letter_ref letter_id="T"/>
<letter_ref letter_id="T"/>
<letter_ref letter_id="T"/>
<letter_ref letter_id="T"/>
<letter_ref letter_id="T"/>
<letter_ref letter_id="C"/>
</site>
<right_flank>CCCGATACCT</right_flank>
</contributing_site>
<contributing_site sequence_id="sequence_481" position="14" strand="minus" pvalue="1.63e-03" >
<left_flank>AATTGCAATA</left_flank>
<site>
<letter_ref letter_id="T"/>
<letter_ref letter_id="T"/>
<letter_ref letter_id="T"/>
<letter_ref letter_id="T"/>
<letter_ref letter_id="T"/>
<letter_ref letter_id="C"/>
</site>
<right_flank>TTTTCACTTG</right_flank>
</contributing_site>
<contributing_site sequence_id="sequence_480" position="153" strand="minus" pvalue="1.63e-03" >
<left_flank>ATTCAGGGCC</left_flank>
<site>
<letter_ref letter_id="T"/>
<letter_ref letter_id="T"/>
<letter_ref letter_id="T"/>
<letter_ref letter_id="T"/>
<letter_ref letter_id="T"/>
<letter_ref letter_id="C"/>
</site>
<right_flank>AGGCCTTGTT</right_flank>
</contributing_site>
<contributing_site sequence_id="sequence_479" position="247" strand="plus" pvalue="1.63e-03" >
<left_flank>AGATGACAGT</left_flank>
<site>
<letter_ref letter_id="T"/>
<letter_ref letter_id="T"/>
<letter_ref letter_id="T"/>
<letter_ref letter_id="T"/>
<letter_ref letter_id="T"/>
<letter_ref letter_id="C"/>
</site>
<right_flank>TACTTGTC</right_flank>
</contributing_site>
<contributing_site sequence_id="sequence_478" position="204" strand="minus" pvalue="1.63e-03" >
<left_flank>CAAGGCAGTT</left_flank>
<site>
<letter_ref letter_id="T"/>
<letter_ref letter_id="T"/>
<letter_ref letter_id="T"/>
<letter_ref letter_id="T"/>
<letter_ref letter_id="T"/>
<letter_ref letter_id="C"/>
</site>
<right_flank>AGTGGGCCGA</right_flank>
</contributing_site>
<contributing_site sequence_id="sequence_476" position="228" strand="minus" pvalue="1.63e-03" >
<left_flank>ACACTGTAGC</left_flank>
<site>
<letter_ref letter_id="T"/>
<letter_ref letter_id="T"/>
<letter_ref letter_id="T"/>
<letter_ref letter_id="T"/>
<letter_ref letter_id="T"/>
<letter_ref letter_id="C"/>
</site>
<right_flank>GTTTGTATTT</right_flank>
</contributing_site>
<contributing_site sequence_id="sequence_474" position="190" strand="minus" pvalue="1.63e-03" >
<left_flank>CAGTTGCGTC</left_flank>
<site>
<letter_ref letter_id="T"/>
<letter_ref letter_id="T"/>
<letter_ref letter_id="T"/>
<letter_ref letter_id="T"/>
<letter_ref letter_id="T"/>
<letter_ref letter_id="C"/>
</site>
<right_flank>CAGTTCCGTT</right_flank>
</contributing_site>
<contributing_site sequence_id="sequence_472" position="5" strand="plus" pvalue="1.63e-03" >
<left_flank>CCTAC</left_flank>
<site>
<letter_ref letter_id="T"/>
<letter_ref letter_id="T"/>
<letter_ref letter_id="T"/>
<letter_ref letter_id="T"/>
<letter_ref letter_id="T"/>
<letter_ref letter_id="C"/>
</site>
<right_flank>TTTGCAAAGG</right_flank>
</contributing_site>
<contributing_site sequence_id="sequence_470" position="254" strand="minus" pvalue="1.63e-03" >
<left_flank>GTTTGTCGGC</left_flank>
<site>
<letter_ref letter_id="T"/>
<letter_ref letter_id="T"/>
<letter_ref letter_id="T"/>
<letter_ref letter_id="T"/>
<letter_ref letter_id="T"/>
<letter_ref letter_id="C"/>
</site>
<right_flank>GCGTGCGCGC</right_flank>
</contributing_site>
<contributing_site sequence_id="sequence_467" position="215" strand="minus" pvalue="1.63e-03" >
<left_flank>AAGGCTCTAG</left_flank>
<site>
<letter_ref letter_id="T"/>
<letter_ref letter_id="T"/>
<letter_ref letter_id="T"/>
<letter_ref letter_id="T"/>
<letter_ref letter_id="T"/>
<letter_ref letter_id="C"/>
</site>
<right_flank>TCAAAGCGGG</right_flank>
</contributing_site>
<contributing_site sequence_id="sequence_465" position="206" strand="minus" pvalue="1.63e-03" >
<left_flank>TATAGCAAAA</left_flank>
<site>
<letter_ref letter_id="T"/>
<letter_ref letter_id="T"/>
<letter_ref letter_id="T"/>
<letter_ref letter_id="T"/>
<letter_ref letter_id="T"/>
<letter_ref letter_id="C"/>
</site>
<right_flank>AAGATTCTCC</right_flank>
</contributing_site>
<contributing_site sequence_id="sequence_465" position="145" strand="plus" pvalue="1.63e-03" >
<left_flank>TTAGTTTATA</left_flank>
<site>
<letter_ref letter_id="T"/>
<letter_ref letter_id="T"/>
<letter_ref letter_id="T"/>
<letter_ref letter_id="T"/>
<letter_ref letter_id="T"/>
<letter_ref letter_id="C"/>
</site>
<right_flank>TCTTTATTTA</right_flank>
</contributing_site>
<contributing_site sequence_id="sequence_458" position="123" strand="minus" pvalue="1.63e-03" >
<left_flank>TTTTATAAAA</left_flank>
<site>
<letter_ref letter_id="T"/>
<letter_ref letter_id="T"/>
<letter_ref letter_id="T"/>
<letter_ref letter_id="T"/>
<letter_ref letter_id="T"/>
<letter_ref letter_id="C"/>
</site>
<right_flank>AGATTTTTCA</right_flank>
</contributing_site>
<contributing_site sequence_id="sequence_458" position="114" strand="minus" pvalue="1.63e-03" >
<left_flank>ATTTTTCAGA</left_flank>
<site>
<letter_ref letter_id="T"/>
<letter_ref letter_id="T"/>
<letter_ref letter_id="T"/>
<letter_ref letter_id="T"/>
<letter_ref letter_id="T"/>
<letter_ref letter_id="C"/>
</site>
<right_flank>ATCACATTGA</right_flank>
</contributing_site>
<contributing_site sequence_id="sequence_456" position="233" strand="minus" pvalue="1.63e-03" >
<left_flank>TCTTTTTATC</left_flank>
<site>
<letter_ref letter_id="T"/>
<letter_ref letter_id="T"/>
<letter_ref letter_id="T"/>
<letter_ref letter_id="T"/>
<letter_ref letter_id="T"/>
<letter_ref letter_id="C"/>
</site>
<right_flank>ATATTTATTT</right_flank>
</contributing_site>
<contributing_site sequence_id="sequence_456" position="111" strand="minus" pvalue="1.63e-03" >
<left_flank>ACACTGTAGC</left_flank>
<site>
<letter_ref letter_id="T"/>
<letter_ref letter_id="T"/>
<letter_ref letter_id="T"/>
<letter_ref letter_id="T"/>
<letter_ref letter_id="T"/>
<letter_ref letter_id="C"/>
</site>
<right_flank>GTTTGTATTT</right_flank>
</contributing_site>
<contributing_site sequence_id="sequence_455" position="189" strand="minus" pvalue="1.63e-03" >
<left_flank>AATTTCAAGA</left_flank>
<site>
<letter_ref letter_id="T"/>
<letter_ref letter_id="T"/>
<letter_ref letter_id="T"/>
<letter_ref letter_id="T"/>
<letter_ref letter_id="T"/>
<letter_ref letter_id="C"/>
</site>
<right_flank>GTTACATTGA</right_flank>
</contributing_site>
<contributing_site sequence_id="sequence_453" position="141" strand="plus" pvalue="1.63e-03" >
<left_flank>CCCCAAGAGG</left_flank>
<site>
<letter_ref letter_id="T"/>
<letter_ref letter_id="T"/>
<letter_ref letter_id="T"/>
<letter_ref letter_id="T"/>
<letter_ref letter_id="T"/>
<letter_ref letter_id="C"/>
</site>
<right_flank>TTAACACCAA</right_flank>
</contributing_site>
<contributing_site sequence_id="sequence_453" position="102" strand="plus" pvalue="1.63e-03" >
<left_flank>GGGGCTGGTA</left_flank>
<site>
<letter_ref letter_id="T"/>
<letter_ref letter_id="T"/>
<letter_ref letter_id="T"/>
<letter_ref letter_id="T"/>
<letter_ref letter_id="T"/>
<letter_ref letter_id="C"/>
</site>
<right_flank>CAAGAAATCT</right_flank>
</contributing_site>
<contributing_site sequence_id="sequence_453" position="39" strand="minus" pvalue="1.63e-03" >
<left_flank>ATTCTATAGA</left_flank>
<site>
<letter_ref letter_id="T"/>
<letter_ref letter_id="T"/>
<letter_ref letter_id="T"/>
<letter_ref letter_id="T"/>
<letter_ref letter_id="T"/>
<letter_ref letter_id="C"/>
</site>
<right_flank>GCTTAGTACT</right_flank>
</contributing_site>
<contributing_site sequence_id="sequence_448" position="244" strand="plus" pvalue="1.63e-03" >
<left_flank>ATTTTTTCTC</left_flank>
<site>
<letter_ref letter_id="T"/>
<letter_ref letter_id="T"/>
<letter_ref letter_id="T"/>
<letter_ref letter_id="T"/>
<letter_ref letter_id="T"/>
<letter_ref letter_id="C"/>
</site>
<right_flank>TCTTTTAACT</right_flank>
</contributing_site>
<contributing_site sequence_id="sequence_448" position="236" strand="plus" pvalue="1.63e-03" >
<left_flank>AAAAGTCTAT</left_flank>
<site>
<letter_ref letter_id="T"/>
<letter_ref letter_id="T"/>
<letter_ref letter_id="T"/>
<letter_ref letter_id="T"/>
<letter_ref letter_id="T"/>
<letter_ref letter_id="C"/>
</site>
<right_flank>TCTTTTTCTC</right_flank>
</contributing_site>
<contributing_site sequence_id="sequence_447" position="9" strand="plus" pvalue="1.63e-03" >
<left_flank>ATTTTTTAA</left_flank>
<site>
<letter_ref letter_id="T"/>
<letter_ref letter_id="T"/>
<letter_ref letter_id="T"/>
<letter_ref letter_id="T"/>
<letter_ref letter_id="T"/>
<letter_ref letter_id="C"/>
</site>
<right_flank>CACTCTAGAA</right_flank>
</contributing_site>
<contributing_site sequence_id="sequence_444" position="509" strand="minus" pvalue="1.63e-03" >
<left_flank>ACCC</left_flank>
<site>
<letter_ref letter_id="T"/>
<letter_ref letter_id="T"/>
<letter_ref letter_id="T"/>
<letter_ref letter_id="T"/>
<letter_ref letter_id="T"/>
<letter_ref letter_id="C"/>
</site>
<right_flank>ATGGAGTAAC</right_flank>
</contributing_site>
<contributing_site sequence_id="sequence_443" position="41" strand="minus" pvalue="1.63e-03" >
<left_flank>TCACCTTTTT</left_flank>
<site>
<letter_ref letter_id="T"/>
<letter_ref letter_id="T"/>
<letter_ref letter_id="T"/>
<letter_ref letter_id="T"/>
<letter_ref letter_id="T"/>
<letter_ref letter_id="C"/>
</site>
<right_flank>TTTTTTGGTT</right_flank>
</contributing_site>
<contributing_site sequence_id="sequence_440" position="102" strand="plus" pvalue="1.63e-03" >
<left_flank>ATGGAGCTAT</left_flank>
<site>
<letter_ref letter_id="T"/>
<letter_ref letter_id="T"/>
<letter_ref letter_id="T"/>
<letter_ref letter_id="T"/>
<letter_ref letter_id="T"/>
<letter_ref letter_id="C"/>
</site>
<right_flank>ATTAGGGATT</right_flank>
</contributing_site>
<contributing_site sequence_id="sequence_439" position="117" strand="minus" pvalue="1.63e-03" >
<left_flank>GTACCGAAAA</left_flank>
<site>
<letter_ref letter_id="T"/>
<letter_ref letter_id="T"/>
<letter_ref letter_id="T"/>
<letter_ref letter_id="T"/>
<letter_ref letter_id="T"/>
<letter_ref letter_id="C"/>
</site>
<right_flank>ACTTTTCGGC</right_flank>
</contributing_site>
<contributing_site sequence_id="sequence_437" position="182" strand="minus" pvalue="1.63e-03" >
<left_flank>CTTTGTTCTT</left_flank>
<site>
<letter_ref letter_id="T"/>
<letter_ref letter_id="T"/>
<letter_ref letter_id="T"/>
<letter_ref letter_id="T"/>
<letter_ref letter_id="T"/>
<letter_ref letter_id="C"/>
</site>
<right_flank>GTCTATACAA</right_flank>
</contributing_site>
<contributing_site sequence_id="sequence_436" position="206" strand="plus" pvalue="1.63e-03" >
<left_flank>AATCTAAATT</left_flank>
<site>
<letter_ref letter_id="T"/>
<letter_ref letter_id="T"/>
<letter_ref letter_id="T"/>
<letter_ref letter_id="T"/>
<letter_ref letter_id="T"/>
<letter_ref letter_id="C"/>
</site>
<right_flank>ACATCTAAAC</right_flank>
</contributing_site>
<contributing_site sequence_id="sequence_435" position="200" strand="minus" pvalue="1.63e-03" >
<left_flank>AGTTAACATT</left_flank>
<site>
<letter_ref letter_id="T"/>
<letter_ref letter_id="T"/>
<letter_ref letter_id="T"/>
<letter_ref letter_id="T"/>
<letter_ref letter_id="T"/>
<letter_ref letter_id="C"/>
</site>
<right_flank>TCTTCAAATA</right_flank>
</contributing_site>
<contributing_site sequence_id="sequence_430" position="203" strand="minus" pvalue="1.63e-03" >
<left_flank>CAGGCAAATT</left_flank>
<site>
<letter_ref letter_id="T"/>
<letter_ref letter_id="T"/>
<letter_ref letter_id="T"/>
<letter_ref letter_id="T"/>
<letter_ref letter_id="T"/>
<letter_ref letter_id="C"/>
</site>
<right_flank>GCGCTTGAGG</right_flank>
</contributing_site>
<contributing_site sequence_id="sequence_430" position="128" strand="minus" pvalue="1.63e-03" >
<left_flank>TCCAGGCAAT</left_flank>
<site>
<letter_ref letter_id="T"/>
<letter_ref letter_id="T"/>
<letter_ref letter_id="T"/>
<letter_ref letter_id="T"/>
<letter_ref letter_id="T"/>
<letter_ref letter_id="C"/>
</site>
<right_flank>GCGCTTGAGG</right_flank>
</contributing_site>
<contributing_site sequence_id="sequence_422" position="46" strand="minus" pvalue="1.63e-03" >
<left_flank>TACCCAAAAT</left_flank>
<site>
<letter_ref letter_id="T"/>
<letter_ref letter_id="T"/>
<letter_ref letter_id="T"/>
<letter_ref letter_id="T"/>
<letter_ref letter_id="T"/>
<letter_ref letter_id="C"/>
</site>
<right_flank>ATCTATCCCA</right_flank>
</contributing_site>
<contributing_site sequence_id="sequence_419" position="191" strand="plus" pvalue="1.63e-03" >
<left_flank>TATTAGGGCC</left_flank>
<site>
<letter_ref letter_id="T"/>
<letter_ref letter_id="T"/>
<letter_ref letter_id="T"/>
<letter_ref letter_id="T"/>
<letter_ref letter_id="T"/>
<letter_ref letter_id="C"/>
</site>
<right_flank>TTATAAATCC</right_flank>
</contributing_site>
<contributing_site sequence_id="sequence_419" position="4" strand="minus" pvalue="1.63e-03" >
<left_flank>GTGGCCTACC</left_flank>
<site>
<letter_ref letter_id="T"/>
<letter_ref letter_id="T"/>
<letter_ref letter_id="T"/>
<letter_ref letter_id="T"/>
<letter_ref letter_id="T"/>
<letter_ref letter_id="C"/>
</site>
<right_flank>TTAC</right_flank>
</contributing_site>
<contributing_site sequence_id="sequence_418" position="562" strand="plus" pvalue="1.63e-03" >
<left_flank>TGAAAAGGAA</left_flank>
<site>
<letter_ref letter_id="T"/>
<letter_ref letter_id="T"/>
<letter_ref letter_id="T"/>
<letter_ref letter_id="T"/>
<letter_ref letter_id="T"/>
<letter_ref letter_id="C"/>
</site>
<right_flank>TATAGAAAAT</right_flank>
</contributing_site>
<contributing_site sequence_id="sequence_418" position="492" strand="minus" pvalue="1.63e-03" >
<left_flank>CCTCGAAAAG</left_flank>
<site>
<letter_ref letter_id="T"/>
<letter_ref letter_id="T"/>
<letter_ref letter_id="T"/>
<letter_ref letter_id="T"/>
<letter_ref letter_id="T"/>
<letter_ref letter_id="C"/>
</site>
<right_flank>TTTGGGGAAA</right_flank>
</contributing_site>
<contributing_site sequence_id="sequence_417" position="221" strand="minus" pvalue="1.63e-03" >
<left_flank>AATCCGAAAT</left_flank>
<site>
<letter_ref letter_id="T"/>
<letter_ref letter_id="T"/>
<letter_ref letter_id="T"/>
<letter_ref letter_id="T"/>
<letter_ref letter_id="T"/>
<letter_ref letter_id="C"/>
</site>
<right_flank>GGAACTAAAC</right_flank>
</contributing_site>
<contributing_site sequence_id="sequence_416" position="172" strand="plus" pvalue="1.63e-03" >
<left_flank>AAAAAGGACA</left_flank>
<site>
<letter_ref letter_id="T"/>
<letter_ref letter_id="T"/>
<letter_ref letter_id="T"/>
<letter_ref letter_id="T"/>
<letter_ref letter_id="T"/>
<letter_ref letter_id="C"/>
</site>
<right_flank>GACTCACGAC</right_flank>
</contributing_site>
<contributing_site sequence_id="sequence_416" position="161" strand="minus" pvalue="1.63e-03" >
<left_flank>AAAAATGTCC</left_flank>
<site>
<letter_ref letter_id="T"/>
<letter_ref letter_id="T"/>
<letter_ref letter_id="T"/>
<letter_ref letter_id="T"/>
<letter_ref letter_id="T"/>
<letter_ref letter_id="C"/>
</site>
<right_flank>CCTTCTCCTC</right_flank>
</contributing_site>
<contributing_site sequence_id="sequence_412" position="38" strand="minus" pvalue="1.63e-03" >
<left_flank>TCCCTAACAG</left_flank>
<site>
<letter_ref letter_id="T"/>
<letter_ref letter_id="T"/>
<letter_ref letter_id="T"/>
<letter_ref letter_id="T"/>
<letter_ref letter_id="T"/>
<letter_ref letter_id="C"/>
</site>
<right_flank>CATGTTGCTC</right_flank>
</contributing_site>
<contributing_site sequence_id="sequence_408" position="91" strand="minus" pvalue="1.63e-03" >
<left_flank>TATTTCTGTA</left_flank>
<site>
<letter_ref letter_id="T"/>
<letter_ref letter_id="T"/>
<letter_ref letter_id="T"/>
<letter_ref letter_id="T"/>
<letter_ref letter_id="T"/>
<letter_ref letter_id="C"/>
</site>
<right_flank>TTACGACGGA</right_flank>
</contributing_site>
<contributing_site sequence_id="sequence_407" position="29" strand="minus" pvalue="1.63e-03" >
<left_flank>AATGTAATTA</left_flank>
<site>
<letter_ref letter_id="T"/>
<letter_ref letter_id="T"/>
<letter_ref letter_id="T"/>
<letter_ref letter_id="T"/>
<letter_ref letter_id="T"/>
<letter_ref letter_id="C"/>
</site>
<right_flank>TAAGTGGAGA</right_flank>
</contributing_site>
<contributing_site sequence_id="sequence_405" position="35" strand="plus" pvalue="1.63e-03" >
<left_flank>TATTTCTTAC</left_flank>
<site>
<letter_ref letter_id="T"/>
<letter_ref letter_id="T"/>
<letter_ref letter_id="T"/>
<letter_ref letter_id="T"/>
<letter_ref letter_id="T"/>
<letter_ref letter_id="C"/>
</site>
<right_flank>ATTGTTTGGT</right_flank>
</contributing_site>
<contributing_site sequence_id="sequence_400" position="254" strand="plus" pvalue="1.63e-03" >
<left_flank>CATATATTCG</left_flank>
<site>
<letter_ref letter_id="T"/>
<letter_ref letter_id="T"/>
<letter_ref letter_id="T"/>
<letter_ref letter_id="T"/>
<letter_ref letter_id="T"/>
<letter_ref letter_id="C"/>
</site>
<right_flank>CCCTCCATTT</right_flank>
</contributing_site>
<contributing_site sequence_id="sequence_400" position="160" strand="plus" pvalue="1.63e-03" >
<left_flank>ATGACCTTAT</left_flank>
<site>
<letter_ref letter_id="T"/>
<letter_ref letter_id="T"/>
<letter_ref letter_id="T"/>
<letter_ref letter_id="T"/>
<letter_ref letter_id="T"/>
<letter_ref letter_id="C"/>
</site>
<right_flank>CCACGGGATT</right_flank>
</contributing_site>
<contributing_site sequence_id="sequence_399" position="30" strand="minus" pvalue="1.63e-03" >
<left_flank>ACCTACTTCC</left_flank>
<site>
<letter_ref letter_id="T"/>
<letter_ref letter_id="T"/>
<letter_ref letter_id="T"/>
<letter_ref letter_id="T"/>
<letter_ref letter_id="T"/>
<letter_ref letter_id="C"/>
</site>
<right_flank>CTATAGATGC</right_flank>
</contributing_site>
<contributing_site sequence_id="sequence_396" position="579" strand="minus" pvalue="1.63e-03" >
<left_flank>TGCCTGAAAA</left_flank>
<site>
<letter_ref letter_id="T"/>
<letter_ref letter_id="T"/>
<letter_ref letter_id="T"/>
<letter_ref letter_id="T"/>
<letter_ref letter_id="T"/>
<letter_ref letter_id="C"/>
</site>
<right_flank>GAGACACTGT</right_flank>
</contributing_site>
<contributing_site sequence_id="sequence_395" position="275" strand="plus" pvalue="1.63e-03" >
<left_flank>TTTTGCAAAA</left_flank>
<site>
<letter_ref letter_id="T"/>
<letter_ref letter_id="T"/>
<letter_ref letter_id="T"/>
<letter_ref letter_id="T"/>
<letter_ref letter_id="T"/>
<letter_ref letter_id="C"/>
</site>
<right_flank>AGATTTCCCG</right_flank>
</contributing_site>
<contributing_site sequence_id="sequence_392" position="103" strand="minus" pvalue="1.63e-03" >
<left_flank>TAAAATCATT</left_flank>
<site>
<letter_ref letter_id="T"/>
<letter_ref letter_id="T"/>
<letter_ref letter_id="T"/>
<letter_ref letter_id="T"/>
<letter_ref letter_id="T"/>
<letter_ref letter_id="C"/>
</site>
<right_flank>ATCATAGTTG</right_flank>
</contributing_site>
<contributing_site sequence_id="sequence_389" position="98" strand="plus" pvalue="1.63e-03" >
<left_flank>GCAAATCGAG</left_flank>
<site>
<letter_ref letter_id="T"/>
<letter_ref letter_id="T"/>
<letter_ref letter_id="T"/>
<letter_ref letter_id="T"/>
<letter_ref letter_id="T"/>
<letter_ref letter_id="C"/>
</site>
<right_flank>TGATCGATTA</right_flank>
</contributing_site>
<contributing_site sequence_id="sequence_388" position="160" strand="plus" pvalue="1.63e-03" >
<left_flank>TCTTTGCTCC</left_flank>
<site>
<letter_ref letter_id="T"/>
<letter_ref letter_id="T"/>
<letter_ref letter_id="T"/>
<letter_ref letter_id="T"/>
<letter_ref letter_id="T"/>
<letter_ref letter_id="C"/>
</site>
<right_flank>ACTCAATGAT</right_flank>
</contributing_site>
<contributing_site sequence_id="sequence_387" position="12" strand="plus" pvalue="1.63e-03" >
<left_flank>GAAACAGTTC</left_flank>
<site>
<letter_ref letter_id="T"/>
<letter_ref letter_id="T"/>
<letter_ref letter_id="T"/>
<letter_ref letter_id="T"/>
<letter_ref letter_id="T"/>
<letter_ref letter_id="C"/>
</site>
<right_flank>TAAGGTCTAT</right_flank>
</contributing_site>
<contributing_site sequence_id="sequence_386" position="318" strand="minus" pvalue="1.63e-03" >
<left_flank>CATGTGAAGA</left_flank>
<site>
<letter_ref letter_id="T"/>
<letter_ref letter_id="T"/>
<letter_ref letter_id="T"/>
<letter_ref letter_id="T"/>
<letter_ref letter_id="T"/>
<letter_ref letter_id="C"/>
</site>
<right_flank>TGGGTCAATT</right_flank>
</contributing_site>
<contributing_site sequence_id="sequence_385" position="207" strand="plus" pvalue="1.63e-03" >
<left_flank>TGGCAACAAG</left_flank>
<site>
<letter_ref letter_id="T"/>
<letter_ref letter_id="T"/>
<letter_ref letter_id="T"/>
<letter_ref letter_id="T"/>
<letter_ref letter_id="T"/>
<letter_ref letter_id="C"/>
</site>
<right_flank>ATGGAAATAA</right_flank>
</contributing_site>
<contributing_site sequence_id="sequence_384" position="185" strand="minus" pvalue="1.63e-03" >
<left_flank>GTAGCGAAAA</left_flank>
<site>
<letter_ref letter_id="T"/>
<letter_ref letter_id="T"/>
<letter_ref letter_id="T"/>
<letter_ref letter_id="T"/>
<letter_ref letter_id="T"/>
<letter_ref letter_id="C"/>
</site>
<right_flank>ACTTTTCGAA</right_flank>
</contributing_site>
<contributing_site sequence_id="sequence_384" position="26" strand="plus" pvalue="1.63e-03" >
<left_flank>CTCTGTATTC</left_flank>
<site>
<letter_ref letter_id="T"/>
<letter_ref letter_id="T"/>
<letter_ref letter_id="T"/>
<letter_ref letter_id="T"/>
<letter_ref letter_id="T"/>
<letter_ref letter_id="C"/>
</site>
<right_flank>TCTCTCCCGT</right_flank>
</contributing_site>
<contributing_site sequence_id="sequence_381" position="246" strand="plus" pvalue="1.63e-03" >
<left_flank>TCACAAATTT</left_flank>
<site>
<letter_ref letter_id="T"/>
<letter_ref letter_id="T"/>
<letter_ref letter_id="T"/>
<letter_ref letter_id="T"/>
<letter_ref letter_id="T"/>
<letter_ref letter_id="C"/>
</site>
<right_flank>AGACCTAATT</right_flank>
</contributing_site>
<contributing_site sequence_id="sequence_381" position="169" strand="minus" pvalue="1.63e-03" >
<left_flank>CCGACCAATT</left_flank>
<site>
<letter_ref letter_id="T"/>
<letter_ref letter_id="T"/>
<letter_ref letter_id="T"/>
<letter_ref letter_id="T"/>
<letter_ref letter_id="T"/>
<letter_ref letter_id="C"/>
</site>
<right_flank>CAAAATAAAT</right_flank>
</contributing_site>
<contributing_site sequence_id="sequence_380" position="99" strand="minus" pvalue="1.63e-03" >
<left_flank>GCTGTTAGTG</left_flank>
<site>
<letter_ref letter_id="T"/>
<letter_ref letter_id="T"/>
<letter_ref letter_id="T"/>
<letter_ref letter_id="T"/>
<letter_ref letter_id="T"/>
<letter_ref letter_id="C"/>
</site>
<right_flank>TTTTCCATTT</right_flank>
</contributing_site>
<contributing_site sequence_id="sequence_377" position="224" strand="plus" pvalue="1.63e-03" >
<left_flank>TTTTCTTTTC</left_flank>
<site>
<letter_ref letter_id="T"/>
<letter_ref letter_id="T"/>
<letter_ref letter_id="T"/>
<letter_ref letter_id="T"/>
<letter_ref letter_id="T"/>
<letter_ref letter_id="C"/>
</site>
<right_flank>CGAAAAGAAC</right_flank>
</contributing_site>
<contributing_site sequence_id="sequence_377" position="213" strand="plus" pvalue="1.63e-03" >
<left_flank>TAGAGTTTTT</left_flank>
<site>
<letter_ref letter_id="T"/>
<letter_ref letter_id="T"/>
<letter_ref letter_id="T"/>
<letter_ref letter_id="T"/>
<letter_ref letter_id="T"/>
<letter_ref letter_id="C"/>
</site>
<right_flank>TTTTCTTTTT</right_flank>
</contributing_site>
<contributing_site sequence_id="sequence_377" position="111" strand="minus" pvalue="1.63e-03" >
<left_flank>ATTGTACATC</left_flank>
<site>
<letter_ref letter_id="T"/>
<letter_ref letter_id="T"/>
<letter_ref letter_id="T"/>
<letter_ref letter_id="T"/>
<letter_ref letter_id="T"/>
<letter_ref letter_id="C"/>
</site>
<right_flank>ATGAAACAAA</right_flank>
</contributing_site>
<contributing_site sequence_id="sequence_377" position="89" strand="minus" pvalue="1.63e-03" >
<left_flank>CAAAAGATCA</left_flank>
<site>
<letter_ref letter_id="T"/>
<letter_ref letter_id="T"/>
<letter_ref letter_id="T"/>
<letter_ref letter_id="T"/>
<letter_ref letter_id="T"/>
<letter_ref letter_id="C"/>
</site>
<right_flank>ATTTCAATCC</right_flank>
</contributing_site>
<contributing_site sequence_id="sequence_375" position="215" strand="minus" pvalue="1.63e-03" >
<left_flank>TCTTTTCCTT</left_flank>
<site>
<letter_ref letter_id="T"/>
<letter_ref letter_id="T"/>
<letter_ref letter_id="T"/>
<letter_ref letter_id="T"/>
<letter_ref letter_id="T"/>
<letter_ref letter_id="C"/>
</site>
<right_flank>TTTGGGAGTG</right_flank>
</contributing_site>
<contributing_site sequence_id="sequence_375" position="154" strand="minus" pvalue="1.63e-03" >
<left_flank>TGGTTGCCAG</left_flank>
<site>
<letter_ref letter_id="T"/>
<letter_ref letter_id="T"/>
<letter_ref letter_id="T"/>
<letter_ref letter_id="T"/>
<letter_ref letter_id="T"/>
<letter_ref letter_id="C"/>
</site>
<right_flank>AGTTCCTTGT</right_flank>
</contributing_site>
<contributing_site sequence_id="sequence_372" position="46" strand="plus" pvalue="1.63e-03" >
<left_flank>CATGAGTTGT</left_flank>
<site>
<letter_ref letter_id="T"/>
<letter_ref letter_id="T"/>
<letter_ref letter_id="T"/>
<letter_ref letter_id="T"/>
<letter_ref letter_id="T"/>
<letter_ref letter_id="C"/>
</site>
<right_flank>CCCAACCAAT</right_flank>
</contributing_site>
<contributing_site sequence_id="sequence_371" position="211" strand="minus" pvalue="1.63e-03" >
<left_flank>ATTTACAAAA</left_flank>
<site>
<letter_ref letter_id="T"/>
<letter_ref letter_id="T"/>
<letter_ref letter_id="T"/>
<letter_ref letter_id="T"/>
<letter_ref letter_id="T"/>
<letter_ref letter_id="C"/>
</site>
<right_flank>AGATTCCTCG</right_flank>
</contributing_site>
<contributing_site sequence_id="sequence_370" position="272" strand="minus" pvalue="1.63e-03" >
<left_flank>TTTTGCAAAA</left_flank>
<site>
<letter_ref letter_id="T"/>
<letter_ref letter_id="T"/>
<letter_ref letter_id="T"/>
<letter_ref letter_id="T"/>
<letter_ref letter_id="T"/>
<letter_ref letter_id="C"/>
</site>
<right_flank>ACATTCCCTG</right_flank>
</contributing_site>
<contributing_site sequence_id="sequence_369" position="34" strand="minus" pvalue="1.63e-03" >
<left_flank>TTTTGCAAAA</left_flank>
<site>
<letter_ref letter_id="T"/>
<letter_ref letter_id="T"/>
<letter_ref letter_id="T"/>
<letter_ref letter_id="T"/>
<letter_ref letter_id="T"/>
<letter_ref letter_id="C"/>
</site>
<right_flank>AGATTCTCCG</right_flank>
</contributing_site>
<contributing_site sequence_id="sequence_364" position="281" strand="minus" pvalue="1.63e-03" >
<left_flank>GCCAGCACGT</left_flank>
<site>
<letter_ref letter_id="T"/>
<letter_ref letter_id="T"/>
<letter_ref letter_id="T"/>
<letter_ref letter_id="T"/>
<letter_ref letter_id="T"/>
<letter_ref letter_id="C"/>
</site>
<right_flank>TTTTTTTTGT</right_flank>
</contributing_site>
<contributing_site sequence_id="sequence_363" position="219" strand="minus" pvalue="1.63e-03" >
<left_flank>TGACATTTAC</left_flank>
<site>
<letter_ref letter_id="T"/>
<letter_ref letter_id="T"/>
<letter_ref letter_id="T"/>
<letter_ref letter_id="T"/>
<letter_ref letter_id="T"/>
<letter_ref letter_id="C"/>
</site>
<right_flank>AAAACAATGG</right_flank>
</contributing_site>
<contributing_site sequence_id="sequence_363" position="89" strand="plus" pvalue="1.63e-03" >
<left_flank>TTTTCCTAAA</left_flank>
<site>
<letter_ref letter_id="T"/>
<letter_ref letter_id="T"/>
<letter_ref letter_id="T"/>
<letter_ref letter_id="T"/>
<letter_ref letter_id="T"/>
<letter_ref letter_id="C"/>
</site>
<right_flank>TAAAATCATG</right_flank>
</contributing_site>
<contributing_site sequence_id="sequence_363" position="78" strand="plus" pvalue="1.63e-03" >
<left_flank>ATTTAATGAT</left_flank>
<site>
<letter_ref letter_id="T"/>
<letter_ref letter_id="T"/>
<letter_ref letter_id="T"/>
<letter_ref letter_id="T"/>
<letter_ref letter_id="T"/>
<letter_ref letter_id="C"/>
</site>
<right_flank>CTAAATTTTT</right_flank>
</contributing_site>
<contributing_site sequence_id="sequence_363" position="43" strand="plus" pvalue="1.63e-03" >
<left_flank>TTGTATCTAG</left_flank>
<site>
<letter_ref letter_id="T"/>
<letter_ref letter_id="T"/>
<letter_ref letter_id="T"/>
<letter_ref letter_id="T"/>
<letter_ref letter_id="T"/>
<letter_ref letter_id="C"/>
</site>
<right_flank>ATTTTCATAC</right_flank>
</contributing_site>
<contributing_site sequence_id="sequence_361" position="332" strand="plus" pvalue="1.63e-03" >
<left_flank>GGGAAAATAC</left_flank>
<site>
<letter_ref letter_id="T"/>
<letter_ref letter_id="T"/>
<letter_ref letter_id="T"/>
<letter_ref letter_id="T"/>
<letter_ref letter_id="T"/>
<letter_ref letter_id="C"/>
</site>
<right_flank>AG</right_flank>
</contributing_site>
<contributing_site sequence_id="sequence_360" position="227" strand="minus" pvalue="1.63e-03" >
<left_flank>GACACACGAT</left_flank>
<site>
<letter_ref letter_id="T"/>
<letter_ref letter_id="T"/>
<letter_ref letter_id="T"/>
<letter_ref letter_id="T"/>
<letter_ref letter_id="T"/>
<letter_ref letter_id="C"/>
</site>
<right_flank>CTAAGGTTCA</right_flank>
</contributing_site>
<contributing_site sequence_id="sequence_359" position="265" strand="minus" pvalue="1.63e-03" >
<left_flank>A</left_flank>
<site>
<letter_ref letter_id="T"/>
<letter_ref letter_id="T"/>
<letter_ref letter_id="T"/>
<letter_ref letter_id="T"/>
<letter_ref letter_id="T"/>
<letter_ref letter_id="C"/>
</site>
<right_flank>TCTGAACAAG</right_flank>
</contributing_site>
<contributing_site sequence_id="sequence_359" position="142" strand="minus" pvalue="1.63e-03" >
<left_flank>CTTGTCAATT</left_flank>
<site>
<letter_ref letter_id="T"/>
<letter_ref letter_id="T"/>
<letter_ref letter_id="T"/>
<letter_ref letter_id="T"/>
<letter_ref letter_id="T"/>
<letter_ref letter_id="C"/>
</site>
<right_flank>TTTATTTTCC</right_flank>
</contributing_site>
<contributing_site sequence_id="sequence_359" position="31" strand="minus" pvalue="1.63e-03" >
<left_flank>AAATTTCAGA</left_flank>
<site>
<letter_ref letter_id="T"/>
<letter_ref letter_id="T"/>
<letter_ref letter_id="T"/>
<letter_ref letter_id="T"/>
<letter_ref letter_id="T"/>
<letter_ref letter_id="C"/>
</site>
<right_flank>TGATAAACGA</right_flank>
</contributing_site>
<contributing_site sequence_id="sequence_357" position="240" strand="minus" pvalue="1.63e-03" >
<left_flank>A</left_flank>
<site>
<letter_ref letter_id="T"/>
<letter_ref letter_id="T"/>
<letter_ref letter_id="T"/>
<letter_ref letter_id="T"/>
<letter_ref letter_id="T"/>
<letter_ref letter_id="C"/>
</site>
<right_flank>AAAGATTTAG</right_flank>
</contributing_site>
<contributing_site sequence_id="sequence_357" position="87" strand="plus" pvalue="1.63e-03" >
<left_flank>CCAAAGTCTG</left_flank>
<site>
<letter_ref letter_id="T"/>
<letter_ref letter_id="T"/>
<letter_ref letter_id="T"/>
<letter_ref letter_id="T"/>
<letter_ref letter_id="T"/>
<letter_ref letter_id="C"/>
</site>
<right_flank>CTTCTTCAAA</right_flank>
</contributing_site>
<contributing_site sequence_id="sequence_357" position="45" strand="minus" pvalue="1.63e-03" >
<left_flank>GAAAGTAGAC</left_flank>
<site>
<letter_ref letter_id="T"/>
<letter_ref letter_id="T"/>
<letter_ref letter_id="T"/>
<letter_ref letter_id="T"/>
<letter_ref letter_id="T"/>
<letter_ref letter_id="C"/>
</site>
<right_flank>CTTTTTGACA</right_flank>
</contributing_site>
<contributing_site sequence_id="sequence_357" position="27" strand="plus" pvalue="1.63e-03" >
<left_flank>AAAAGTAGAT</left_flank>
<site>
<letter_ref letter_id="T"/>
<letter_ref letter_id="T"/>
<letter_ref letter_id="T"/>
<letter_ref letter_id="T"/>
<letter_ref letter_id="T"/>
<letter_ref letter_id="C"/>
</site>
<right_flank>CTTGTCAAAA</right_flank>
</contributing_site>
<contributing_site sequence_id="sequence_357" position="15" strand="minus" pvalue="1.63e-03" >
<left_flank>AAAAATCTAC</left_flank>
<site>
<letter_ref letter_id="T"/>
<letter_ref letter_id="T"/>
<letter_ref letter_id="T"/>
<letter_ref letter_id="T"/>
<letter_ref letter_id="T"/>
<letter_ref letter_id="C"/>
</site>
<right_flank>TCCCCTAACT</right_flank>
</contributing_site>
<contributing_site sequence_id="sequence_355" position="204" strand="plus" pvalue="1.63e-03" >
<left_flank>TTAACTTAGA</left_flank>
<site>
<letter_ref letter_id="T"/>
<letter_ref letter_id="T"/>
<letter_ref letter_id="T"/>
<letter_ref letter_id="T"/>
<letter_ref letter_id="T"/>
<letter_ref letter_id="C"/>
</site>
<right_flank>TTTGTTTCAG</right_flank>
</contributing_site>
<contributing_site sequence_id="sequence_355" position="80" strand="minus" pvalue="1.63e-03" >
<left_flank>GGCACGTGCA</left_flank>
<site>
<letter_ref letter_id="T"/>
<letter_ref letter_id="T"/>
<letter_ref letter_id="T"/>
<letter_ref letter_id="T"/>
<letter_ref letter_id="T"/>
<letter_ref letter_id="C"/>
</site>
<right_flank>CAACCATTTA</right_flank>
</contributing_site>
<contributing_site sequence_id="sequence_354" position="283" strand="minus" pvalue="1.63e-03" >
<left_flank>AATCCAAAAA</left_flank>
<site>
<letter_ref letter_id="T"/>
<letter_ref letter_id="T"/>
<letter_ref letter_id="T"/>
<letter_ref letter_id="T"/>
<letter_ref letter_id="T"/>
<letter_ref letter_id="C"/>
</site>
<right_flank>AAGATTCCCT</right_flank>
</contributing_site>
<contributing_site sequence_id="sequence_354" position="38" strand="plus" pvalue="1.63e-03" >
<left_flank>ATTTGATTTT</left_flank>
<site>
<letter_ref letter_id="T"/>
<letter_ref letter_id="T"/>
<letter_ref letter_id="T"/>
<letter_ref letter_id="T"/>
<letter_ref letter_id="T"/>
<letter_ref letter_id="C"/>
</site>
<right_flank>TAGATTTGAA</right_flank>
</contributing_site>
<contributing_site sequence_id="sequence_351" position="286" strand="minus" pvalue="1.63e-03" >
<left_flank>AGTTCGTGTG</left_flank>
<site>
<letter_ref letter_id="T"/>
<letter_ref letter_id="T"/>
<letter_ref letter_id="T"/>
<letter_ref letter_id="T"/>
<letter_ref letter_id="T"/>
<letter_ref letter_id="C"/>
</site>
<right_flank>CCCATCGTTT</right_flank>
</contributing_site>
<contributing_site sequence_id="sequence_351" position="243" strand="minus" pvalue="1.63e-03" >
<left_flank>CCACCGCAAA</left_flank>
<site>
<letter_ref letter_id="T"/>
<letter_ref letter_id="T"/>
<letter_ref letter_id="T"/>
<letter_ref letter_id="T"/>
<letter_ref letter_id="T"/>
<letter_ref letter_id="C"/>
</site>
<right_flank>CCACTTTCCG</right_flank>
</contributing_site>
<contributing_site sequence_id="sequence_351" position="131" strand="plus" pvalue="1.63e-03" >
<left_flank>GATCCGAATT</left_flank>
<site>
<letter_ref letter_id="T"/>
<letter_ref letter_id="T"/>
<letter_ref letter_id="T"/>
<letter_ref letter_id="T"/>
<letter_ref letter_id="T"/>
<letter_ref letter_id="C"/>
</site>
<right_flank>TGATCAATTT</right_flank>
</contributing_site>
<contributing_site sequence_id="sequence_351" position="89" strand="plus" pvalue="1.63e-03" >
<left_flank>CAGATTTAAA</left_flank>
<site>
<letter_ref letter_id="T"/>
<letter_ref letter_id="T"/>
<letter_ref letter_id="T"/>
<letter_ref letter_id="T"/>
<letter_ref letter_id="T"/>
<letter_ref letter_id="C"/>
</site>
<right_flank>AAATCTGCGA</right_flank>
</contributing_site>
<contributing_site sequence_id="sequence_351" position="32" strand="minus" pvalue="1.63e-03" >
<left_flank>TCGTGAAGTT</left_flank>
<site>
<letter_ref letter_id="T"/>
<letter_ref letter_id="T"/>
<letter_ref letter_id="T"/>
<letter_ref letter_id="T"/>
<letter_ref letter_id="T"/>
<letter_ref letter_id="C"/>
</site>
<right_flank>ATATTTTTCG</right_flank>
</contributing_site>
<contributing_site sequence_id="sequence_351" position="23" strand="minus" pvalue="1.63e-03" >
<left_flank>TTTTTTCATA</left_flank>
<site>
<letter_ref letter_id="T"/>
<letter_ref letter_id="T"/>
<letter_ref letter_id="T"/>
<letter_ref letter_id="T"/>
<letter_ref letter_id="T"/>
<letter_ref letter_id="C"/>
</site>
<right_flank>GCAATCTTCA</right_flank>
</contributing_site>
<contributing_site sequence_id="sequence_346" position="140" strand="plus" pvalue="1.63e-03" >
<left_flank>AAGTATCTCC</left_flank>
<site>
<letter_ref letter_id="T"/>
<letter_ref letter_id="T"/>
<letter_ref letter_id="T"/>
<letter_ref letter_id="T"/>
<letter_ref letter_id="T"/>
<letter_ref letter_id="C"/>
</site>
<right_flank>ACTTGCATTC</right_flank>
</contributing_site>
<contributing_site sequence_id="sequence_346" position="100" strand="minus" pvalue="1.63e-03" >
<left_flank>CTTAGTTGAT</left_flank>
<site>
<letter_ref letter_id="T"/>
<letter_ref letter_id="T"/>
<letter_ref letter_id="T"/>
<letter_ref letter_id="T"/>
<letter_ref letter_id="T"/>
<letter_ref letter_id="C"/>
</site>
<right_flank>TTTCTCTTTT</right_flank>
</contributing_site>
<contributing_site sequence_id="sequence_346" position="8" strand="minus" pvalue="1.63e-03" >
<left_flank>TTTCCAGTGA</left_flank>
<site>
<letter_ref letter_id="T"/>
<letter_ref letter_id="T"/>
<letter_ref letter_id="T"/>
<letter_ref letter_id="T"/>
<letter_ref letter_id="T"/>
<letter_ref letter_id="C"/>
</site>
<right_flank>TCCGTTTT</right_flank>
</contributing_site>
<contributing_site sequence_id="sequence_345" position="28" strand="minus" pvalue="1.63e-03" >
<left_flank>TCGGCCCAAC</left_flank>
<site>
<letter_ref letter_id="T"/>
<letter_ref letter_id="T"/>
<letter_ref letter_id="T"/>
<letter_ref letter_id="T"/>
<letter_ref letter_id="T"/>
<letter_ref letter_id="C"/>
</site>
<right_flank>ATGCTGTCTG</right_flank>
</contributing_site>
<contributing_site sequence_id="sequence_345" position="13" strand="plus" pvalue="1.63e-03" >
<left_flank>CAGGTCAATA</left_flank>
<site>
<letter_ref letter_id="T"/>
<letter_ref letter_id="T"/>
<letter_ref letter_id="T"/>
<letter_ref letter_id="T"/>
<letter_ref letter_id="T"/>
<letter_ref letter_id="C"/>
</site>
<right_flank>AGACAGCATG</right_flank>
</contributing_site>
<contributing_site sequence_id="sequence_341" position="157" strand="plus" pvalue="1.63e-03" >
<left_flank>TAACATCCTC</left_flank>
<site>
<letter_ref letter_id="T"/>
<letter_ref letter_id="T"/>
<letter_ref letter_id="T"/>
<letter_ref letter_id="T"/>
<letter_ref letter_id="T"/>
<letter_ref letter_id="C"/>
</site>
<right_flank>ATCTTCCACT</right_flank>
</contributing_site>
<contributing_site sequence_id="sequence_340" position="463" strand="plus" pvalue="1.63e-03" >
<left_flank>TTTTGCAAAA</left_flank>
<site>
<letter_ref letter_id="T"/>
<letter_ref letter_id="T"/>
<letter_ref letter_id="T"/>
<letter_ref letter_id="T"/>
<letter_ref letter_id="T"/>
<letter_ref letter_id="C"/>
</site>
<right_flank>AGATTCTCCG</right_flank>
</contributing_site>
<contributing_site sequence_id="sequence_340" position="227" strand="plus" pvalue="1.63e-03" >
<left_flank>GCTAATTGCA</left_flank>
<site>
<letter_ref letter_id="T"/>
<letter_ref letter_id="T"/>
<letter_ref letter_id="T"/>
<letter_ref letter_id="T"/>
<letter_ref letter_id="T"/>
<letter_ref letter_id="C"/>
</site>
<right_flank>TCTCCTCTAG</right_flank>
</contributing_site>
<contributing_site sequence_id="sequence_338" position="20" strand="minus" pvalue="1.63e-03" >
<left_flank>CATTGTTTCC</left_flank>
<site>
<letter_ref letter_id="T"/>
<letter_ref letter_id="T"/>
<letter_ref letter_id="T"/>
<letter_ref letter_id="T"/>
<letter_ref letter_id="T"/>
<letter_ref letter_id="C"/>
</site>
<right_flank>TGAATGCAAA</right_flank>
</contributing_site>
<contributing_site sequence_id="sequence_337" position="255" strand="minus" pvalue="1.63e-03" >
<left_flank>TGTTATGTAG</left_flank>
<site>
<letter_ref letter_id="T"/>
<letter_ref letter_id="T"/>
<letter_ref letter_id="T"/>
<letter_ref letter_id="T"/>
<letter_ref letter_id="T"/>
<letter_ref letter_id="C"/>
</site>
<right_flank>AGTCTGTGCA</right_flank>
</contributing_site>
<contributing_site sequence_id="sequence_336" position="100" strand="minus" pvalue="1.63e-03" >
<left_flank>TCCTCTCTTC</left_flank>
<site>
<letter_ref letter_id="T"/>
<letter_ref letter_id="T"/>
<letter_ref letter_id="T"/>
<letter_ref letter_id="T"/>
<letter_ref letter_id="T"/>
<letter_ref letter_id="C"/>
</site>
<right_flank>GCTCAATTCT</right_flank>
</contributing_site>
<contributing_site sequence_id="sequence_331" position="95" strand="plus" pvalue="1.63e-03" >
<left_flank>GCTAATAATA</left_flank>
<site>
<letter_ref letter_id="T"/>
<letter_ref letter_id="T"/>
<letter_ref letter_id="T"/>
<letter_ref letter_id="T"/>
<letter_ref letter_id="T"/>
<letter_ref letter_id="C"/>
</site>
<right_flank>TCTCATAACA</right_flank>
</contributing_site>
<contributing_site sequence_id="sequence_327" position="412" strand="plus" pvalue="1.63e-03" >
<left_flank>TAGGGTTTTG</left_flank>
<site>
<letter_ref letter_id="T"/>
<letter_ref letter_id="T"/>
<letter_ref letter_id="T"/>
<letter_ref letter_id="T"/>
<letter_ref letter_id="T"/>
<letter_ref letter_id="C"/>
</site>
<right_flank>TCTTTC</right_flank>
</contributing_site>
<contributing_site sequence_id="sequence_324" position="170" strand="minus" pvalue="1.63e-03" >
<left_flank>AGGATTTTTG</left_flank>
<site>
<letter_ref letter_id="T"/>
<letter_ref letter_id="T"/>
<letter_ref letter_id="T"/>
<letter_ref letter_id="T"/>
<letter_ref letter_id="T"/>
<letter_ref letter_id="C"/>
</site>
<right_flank>ACAAAAAAGT</right_flank>
</contributing_site>
<contributing_site sequence_id="sequence_319" position="42" strand="plus" pvalue="1.63e-03" >
<left_flank>GCATTTCTTT</left_flank>
<site>
<letter_ref letter_id="T"/>
<letter_ref letter_id="T"/>
<letter_ref letter_id="T"/>
<letter_ref letter_id="T"/>
<letter_ref letter_id="T"/>
<letter_ref letter_id="C"/>
</site>
<right_flank>ACCTATGCAT</right_flank>
</contributing_site>
<contributing_site sequence_id="sequence_319" position="3" strand="minus" pvalue="1.63e-03" >
<left_flank>GATAAGCCAT</left_flank>
<site>
<letter_ref letter_id="T"/>
<letter_ref letter_id="T"/>
<letter_ref letter_id="T"/>
<letter_ref letter_id="T"/>
<letter_ref letter_id="T"/>
<letter_ref letter_id="C"/>
</site>
<right_flank>AAG</right_flank>
</contributing_site>
<contributing_site sequence_id="sequence_318" position="132" strand="minus" pvalue="1.63e-03" >
<left_flank>GACGGAGAAA</left_flank>
<site>
<letter_ref letter_id="T"/>
<letter_ref letter_id="T"/>
<letter_ref letter_id="T"/>
<letter_ref letter_id="T"/>
<letter_ref letter_id="T"/>
<letter_ref letter_id="C"/>
</site>
<right_flank>AGCTCGCTCT</right_flank>
</contributing_site>
<contributing_site sequence_id="sequence_317" position="35" strand="plus" pvalue="1.63e-03" >
<left_flank>TGTAACTTCT</left_flank>
<site>
<letter_ref letter_id="T"/>
<letter_ref letter_id="T"/>
<letter_ref letter_id="T"/>
<letter_ref letter_id="T"/>
<letter_ref letter_id="T"/>
<letter_ref letter_id="C"/>
</site>
<right_flank>CGCAAACGTG</right_flank>
</contributing_site>
<contributing_site sequence_id="sequence_315" position="131" strand="minus" pvalue="1.63e-03" >
<left_flank>AGCTGACAGT</left_flank>
<site>
<letter_ref letter_id="T"/>
<letter_ref letter_id="T"/>
<letter_ref letter_id="T"/>
<letter_ref letter_id="T"/>
<letter_ref letter_id="T"/>
<letter_ref letter_id="C"/>
</site>
<right_flank>TGTCTGCCTA</right_flank>
</contributing_site>
<contributing_site sequence_id="sequence_310" position="206" strand="minus" pvalue="1.63e-03" >
<left_flank>CAACCAACAT</left_flank>
<site>
<letter_ref letter_id="T"/>
<letter_ref letter_id="T"/>
<letter_ref letter_id="T"/>
<letter_ref letter_id="T"/>
<letter_ref letter_id="T"/>
<letter_ref letter_id="C"/>
</site>
<right_flank>GCACAGATAC</right_flank>
</contributing_site>
<contributing_site sequence_id="sequence_307" position="183" strand="plus" pvalue="1.63e-03" >
<left_flank>TTTAACCATG</left_flank>
<site>
<letter_ref letter_id="T"/>
<letter_ref letter_id="T"/>
<letter_ref letter_id="T"/>
<letter_ref letter_id="T"/>
<letter_ref letter_id="T"/>
<letter_ref letter_id="C"/>
</site>
<right_flank>TATTCAGTTT</right_flank>
</contributing_site>
<contributing_site sequence_id="sequence_307" position="101" strand="plus" pvalue="1.63e-03" >
<left_flank>TGTTTTAGCT</left_flank>
<site>
<letter_ref letter_id="T"/>
<letter_ref letter_id="T"/>
<letter_ref letter_id="T"/>
<letter_ref letter_id="T"/>
<letter_ref letter_id="T"/>
<letter_ref letter_id="C"/>
</site>
<right_flank>TGGTCACGTT</right_flank>
</contributing_site>
<contributing_site sequence_id="sequence_303" position="159" strand="plus" pvalue="1.63e-03" >
<left_flank>GGGCACAGGT</left_flank>
<site>
<letter_ref letter_id="T"/>
<letter_ref letter_id="T"/>
<letter_ref letter_id="T"/>
<letter_ref letter_id="T"/>
<letter_ref letter_id="T"/>
<letter_ref letter_id="C"/>
</site>
<right_flank>TTTCGGTTTC</right_flank>
</contributing_site>
<contributing_site sequence_id="sequence_301" position="131" strand="plus" pvalue="1.63e-03" >
<left_flank>TCCCGTTTTT</left_flank>
<site>
<letter_ref letter_id="T"/>
<letter_ref letter_id="T"/>
<letter_ref letter_id="T"/>
<letter_ref letter_id="T"/>
<letter_ref letter_id="T"/>
<letter_ref letter_id="C"/>
</site>
<right_flank>AGGCGTGGAC</right_flank>
</contributing_site>
<contributing_site sequence_id="sequence_299" position="84" strand="minus" pvalue="1.63e-03" >
<left_flank>TAAAATGAAC</left_flank>
<site>
<letter_ref letter_id="T"/>
<letter_ref letter_id="T"/>
<letter_ref letter_id="T"/>
<letter_ref letter_id="T"/>
<letter_ref letter_id="T"/>
<letter_ref letter_id="C"/>
</site>
<right_flank>CTATTTTTTA</right_flank>
</contributing_site>
<contributing_site sequence_id="sequence_297" position="356" strand="plus" pvalue="1.63e-03" >
<left_flank>GGCTGGCCCC</left_flank>
<site>
<letter_ref letter_id="T"/>
<letter_ref letter_id="T"/>
<letter_ref letter_id="T"/>
<letter_ref letter_id="T"/>
<letter_ref letter_id="T"/>
<letter_ref letter_id="C"/>
</site>
<right_flank>GAGAGACAGA</right_flank>
</contributing_site>
<contributing_site sequence_id="sequence_297" position="271" strand="plus" pvalue="1.63e-03" >
<left_flank>TAAAATGGAC</left_flank>
<site>
<letter_ref letter_id="T"/>
<letter_ref letter_id="T"/>
<letter_ref letter_id="T"/>
<letter_ref letter_id="T"/>
<letter_ref letter_id="T"/>
<letter_ref letter_id="C"/>
</site>
<right_flank>CTCTTTCCAT</right_flank>
</contributing_site>
<contributing_site sequence_id="sequence_297" position="81" strand="plus" pvalue="1.63e-03" >
<left_flank>TATTTAGGAT</left_flank>
<site>
<letter_ref letter_id="T"/>
<letter_ref letter_id="T"/>
<letter_ref letter_id="T"/>
<letter_ref letter_id="T"/>
<letter_ref letter_id="T"/>
<letter_ref letter_id="C"/>
</site>
<right_flank>ATGTTTTTAG</right_flank>
</contributing_site>
<contributing_site sequence_id="sequence_292" position="355" strand="minus" pvalue="1.63e-03" >
<left_flank>CGTGTTTTTT</left_flank>
<site>
<letter_ref letter_id="T"/>
<letter_ref letter_id="T"/>
<letter_ref letter_id="T"/>
<letter_ref letter_id="T"/>
<letter_ref letter_id="T"/>
<letter_ref letter_id="C"/>
</site>
<right_flank>AAATTCATTT</right_flank>
</contributing_site>
<contributing_site sequence_id="sequence_292" position="94" strand="minus" pvalue="1.63e-03" >
<left_flank>CATATATCAA</left_flank>
<site>
<letter_ref letter_id="T"/>
<letter_ref letter_id="T"/>
<letter_ref letter_id="T"/>
<letter_ref letter_id="T"/>
<letter_ref letter_id="T"/>
<letter_ref letter_id="C"/>
</site>
<right_flank>ATCATTTTAA</right_flank>
</contributing_site>
<contributing_site sequence_id="sequence_290" position="191" strand="minus" pvalue="1.63e-03" >
<left_flank>GAATGCGCTT</left_flank>
<site>
<letter_ref letter_id="T"/>
<letter_ref letter_id="T"/>
<letter_ref letter_id="T"/>
<letter_ref letter_id="T"/>
<letter_ref letter_id="T"/>
<letter_ref letter_id="C"/>
</site>
<right_flank>CCTCAAGTGG</right_flank>
</contributing_site>
<contributing_site sequence_id="sequence_289" position="104" strand="plus" pvalue="1.63e-03" >
<left_flank>TTCGTGGGGA</left_flank>
<site>
<letter_ref letter_id="T"/>
<letter_ref letter_id="T"/>
<letter_ref letter_id="T"/>
<letter_ref letter_id="T"/>
<letter_ref letter_id="T"/>
<letter_ref letter_id="C"/>
</site>
<right_flank>TTAAAGAGCC</right_flank>
</contributing_site>
<contributing_site sequence_id="sequence_286" position="226" strand="minus" pvalue="1.63e-03" >
<left_flank>GAAGCCTCTT</left_flank>
<site>
<letter_ref letter_id="T"/>
<letter_ref letter_id="T"/>
<letter_ref letter_id="T"/>
<letter_ref letter_id="T"/>
<letter_ref letter_id="T"/>
<letter_ref letter_id="C"/>
</site>
<right_flank>CCCTCCGTTT</right_flank>
</contributing_site>
<contributing_site sequence_id="sequence_285" position="156" strand="minus" pvalue="1.63e-03" >
<left_flank>TGACGAGTTT</left_flank>
<site>
<letter_ref letter_id="T"/>
<letter_ref letter_id="T"/>
<letter_ref letter_id="T"/>
<letter_ref letter_id="T"/>
<letter_ref letter_id="T"/>
<letter_ref letter_id="C"/>
</site>
<right_flank>TTTCTTTTTT</right_flank>
</contributing_site>
<contributing_site sequence_id="sequence_282" position="190" strand="plus" pvalue="1.63e-03" >
<left_flank>ATTGGTTTAC</left_flank>
<site>
<letter_ref letter_id="T"/>
<letter_ref letter_id="T"/>
<letter_ref letter_id="T"/>
<letter_ref letter_id="T"/>
<letter_ref letter_id="T"/>
<letter_ref letter_id="C"/>
</site>
<right_flank>CAAAGAACAA</right_flank>
</contributing_site>
<contributing_site sequence_id="sequence_282" position="143" strand="plus" pvalue="1.63e-03" >
<left_flank>ACATTCTATT</left_flank>
<site>
<letter_ref letter_id="T"/>
<letter_ref letter_id="T"/>
<letter_ref letter_id="T"/>
<letter_ref letter_id="T"/>
<letter_ref letter_id="T"/>
<letter_ref letter_id="C"/>
</site>
<right_flank>GCTCACCTAA</right_flank>
</contributing_site>
<contributing_site sequence_id="sequence_282" position="16" strand="plus" pvalue="1.63e-03" >
<left_flank>AGTAGTTCAG</left_flank>
<site>
<letter_ref letter_id="T"/>
<letter_ref letter_id="T"/>
<letter_ref letter_id="T"/>
<letter_ref letter_id="T"/>
<letter_ref letter_id="T"/>
<letter_ref letter_id="C"/>
</site>
<right_flank>TCAGCTGACA</right_flank>
</contributing_site>
<contributing_site sequence_id="sequence_281" position="62" strand="plus" pvalue="1.63e-03" >
<left_flank>ATGAACACCC</left_flank>
<site>
<letter_ref letter_id="T"/>
<letter_ref letter_id="T"/>
<letter_ref letter_id="T"/>
<letter_ref letter_id="T"/>
<letter_ref letter_id="T"/>
<letter_ref letter_id="C"/>
</site>
<right_flank>GTGCATGTTG</right_flank>
</contributing_site>
<contributing_site sequence_id="sequence_280" position="64" strand="minus" pvalue="1.63e-03" >
<left_flank>TTGAGACGTG</left_flank>
<site>
<letter_ref letter_id="T"/>
<letter_ref letter_id="T"/>
<letter_ref letter_id="T"/>
<letter_ref letter_id="T"/>
<letter_ref letter_id="T"/>
<letter_ref letter_id="C"/>
</site>
<right_flank>AAACTTAAAA</right_flank>
</contributing_site>
<contributing_site sequence_id="sequence_274" position="242" strand="plus" pvalue="1.63e-03" >
<left_flank>GGAAAATAGG</left_flank>
<site>
<letter_ref letter_id="T"/>
<letter_ref letter_id="T"/>
<letter_ref letter_id="T"/>
<letter_ref letter_id="T"/>
<letter_ref letter_id="T"/>
<letter_ref letter_id="C"/>
</site>
<right_flank>ATTTTCACAA</right_flank>
</contributing_site>
<contributing_site sequence_id="sequence_271" position="89" strand="plus" pvalue="1.63e-03" >
<left_flank>GGGCGGCTCA</left_flank>
<site>
<letter_ref letter_id="T"/>
<letter_ref letter_id="T"/>
<letter_ref letter_id="T"/>
<letter_ref letter_id="T"/>
<letter_ref letter_id="T"/>
<letter_ref letter_id="C"/>
</site>
<right_flank>AGCTGCTCCA</right_flank>
</contributing_site>
<contributing_site sequence_id="sequence_268" position="243" strand="minus" pvalue="1.63e-03" >
<left_flank>GC</left_flank>
<site>
<letter_ref letter_id="T"/>
<letter_ref letter_id="T"/>
<letter_ref letter_id="T"/>
<letter_ref letter_id="T"/>
<letter_ref letter_id="T"/>
<letter_ref letter_id="C"/>
</site>
<right_flank>AACGGCATCC</right_flank>
</contributing_site>
<contributing_site sequence_id="sequence_263" position="109" strand="plus" pvalue="1.63e-03" >
<left_flank>AGACGACTAA</left_flank>
<site>
<letter_ref letter_id="T"/>
<letter_ref letter_id="T"/>
<letter_ref letter_id="T"/>
<letter_ref letter_id="T"/>
<letter_ref letter_id="T"/>
<letter_ref letter_id="C"/>
</site>
<right_flank>GGTTCTTGGT</right_flank>
</contributing_site>
<contributing_site sequence_id="sequence_262" position="192" strand="plus" pvalue="1.63e-03" >
<left_flank>TTTTGAAAAT</left_flank>
<site>
<letter_ref letter_id="T"/>
<letter_ref letter_id="T"/>
<letter_ref letter_id="T"/>
<letter_ref letter_id="T"/>
<letter_ref letter_id="T"/>
<letter_ref letter_id="C"/>
</site>
<right_flank>GAAACCGAGT</right_flank>
</contributing_site>
<contributing_site sequence_id="sequence_259" position="275" strand="minus" pvalue="1.63e-03" >
<left_flank>A</left_flank>
<site>
<letter_ref letter_id="T"/>
<letter_ref letter_id="T"/>
<letter_ref letter_id="T"/>
<letter_ref letter_id="T"/>
<letter_ref letter_id="T"/>
<letter_ref letter_id="C"/>
</site>
<right_flank>TTTTTTAAGA</right_flank>
</contributing_site>
<contributing_site sequence_id="sequence_259" position="235" strand="minus" pvalue="1.63e-03" >
<left_flank>AAAACCTAAC</left_flank>
<site>
<letter_ref letter_id="T"/>
<letter_ref letter_id="T"/>
<letter_ref letter_id="T"/>
<letter_ref letter_id="T"/>
<letter_ref letter_id="T"/>
<letter_ref letter_id="C"/>
</site>
<right_flank>TATTATATAT</right_flank>
</contributing_site>
<contributing_site sequence_id="sequence_256" position="181" strand="minus" pvalue="1.63e-03" >
<left_flank>TTCTTTACAT</left_flank>
<site>
<letter_ref letter_id="T"/>
<letter_ref letter_id="T"/>
<letter_ref letter_id="T"/>
<letter_ref letter_id="T"/>
<letter_ref letter_id="T"/>
<letter_ref letter_id="C"/>
</site>
<right_flank>AGTATTATCC</right_flank>
</contributing_site>
<contributing_site sequence_id="sequence_255" position="46" strand="minus" pvalue="1.63e-03" >
<left_flank>CCGCGTTTCC</left_flank>
<site>
<letter_ref letter_id="T"/>
<letter_ref letter_id="T"/>
<letter_ref letter_id="T"/>
<letter_ref letter_id="T"/>
<letter_ref letter_id="T"/>
<letter_ref letter_id="C"/>
</site>
<right_flank>CTGTGCTCTG</right_flank>
</contributing_site>
<contributing_site sequence_id="sequence_253" position="4" strand="minus" pvalue="1.63e-03" >
<left_flank>TTCGACTCTA</left_flank>
<site>
<letter_ref letter_id="T"/>
<letter_ref letter_id="T"/>
<letter_ref letter_id="T"/>
<letter_ref letter_id="T"/>
<letter_ref letter_id="T"/>
<letter_ref letter_id="C"/>
</site>
<right_flank>TGTT</right_flank>
</contributing_site>
<contributing_site sequence_id="sequence_252" position="238" strand="plus" pvalue="1.63e-03" >
<left_flank>CTGACAGCAC</left_flank>
<site>
<letter_ref letter_id="T"/>
<letter_ref letter_id="T"/>
<letter_ref letter_id="T"/>
<letter_ref letter_id="T"/>
<letter_ref letter_id="T"/>
<letter_ref letter_id="C"/>
</site>
<right_flank>TCGATGCCCG</right_flank>
</contributing_site>
<contributing_site sequence_id="sequence_251" position="244" strand="minus" pvalue="1.63e-03" >
<left_flank>AATTTGTTAT</left_flank>
<site>
<letter_ref letter_id="T"/>
<letter_ref letter_id="T"/>
<letter_ref letter_id="T"/>
<letter_ref letter_id="T"/>
<letter_ref letter_id="T"/>
<letter_ref letter_id="C"/>
</site>
<right_flank>TTTGTTCTTT</right_flank>
</contributing_site>
<contributing_site sequence_id="sequence_248" position="261" strand="minus" pvalue="1.63e-03" >
<left_flank>TGGTCGGATT</left_flank>
<site>
<letter_ref letter_id="T"/>
<letter_ref letter_id="T"/>
<letter_ref letter_id="T"/>
<letter_ref letter_id="T"/>
<letter_ref letter_id="T"/>
<letter_ref letter_id="C"/>
</site>
<right_flank>TGTGTTCTAG</right_flank>
</contributing_site>
<contributing_site sequence_id="sequence_248" position="101" strand="plus" pvalue="1.63e-03" >
<left_flank>ATTGAAGTAG</left_flank>
<site>
<letter_ref letter_id="T"/>
<letter_ref letter_id="T"/>
<letter_ref letter_id="T"/>
<letter_ref letter_id="T"/>
<letter_ref letter_id="T"/>
<letter_ref letter_id="C"/>
</site>
<right_flank>CTTTCAGCTG</right_flank>
</contributing_site>
<contributing_site sequence_id="sequence_239" position="225" strand="plus" pvalue="1.63e-03" >
<left_flank>ACCTATAATA</left_flank>
<site>
<letter_ref letter_id="T"/>
<letter_ref letter_id="T"/>
<letter_ref letter_id="T"/>
<letter_ref letter_id="T"/>
<letter_ref letter_id="T"/>
<letter_ref letter_id="C"/>
</site>
<right_flank>TCTATTAATA</right_flank>
</contributing_site>
<contributing_site sequence_id="sequence_237" position="417" strand="minus" pvalue="1.63e-03" >
<left_flank>AAGCAGCAGG</left_flank>
<site>
<letter_ref letter_id="T"/>
<letter_ref letter_id="T"/>
<letter_ref letter_id="T"/>
<letter_ref letter_id="T"/>
<letter_ref letter_id="T"/>
<letter_ref letter_id="C"/>
</site>
<right_flank>TTTGTCCGTT</right_flank>
</contributing_site>
<contributing_site sequence_id="sequence_232" position="99" strand="plus" pvalue="1.63e-03" >
<left_flank>TTGTAGCATT</left_flank>
<site>
<letter_ref letter_id="T"/>
<letter_ref letter_id="T"/>
<letter_ref letter_id="T"/>
<letter_ref letter_id="T"/>
<letter_ref letter_id="T"/>
<letter_ref letter_id="C"/>
</site>
<right_flank>CCATACTCTT</right_flank>
</contributing_site>
<contributing_site sequence_id="sequence_229" position="156" strand="plus" pvalue="1.63e-03" >
<left_flank>GGGCACACCT</left_flank>
<site>
<letter_ref letter_id="T"/>
<letter_ref letter_id="T"/>
<letter_ref letter_id="T"/>
<letter_ref letter_id="T"/>
<letter_ref letter_id="T"/>
<letter_ref letter_id="C"/>
</site>
<right_flank>GTTTTGAGAA</right_flank>
</contributing_site>
<contributing_site sequence_id="sequence_229" position="116" strand="minus" pvalue="1.63e-03" >
<left_flank>AAAATTCATT</left_flank>
<site>
<letter_ref letter_id="T"/>
<letter_ref letter_id="T"/>
<letter_ref letter_id="T"/>
<letter_ref letter_id="T"/>
<letter_ref letter_id="T"/>
<letter_ref letter_id="C"/>
</site>
<right_flank>AGAGTTCACA</right_flank>
</contributing_site>
<contributing_site sequence_id="sequence_225" position="89" strand="minus" pvalue="1.63e-03" >
<left_flank>AGTTGACAAG</left_flank>
<site>
<letter_ref letter_id="T"/>
<letter_ref letter_id="T"/>
<letter_ref letter_id="T"/>
<letter_ref letter_id="T"/>
<letter_ref letter_id="T"/>
<letter_ref letter_id="C"/>
</site>
<right_flank>ATTTAAATTT</right_flank>
</contributing_site>
<contributing_site sequence_id="sequence_222" position="13" strand="minus" pvalue="1.63e-03" >
<left_flank>CATCATACAG</left_flank>
<site>
<letter_ref letter_id="T"/>
<letter_ref letter_id="T"/>
<letter_ref letter_id="T"/>
<letter_ref letter_id="T"/>
<letter_ref letter_id="T"/>
<letter_ref letter_id="C"/>
</site>
<right_flank>CATCCGCAGA</right_flank>
</contributing_site>
<contributing_site sequence_id="sequence_221" position="326" strand="plus" pvalue="1.63e-03" >
<left_flank>TTTTATAAAA</left_flank>
<site>
<letter_ref letter_id="T"/>
<letter_ref letter_id="T"/>
<letter_ref letter_id="T"/>
<letter_ref letter_id="T"/>
<letter_ref letter_id="T"/>
<letter_ref letter_id="C"/>
</site>
<right_flank>AGATTTTCTA</right_flank>
</contributing_site>
<contributing_site sequence_id="sequence_214" position="35" strand="minus" pvalue="1.63e-03" >
<left_flank>GGAGTCTTAT</left_flank>
<site>
<letter_ref letter_id="T"/>
<letter_ref letter_id="T"/>
<letter_ref letter_id="T"/>
<letter_ref letter_id="T"/>
<letter_ref letter_id="T"/>
<letter_ref letter_id="C"/>
</site>
<right_flank>TACCTCTTTC</right_flank>
</contributing_site>
<contributing_site sequence_id="sequence_207" position="193" strand="minus" pvalue="1.63e-03" >
<left_flank>GTTGAGGTGA</left_flank>
<site>
<letter_ref letter_id="T"/>
<letter_ref letter_id="T"/>
<letter_ref letter_id="T"/>
<letter_ref letter_id="T"/>
<letter_ref letter_id="T"/>
<letter_ref letter_id="C"/>
</site>
<right_flank>CACTGCTCTC</right_flank>
</contributing_site>
<contributing_site sequence_id="sequence_206" position="280" strand="plus" pvalue="1.63e-03" >
<left_flank>TAAAACCATT</left_flank>
<site>
<letter_ref letter_id="T"/>
<letter_ref letter_id="T"/>
<letter_ref letter_id="T"/>
<letter_ref letter_id="T"/>
<letter_ref letter_id="T"/>
<letter_ref letter_id="C"/>
</site>
<right_flank>TAACTAAACA</right_flank>
</contributing_site>
<contributing_site sequence_id="sequence_204" position="223" strand="minus" pvalue="1.63e-03" >
<left_flank>GTACCGAAAT</left_flank>
<site>
<letter_ref letter_id="T"/>
<letter_ref letter_id="T"/>
<letter_ref letter_id="T"/>
<letter_ref letter_id="T"/>
<letter_ref letter_id="T"/>
<letter_ref letter_id="C"/>
</site>
<right_flank>ACTTTTCGAA</right_flank>
</contributing_site>
<contributing_site sequence_id="sequence_204" position="195" strand="plus" pvalue="1.63e-03" >
<left_flank>AAAAAACTGT</left_flank>
<site>
<letter_ref letter_id="T"/>
<letter_ref letter_id="T"/>
<letter_ref letter_id="T"/>
<letter_ref letter_id="T"/>
<letter_ref letter_id="T"/>
<letter_ref letter_id="C"/>
</site>
<right_flank>AAGCTGTTTA</right_flank>
</contributing_site>
<contributing_site sequence_id="sequence_204" position="181" strand="minus" pvalue="1.63e-03" >
<left_flank>AAACAGTTTT</left_flank>
<site>
<letter_ref letter_id="T"/>
<letter_ref letter_id="T"/>
<letter_ref letter_id="T"/>
<letter_ref letter_id="T"/>
<letter_ref letter_id="T"/>
<letter_ref letter_id="C"/>
</site>
<right_flank>AACTGAGGCC</right_flank>
</contributing_site>
<contributing_site sequence_id="sequence_204" position="136" strand="minus" pvalue="1.63e-03" >
<left_flank>TTTTGCAAAA</left_flank>
<site>
<letter_ref letter_id="T"/>
<letter_ref letter_id="T"/>
<letter_ref letter_id="T"/>
<letter_ref letter_id="T"/>
<letter_ref letter_id="T"/>
<letter_ref letter_id="C"/>
</site>
<right_flank>AGATTCCCCG</right_flank>
</contributing_site>
<contributing_site sequence_id="sequence_203" position="181" strand="plus" pvalue="1.63e-03" >
<left_flank>ATCTAAAGCC</left_flank>
<site>
<letter_ref letter_id="T"/>
<letter_ref letter_id="T"/>
<letter_ref letter_id="T"/>
<letter_ref letter_id="T"/>
<letter_ref letter_id="T"/>
<letter_ref letter_id="C"/>
</site>
<right_flank>AGTTGTTAGA</right_flank>
</contributing_site>
<contributing_site sequence_id="sequence_201" position="193" strand="plus" pvalue="1.63e-03" >
<left_flank>CCTTTAAATT</left_flank>
<site>
<letter_ref letter_id="T"/>
<letter_ref letter_id="T"/>
<letter_ref letter_id="T"/>
<letter_ref letter_id="T"/>
<letter_ref letter_id="T"/>
<letter_ref letter_id="C"/>
</site>
<right_flank>ACCGCGGTAA</right_flank>
</contributing_site>
<contributing_site sequence_id="sequence_200" position="356" strand="plus" pvalue="1.63e-03" >
<left_flank>AAACTATTTT</left_flank>
<site>
<letter_ref letter_id="T"/>
<letter_ref letter_id="T"/>
<letter_ref letter_id="T"/>
<letter_ref letter_id="T"/>
<letter_ref letter_id="T"/>
<letter_ref letter_id="C"/>
</site>
<right_flank>CGAGAATCGT</right_flank>
</contributing_site>
<contributing_site sequence_id="sequence_199" position="157" strand="minus" pvalue="1.63e-03" >
<left_flank>TTTTAAATTT</left_flank>
<site>
<letter_ref letter_id="T"/>
<letter_ref letter_id="T"/>
<letter_ref letter_id="T"/>
<letter_ref letter_id="T"/>
<letter_ref letter_id="T"/>
<letter_ref letter_id="C"/>
</site>
<right_flank>AGATTTCTCG</right_flank>
</contributing_site>
<contributing_site sequence_id="sequence_195" position="213" strand="minus" pvalue="1.63e-03" >
<left_flank>CCCCCACAAG</left_flank>
<site>
<letter_ref letter_id="T"/>
<letter_ref letter_id="T"/>
<letter_ref letter_id="T"/>
<letter_ref letter_id="T"/>
<letter_ref letter_id="T"/>
<letter_ref letter_id="C"/>
</site>
<right_flank>TCTTGTTTTT</right_flank>
</contributing_site>
<contributing_site sequence_id="sequence_195" position="200" strand="minus" pvalue="1.63e-03" >
<left_flank>TTCTCTTGTT</left_flank>
<site>
<letter_ref letter_id="T"/>
<letter_ref letter_id="T"/>
<letter_ref letter_id="T"/>
<letter_ref letter_id="T"/>
<letter_ref letter_id="T"/>
<letter_ref letter_id="C"/>
</site>
<right_flank>TTTATCTTTA</right_flank>
</contributing_site>
<contributing_site sequence_id="sequence_195" position="97" strand="minus" pvalue="1.63e-03" >
<left_flank>TTCTTTTTAT</left_flank>
<site>
<letter_ref letter_id="T"/>
<letter_ref letter_id="T"/>
<letter_ref letter_id="T"/>
<letter_ref letter_id="T"/>
<letter_ref letter_id="T"/>
<letter_ref letter_id="C"/>
</site>
<right_flank>TCATCTAATA</right_flank>
</contributing_site>
<contributing_site sequence_id="sequence_194" position="353" strand="plus" pvalue="1.63e-03" >
<left_flank>AAAGCATTTT</left_flank>
<site>
<letter_ref letter_id="T"/>
<letter_ref letter_id="T"/>
<letter_ref letter_id="T"/>
<letter_ref letter_id="T"/>
<letter_ref letter_id="T"/>
<letter_ref letter_id="C"/>
</site>
<right_flank>AACCGGCCGT</right_flank>
</contributing_site>
<contributing_site sequence_id="sequence_192" position="146" strand="plus" pvalue="1.63e-03" >
<left_flank>GTGGTGAACG</left_flank>
<site>
<letter_ref letter_id="T"/>
<letter_ref letter_id="T"/>
<letter_ref letter_id="T"/>
<letter_ref letter_id="T"/>
<letter_ref letter_id="T"/>
<letter_ref letter_id="C"/>
</site>
<right_flank>TCGAGACAAA</right_flank>
</contributing_site>
<contributing_site sequence_id="sequence_191" position="471" strand="plus" pvalue="1.63e-03" >
<left_flank>CAAAATTTGT</left_flank>
<site>
<letter_ref letter_id="T"/>
<letter_ref letter_id="T"/>
<letter_ref letter_id="T"/>
<letter_ref letter_id="T"/>
<letter_ref letter_id="T"/>
<letter_ref letter_id="C"/>
</site>
<right_flank>ATCTTTGTTA</right_flank>
</contributing_site>
<contributing_site sequence_id="sequence_191" position="369" strand="plus" pvalue="1.63e-03" >
<left_flank>TTAGATAATT</left_flank>
<site>
<letter_ref letter_id="T"/>
<letter_ref letter_id="T"/>
<letter_ref letter_id="T"/>
<letter_ref letter_id="T"/>
<letter_ref letter_id="T"/>
<letter_ref letter_id="C"/>
</site>
<right_flank>TGGATATTTG</right_flank>
</contributing_site>
<contributing_site sequence_id="sequence_189" position="292" strand="minus" pvalue="1.63e-03" >
<left_flank>AAATTTTCAC</left_flank>
<site>
<letter_ref letter_id="T"/>
<letter_ref letter_id="T"/>
<letter_ref letter_id="T"/>
<letter_ref letter_id="T"/>
<letter_ref letter_id="T"/>
<letter_ref letter_id="C"/>
</site>
<right_flank>TGGTTGTGAC</right_flank>
</contributing_site>
<contributing_site sequence_id="sequence_189" position="48" strand="minus" pvalue="1.63e-03" >
<left_flank>AAACCATGGT</left_flank>
<site>
<letter_ref letter_id="T"/>
<letter_ref letter_id="T"/>
<letter_ref letter_id="T"/>
<letter_ref letter_id="T"/>
<letter_ref letter_id="T"/>
<letter_ref letter_id="C"/>
</site>
<right_flank>AAAACTATAG</right_flank>
</contributing_site>
<contributing_site sequence_id="sequence_189" position="32" strand="minus" pvalue="1.63e-03" >
<left_flank>AAAACTATAG</left_flank>
<site>
<letter_ref letter_id="T"/>
<letter_ref letter_id="T"/>
<letter_ref letter_id="T"/>
<letter_ref letter_id="T"/>
<letter_ref letter_id="T"/>
<letter_ref letter_id="C"/>
</site>
<right_flank>TTTTGGAGTT</right_flank>
</contributing_site>
<contributing_site sequence_id="sequence_187" position="42" strand="plus" pvalue="1.63e-03" >
<left_flank>ACTGCAAAGA</left_flank>
<site>
<letter_ref letter_id="T"/>
<letter_ref letter_id="T"/>
<letter_ref letter_id="T"/>
<letter_ref letter_id="T"/>
<letter_ref letter_id="T"/>
<letter_ref letter_id="C"/>
</site>
<right_flank>TTATTCATGC</right_flank>
</contributing_site>
<contributing_site sequence_id="sequence_184" position="22" strand="minus" pvalue="1.63e-03" >
<left_flank>CCTATTTTTT</left_flank>
<site>
<letter_ref letter_id="T"/>
<letter_ref letter_id="T"/>
<letter_ref letter_id="T"/>
<letter_ref letter_id="T"/>
<letter_ref letter_id="T"/>
<letter_ref letter_id="C"/>
</site>
<right_flank>CTTTGGTCCG</right_flank>
</contributing_site>
<contributing_site sequence_id="sequence_182" position="256" strand="plus" pvalue="1.63e-03" >
<left_flank>CCACTGAGTG</left_flank>
<site>
<letter_ref letter_id="T"/>
<letter_ref letter_id="T"/>
<letter_ref letter_id="T"/>
<letter_ref letter_id="T"/>
<letter_ref letter_id="T"/>
<letter_ref letter_id="C"/>
</site>
<right_flank>CAG</right_flank>
</contributing_site>
<contributing_site sequence_id="sequence_182" position="171" strand="plus" pvalue="1.63e-03" >
<left_flank>CCGATGCACA</left_flank>
<site>
<letter_ref letter_id="T"/>
<letter_ref letter_id="T"/>
<letter_ref letter_id="T"/>
<letter_ref letter_id="T"/>
<letter_ref letter_id="T"/>
<letter_ref letter_id="C"/>
</site>
<right_flank>ACCTGTGCCA</right_flank>
</contributing_site>
<contributing_site sequence_id="sequence_173" position="241" strand="plus" pvalue="1.63e-03" >
<left_flank>TTGATCAAAC</left_flank>
<site>
<letter_ref letter_id="T"/>
<letter_ref letter_id="T"/>
<letter_ref letter_id="T"/>
<letter_ref letter_id="T"/>
<letter_ref letter_id="T"/>
<letter_ref letter_id="C"/>
</site>
<right_flank>ATCAAAAAAA</right_flank>
</contributing_site>
<contributing_site sequence_id="sequence_167" position="177" strand="plus" pvalue="1.63e-03" >
<left_flank>TTTTTCACGT</left_flank>
<site>
<letter_ref letter_id="T"/>
<letter_ref letter_id="T"/>
<letter_ref letter_id="T"/>
<letter_ref letter_id="T"/>
<letter_ref letter_id="T"/>
<letter_ref letter_id="C"/>
</site>
<right_flank>TTCTTCTGAT</right_flank>
</contributing_site>
<contributing_site sequence_id="sequence_167" position="167" strand="plus" pvalue="1.63e-03" >
<left_flank>GTCGGGCTTA</left_flank>
<site>
<letter_ref letter_id="T"/>
<letter_ref letter_id="T"/>
<letter_ref letter_id="T"/>
<letter_ref letter_id="T"/>
<letter_ref letter_id="T"/>
<letter_ref letter_id="C"/>
</site>
<right_flank>ACGTTTTTTC</right_flank>
</contributing_site>
<contributing_site sequence_id="sequence_167" position="55" strand="plus" pvalue="1.63e-03" >
<left_flank>AACGTTTCTG</left_flank>
<site>
<letter_ref letter_id="T"/>
<letter_ref letter_id="T"/>
<letter_ref letter_id="T"/>
<letter_ref letter_id="T"/>
<letter_ref letter_id="T"/>
<letter_ref letter_id="C"/>
</site>
<right_flank>TTTGCCGACA</right_flank>
</contributing_site>
<contributing_site sequence_id="sequence_165" position="733" strand="minus" pvalue="1.63e-03" >
<left_flank>GATCACATTA</left_flank>
<site>
<letter_ref letter_id="T"/>
<letter_ref letter_id="T"/>
<letter_ref letter_id="T"/>
<letter_ref letter_id="T"/>
<letter_ref letter_id="T"/>
<letter_ref letter_id="C"/>
</site>
<right_flank>CTTCAGATAA</right_flank>
</contributing_site>
<contributing_site sequence_id="sequence_165" position="122" strand="minus" pvalue="1.63e-03" >
<left_flank>ACCTGCAATT</left_flank>
<site>
<letter_ref letter_id="T"/>
<letter_ref letter_id="T"/>
<letter_ref letter_id="T"/>
<letter_ref letter_id="T"/>
<letter_ref letter_id="T"/>
<letter_ref letter_id="C"/>
</site>
<right_flank>CCACTGCCCG</right_flank>
</contributing_site>
<contributing_site sequence_id="sequence_164" position="254" strand="minus" pvalue="1.63e-03" >
<left_flank>ATTAAAGAAG</left_flank>
<site>
<letter_ref letter_id="T"/>
<letter_ref letter_id="T"/>
<letter_ref letter_id="T"/>
<letter_ref letter_id="T"/>
<letter_ref letter_id="T"/>
<letter_ref letter_id="C"/>
</site>
<right_flank>AGTGTTGTAT</right_flank>
</contributing_site>
<contributing_site sequence_id="sequence_162" position="197" strand="plus" pvalue="1.63e-03" >
<left_flank>GTCTTATACT</left_flank>
<site>
<letter_ref letter_id="T"/>
<letter_ref letter_id="T"/>
<letter_ref letter_id="T"/>
<letter_ref letter_id="T"/>
<letter_ref letter_id="T"/>
<letter_ref letter_id="C"/>
</site>
<right_flank>AGTCCCTATC</right_flank>
</contributing_site>
<contributing_site sequence_id="sequence_162" position="136" strand="plus" pvalue="1.63e-03" >
<left_flank>ACGAGGGAGA</left_flank>
<site>
<letter_ref letter_id="T"/>
<letter_ref letter_id="T"/>
<letter_ref letter_id="T"/>
<letter_ref letter_id="T"/>
<letter_ref letter_id="T"/>
<letter_ref letter_id="C"/>
</site>
<right_flank>TATAGCTTGT</right_flank>
</contributing_site>
<contributing_site sequence_id="sequence_160" position="413" strand="plus" pvalue="1.63e-03" >
<left_flank>TACGGCTTCT</left_flank>
<site>
<letter_ref letter_id="T"/>
<letter_ref letter_id="T"/>
<letter_ref letter_id="T"/>
<letter_ref letter_id="T"/>
<letter_ref letter_id="T"/>
<letter_ref letter_id="C"/>
</site>
<right_flank>AAT</right_flank>
</contributing_site>
<contributing_site sequence_id="sequence_157" position="110" strand="plus" pvalue="1.63e-03" >
<left_flank>TGAATACGTA</left_flank>
<site>
<letter_ref letter_id="T"/>
<letter_ref letter_id="T"/>
<letter_ref letter_id="T"/>
<letter_ref letter_id="T"/>
<letter_ref letter_id="T"/>
<letter_ref letter_id="C"/>
</site>
<right_flank>GTCGGTTTAA</right_flank>
</contributing_site>
<contributing_site sequence_id="sequence_156" position="129" strand="plus" pvalue="1.63e-03" >
<left_flank>TTTTGCAAAA</left_flank>
<site>
<letter_ref letter_id="T"/>
<letter_ref letter_id="T"/>
<letter_ref letter_id="T"/>
<letter_ref letter_id="T"/>
<letter_ref letter_id="T"/>
<letter_ref letter_id="C"/>
</site>
<right_flank>AGATTCCCCG</right_flank>
</contributing_site>
<contributing_site sequence_id="sequence_155" position="81" strand="minus" pvalue="1.63e-03" >
<left_flank>AATGAACAGT</left_flank>
<site>
<letter_ref letter_id="T"/>
<letter_ref letter_id="T"/>
<letter_ref letter_id="T"/>
<letter_ref letter_id="T"/>
<letter_ref letter_id="T"/>
<letter_ref letter_id="C"/>
</site>
<right_flank>AACCATGGCT</right_flank>
</contributing_site>
<contributing_site sequence_id="sequence_153" position="272" strand="plus" pvalue="1.63e-03" >
<left_flank>AAACCCCACG</left_flank>
<site>
<letter_ref letter_id="T"/>
<letter_ref letter_id="T"/>
<letter_ref letter_id="T"/>
<letter_ref letter_id="T"/>
<letter_ref letter_id="T"/>
<letter_ref letter_id="C"/>
</site>
<right_flank>ACTTTTCT</right_flank>
</contributing_site>
<contributing_site sequence_id="sequence_152" position="252" strand="plus" pvalue="1.63e-03" >
<left_flank>ATATTGTGCC</left_flank>
<site>
<letter_ref letter_id="T"/>
<letter_ref letter_id="T"/>
<letter_ref letter_id="T"/>
<letter_ref letter_id="T"/>
<letter_ref letter_id="T"/>
<letter_ref letter_id="C"/>
</site>
<right_flank>CAAAAAAACA</right_flank>
</contributing_site>
<contributing_site sequence_id="sequence_152" position="224" strand="plus" pvalue="1.63e-03" >
<left_flank>TGCCATACTT</left_flank>
<site>
<letter_ref letter_id="T"/>
<letter_ref letter_id="T"/>
<letter_ref letter_id="T"/>
<letter_ref letter_id="T"/>
<letter_ref letter_id="T"/>
<letter_ref letter_id="C"/>
</site>
<right_flank>CATTCCTTCT</right_flank>
</contributing_site>
<contributing_site sequence_id="sequence_151" position="307" strand="minus" pvalue="1.63e-03" >
<left_flank>CATTGCTCTT</left_flank>
<site>
<letter_ref letter_id="T"/>
<letter_ref letter_id="T"/>
<letter_ref letter_id="T"/>
<letter_ref letter_id="T"/>
<letter_ref letter_id="T"/>
<letter_ref letter_id="C"/>
</site>
<right_flank>CTTTACGTGT</right_flank>
</contributing_site>
<contributing_site sequence_id="sequence_149" position="233" strand="minus" pvalue="1.63e-03" >
<left_flank>AAAGTTCACC</left_flank>
<site>
<letter_ref letter_id="T"/>
<letter_ref letter_id="T"/>
<letter_ref letter_id="T"/>
<letter_ref letter_id="T"/>
<letter_ref letter_id="T"/>
<letter_ref letter_id="C"/>
</site>
<right_flank>TCTGGATTTC</right_flank>
</contributing_site>
<contributing_site sequence_id="sequence_149" position="78" strand="plus" pvalue="1.63e-03" >
<left_flank>TGTTTTATGA</left_flank>
<site>
<letter_ref letter_id="T"/>
<letter_ref letter_id="T"/>
<letter_ref letter_id="T"/>
<letter_ref letter_id="T"/>
<letter_ref letter_id="T"/>
<letter_ref letter_id="C"/>
</site>
<right_flank>GGTGTGATTT</right_flank>
</contributing_site>
<contributing_site sequence_id="sequence_147" position="226" strand="plus" pvalue="1.63e-03" >
<left_flank>AAACTAAAAT</left_flank>
<site>
<letter_ref letter_id="T"/>
<letter_ref letter_id="T"/>
<letter_ref letter_id="T"/>
<letter_ref letter_id="T"/>
<letter_ref letter_id="T"/>
<letter_ref letter_id="C"/>
</site>
<right_flank>AAGATTTCCC</right_flank>
</contributing_site>
<contributing_site sequence_id="sequence_143" position="91" strand="plus" pvalue="1.63e-03" >
<left_flank>AACCAAACAA</left_flank>
<site>
<letter_ref letter_id="T"/>
<letter_ref letter_id="T"/>
<letter_ref letter_id="T"/>
<letter_ref letter_id="T"/>
<letter_ref letter_id="T"/>
<letter_ref letter_id="C"/>
</site>
<right_flank>CATTTGTGAG</right_flank>
</contributing_site>
<contributing_site sequence_id="sequence_142" position="241" strand="minus" pvalue="1.63e-03" >
<left_flank></left_flank>
<site>
<letter_ref letter_id="T"/>
<letter_ref letter_id="T"/>
<letter_ref letter_id="T"/>
<letter_ref letter_id="T"/>
<letter_ref letter_id="T"/>
<letter_ref letter_id="C"/>
</site>
<right_flank>AGAGAATTCT</right_flank>
</contributing_site>
<contributing_site sequence_id="sequence_141" position="255" strand="plus" pvalue="1.63e-03" >
<left_flank>CCATCAGTTC</left_flank>
<site>
<letter_ref letter_id="T"/>
<letter_ref letter_id="T"/>
<letter_ref letter_id="T"/>
<letter_ref letter_id="T"/>
<letter_ref letter_id="T"/>
<letter_ref letter_id="C"/>
</site>
<right_flank>CATTTATCTT</right_flank>
</contributing_site>
<contributing_site sequence_id="sequence_138" position="241" strand="plus" pvalue="1.63e-03" >
<left_flank>GAACCCTATT</left_flank>
<site>
<letter_ref letter_id="T"/>
<letter_ref letter_id="T"/>
<letter_ref letter_id="T"/>
<letter_ref letter_id="T"/>
<letter_ref letter_id="T"/>
<letter_ref letter_id="C"/>
</site>
<right_flank>CCGTAACTGT</right_flank>
</contributing_site>
<contributing_site sequence_id="sequence_137" position="314" strand="minus" pvalue="1.63e-03" >
<left_flank>AACTCATAAA</left_flank>
<site>
<letter_ref letter_id="T"/>
<letter_ref letter_id="T"/>
<letter_ref letter_id="T"/>
<letter_ref letter_id="T"/>
<letter_ref letter_id="T"/>
<letter_ref letter_id="C"/>
</site>
<right_flank>TAGTTGAGGG</right_flank>
</contributing_site>
<contributing_site sequence_id="sequence_134" position="1" strand="minus" pvalue="1.63e-03" >
<left_flank>GGACAACTTC</left_flank>
<site>
<letter_ref letter_id="T"/>
<letter_ref letter_id="T"/>
<letter_ref letter_id="T"/>
<letter_ref letter_id="T"/>
<letter_ref letter_id="T"/>
<letter_ref letter_id="C"/>
</site>
<right_flank>A</right_flank>
</contributing_site>
<contributing_site sequence_id="sequence_133" position="200" strand="plus" pvalue="1.63e-03" >
<left_flank>GTTGATGATC</left_flank>
<site>
<letter_ref letter_id="T"/>
<letter_ref letter_id="T"/>
<letter_ref letter_id="T"/>
<letter_ref letter_id="T"/>
<letter_ref letter_id="T"/>
<letter_ref letter_id="C"/>
</site>
<right_flank>CTTAAAATTG</right_flank>
</contributing_site>
<contributing_site sequence_id="sequence_133" position="134" strand="minus" pvalue="1.63e-03" >
<left_flank>TTACTGGAAA</left_flank>
<site>
<letter_ref letter_id="T"/>
<letter_ref letter_id="T"/>
<letter_ref letter_id="T"/>
<letter_ref letter_id="T"/>
<letter_ref letter_id="T"/>
<letter_ref letter_id="C"/>
</site>
<right_flank>ATAAGGAGTT</right_flank>
</contributing_site>
<contributing_site sequence_id="sequence_129" position="5" strand="plus" pvalue="1.63e-03" >
<left_flank>CAGTT</left_flank>
<site>
<letter_ref letter_id="T"/>
<letter_ref letter_id="T"/>
<letter_ref letter_id="T"/>
<letter_ref letter_id="T"/>
<letter_ref letter_id="T"/>
<letter_ref letter_id="C"/>
</site>
<right_flank>TCATTCCACG</right_flank>
</contributing_site>
<contributing_site sequence_id="sequence_127" position="178" strand="minus" pvalue="1.63e-03" >
<left_flank>CAAAGACATC</left_flank>
<site>
<letter_ref letter_id="T"/>
<letter_ref letter_id="T"/>
<letter_ref letter_id="T"/>
<letter_ref letter_id="T"/>
<letter_ref letter_id="T"/>
<letter_ref letter_id="C"/>
</site>
<right_flank>CTCTAGTAAG</right_flank>
</contributing_site>
<contributing_site sequence_id="sequence_125" position="47" strand="plus" pvalue="1.63e-03" >
<left_flank>AGGGATGGAG</left_flank>
<site>
<letter_ref letter_id="T"/>
<letter_ref letter_id="T"/>
<letter_ref letter_id="T"/>
<letter_ref letter_id="T"/>
<letter_ref letter_id="T"/>
<letter_ref letter_id="C"/>
</site>
<right_flank>TCGCTTTTGG</right_flank>
</contributing_site>
<contributing_site sequence_id="sequence_123" position="222" strand="plus" pvalue="1.63e-03" >
<left_flank>TTACCCCCTT</left_flank>
<site>
<letter_ref letter_id="T"/>
<letter_ref letter_id="T"/>
<letter_ref letter_id="T"/>
<letter_ref letter_id="T"/>
<letter_ref letter_id="T"/>
<letter_ref letter_id="C"/>
</site>
<right_flank>CTTTCACCTT</right_flank>
</contributing_site>
<contributing_site sequence_id="sequence_121" position="484" strand="minus" pvalue="1.63e-03" >
<left_flank>CTTCTGTTTG</left_flank>
<site>
<letter_ref letter_id="T"/>
<letter_ref letter_id="T"/>
<letter_ref letter_id="T"/>
<letter_ref letter_id="T"/>
<letter_ref letter_id="T"/>
<letter_ref letter_id="C"/>
</site>
<right_flank>TGTTGAGGCC</right_flank>
</contributing_site>
<contributing_site sequence_id="sequence_121" position="406" strand="plus" pvalue="1.63e-03" >
<left_flank>CTGTTCAAAC</left_flank>
<site>
<letter_ref letter_id="T"/>
<letter_ref letter_id="T"/>
<letter_ref letter_id="T"/>
<letter_ref letter_id="T"/>
<letter_ref letter_id="T"/>
<letter_ref letter_id="C"/>
</site>
<right_flank>AGCAAAGTTG</right_flank>
</contributing_site>
<contributing_site sequence_id="sequence_120" position="244" strand="minus" pvalue="1.63e-03" >
<left_flank>ATTTGCAAAA</left_flank>
<site>
<letter_ref letter_id="T"/>
<letter_ref letter_id="T"/>
<letter_ref letter_id="T"/>
<letter_ref letter_id="T"/>
<letter_ref letter_id="T"/>
<letter_ref letter_id="C"/>
</site>
<right_flank>AGATTCTCCG</right_flank>
</contributing_site>
<contributing_site sequence_id="sequence_120" position="101" strand="minus" pvalue="1.63e-03" >
<left_flank>TTGGACAATA</left_flank>
<site>
<letter_ref letter_id="T"/>
<letter_ref letter_id="T"/>
<letter_ref letter_id="T"/>
<letter_ref letter_id="T"/>
<letter_ref letter_id="T"/>
<letter_ref letter_id="C"/>
</site>
<right_flank>ACAAACAAAC</right_flank>
</contributing_site>
<contributing_site sequence_id="sequence_118" position="124" strand="minus" pvalue="1.63e-03" >
<left_flank>GTAGCTGCTG</left_flank>
<site>
<letter_ref letter_id="T"/>
<letter_ref letter_id="T"/>
<letter_ref letter_id="T"/>
<letter_ref letter_id="T"/>
<letter_ref letter_id="T"/>
<letter_ref letter_id="C"/>
</site>
<right_flank>TTTTTTATTT</right_flank>
</contributing_site>
<contributing_site sequence_id="sequence_116" position="258" strand="plus" pvalue="1.63e-03" >
<left_flank>TTTTGCAAAA</left_flank>
<site>
<letter_ref letter_id="T"/>
<letter_ref letter_id="T"/>
<letter_ref letter_id="T"/>
<letter_ref letter_id="T"/>
<letter_ref letter_id="T"/>
<letter_ref letter_id="C"/>
</site>
<right_flank>AGATTCCCCG</right_flank>
</contributing_site>
<contributing_site sequence_id="sequence_114" position="56" strand="minus" pvalue="1.63e-03" >
<left_flank>TTCAGCAGTA</left_flank>
<site>
<letter_ref letter_id="T"/>
<letter_ref letter_id="T"/>
<letter_ref letter_id="T"/>
<letter_ref letter_id="T"/>
<letter_ref letter_id="T"/>
<letter_ref letter_id="C"/>
</site>
<right_flank>TCTTATAATA</right_flank>
</contributing_site>
<contributing_site sequence_id="sequence_114" position="11" strand="minus" pvalue="1.63e-03" >
<left_flank>CAACCATAAC</left_flank>
<site>
<letter_ref letter_id="T"/>
<letter_ref letter_id="T"/>
<letter_ref letter_id="T"/>
<letter_ref letter_id="T"/>
<letter_ref letter_id="T"/>
<letter_ref letter_id="C"/>
</site>
<right_flank>GACAAACGAA</right_flank>
</contributing_site>
<contributing_site sequence_id="sequence_109" position="42" strand="minus" pvalue="1.63e-03" >
<left_flank>TCAGTCCTCT</left_flank>
<site>
<letter_ref letter_id="T"/>
<letter_ref letter_id="T"/>
<letter_ref letter_id="T"/>
<letter_ref letter_id="T"/>
<letter_ref letter_id="T"/>
<letter_ref letter_id="C"/>
</site>
<right_flank>TGTCTTCTTT</right_flank>
</contributing_site>
<contributing_site sequence_id="sequence_104" position="7" strand="minus" pvalue="1.63e-03" >
<left_flank>ATACAAAATC</left_flank>
<site>
<letter_ref letter_id="T"/>
<letter_ref letter_id="T"/>
<letter_ref letter_id="T"/>
<letter_ref letter_id="T"/>
<letter_ref letter_id="T"/>
<letter_ref letter_id="C"/>
</site>
<right_flank>TAGACTG</right_flank>
</contributing_site>
<contributing_site sequence_id="sequence_102" position="103" strand="plus" pvalue="1.63e-03" >
<left_flank>TTCGCAAAAT</left_flank>
<site>
<letter_ref letter_id="T"/>
<letter_ref letter_id="T"/>
<letter_ref letter_id="T"/>
<letter_ref letter_id="T"/>
<letter_ref letter_id="T"/>
<letter_ref letter_id="C"/>
</site>
<right_flank>AAGATTCCCC</right_flank>
</contributing_site>
<contributing_site sequence_id="sequence_100" position="246" strand="minus" pvalue="1.63e-03" >
<left_flank>GTTGTAACTT</left_flank>
<site>
<letter_ref letter_id="T"/>
<letter_ref letter_id="T"/>
<letter_ref letter_id="T"/>
<letter_ref letter_id="T"/>
<letter_ref letter_id="T"/>
<letter_ref letter_id="C"/>
</site>
<right_flank>AGAAGTCTAT</right_flank>
</contributing_site>
<contributing_site sequence_id="sequence_99" position="335" strand="plus" pvalue="1.63e-03" >
<left_flank>GTTTTCCTTT</left_flank>
<site>
<letter_ref letter_id="T"/>
<letter_ref letter_id="T"/>
<letter_ref letter_id="T"/>
<letter_ref letter_id="T"/>
<letter_ref letter_id="T"/>
<letter_ref letter_id="C"/>
</site>
<right_flank>CAACAAAAAA</right_flank>
</contributing_site>
<contributing_site sequence_id="sequence_99" position="230" strand="plus" pvalue="1.63e-03" >
<left_flank>ATAGCTTGTT</left_flank>
<site>
<letter_ref letter_id="T"/>
<letter_ref letter_id="T"/>
<letter_ref letter_id="T"/>
<letter_ref letter_id="T"/>
<letter_ref letter_id="T"/>
<letter_ref letter_id="C"/>
</site>
<right_flank>TCCAACATAT</right_flank>
</contributing_site>
<contributing_site sequence_id="sequence_98" position="235" strand="minus" pvalue="1.63e-03" >
<left_flank>CTATTTAGGA</left_flank>
<site>
<letter_ref letter_id="T"/>
<letter_ref letter_id="T"/>
<letter_ref letter_id="T"/>
<letter_ref letter_id="T"/>
<letter_ref letter_id="T"/>
<letter_ref letter_id="C"/>
</site>
<right_flank>GCTAACCAAA</right_flank>
</contributing_site>
<contributing_site sequence_id="sequence_97" position="1" strand="plus" pvalue="1.63e-03" >
<left_flank>C</left_flank>
<site>
<letter_ref letter_id="T"/>
<letter_ref letter_id="T"/>
<letter_ref letter_id="T"/>
<letter_ref letter_id="T"/>
<letter_ref letter_id="T"/>
<letter_ref letter_id="C"/>
</site>
<right_flank>AGCCTTATCT</right_flank>
</contributing_site>
<contributing_site sequence_id="sequence_96" position="182" strand="plus" pvalue="1.63e-03" >
<left_flank>GTTTAAACTC</left_flank>
<site>
<letter_ref letter_id="T"/>
<letter_ref letter_id="T"/>
<letter_ref letter_id="T"/>
<letter_ref letter_id="T"/>
<letter_ref letter_id="T"/>
<letter_ref letter_id="C"/>
</site>
<right_flank>TTAAATATAA</right_flank>
</contributing_site>
<contributing_site sequence_id="sequence_95" position="106" strand="plus" pvalue="1.63e-03" >
<left_flank>TGCTTGATAT</left_flank>
<site>
<letter_ref letter_id="T"/>
<letter_ref letter_id="T"/>
<letter_ref letter_id="T"/>
<letter_ref letter_id="T"/>
<letter_ref letter_id="T"/>
<letter_ref letter_id="C"/>
</site>
<right_flank>ATAACAAATT</right_flank>
</contributing_site>
<contributing_site sequence_id="sequence_94" position="438" strand="minus" pvalue="1.63e-03" >
<left_flank>TGAAAGCTGC</left_flank>
<site>
<letter_ref letter_id="T"/>
<letter_ref letter_id="T"/>
<letter_ref letter_id="T"/>
<letter_ref letter_id="T"/>
<letter_ref letter_id="T"/>
<letter_ref letter_id="C"/>
</site>
<right_flank>AAGTGTCAGT</right_flank>
</contributing_site>
<contributing_site sequence_id="sequence_94" position="147" strand="plus" pvalue="1.63e-03" >
<left_flank>TTTTGTAAAA</left_flank>
<site>
<letter_ref letter_id="T"/>
<letter_ref letter_id="T"/>
<letter_ref letter_id="T"/>
<letter_ref letter_id="T"/>
<letter_ref letter_id="T"/>
<letter_ref letter_id="C"/>
</site>
<right_flank>AGATTCCCCG</right_flank>
</contributing_site>
<contributing_site sequence_id="sequence_92" position="204" strand="plus" pvalue="1.63e-03" >
<left_flank>AAAGAAGTCA</left_flank>
<site>
<letter_ref letter_id="T"/>
<letter_ref letter_id="T"/>
<letter_ref letter_id="T"/>
<letter_ref letter_id="T"/>
<letter_ref letter_id="T"/>
<letter_ref letter_id="C"/>
</site>
<right_flank>ATAAATCTTT</right_flank>
</contributing_site>
<contributing_site sequence_id="sequence_88" position="198" strand="plus" pvalue="1.63e-03" >
<left_flank>CATAAGGGCA</left_flank>
<site>
<letter_ref letter_id="T"/>
<letter_ref letter_id="T"/>
<letter_ref letter_id="T"/>
<letter_ref letter_id="T"/>
<letter_ref letter_id="T"/>
<letter_ref letter_id="C"/>
</site>
<right_flank>CCAATGCCAA</right_flank>
</contributing_site>
<contributing_site sequence_id="sequence_86" position="287" strand="minus" pvalue="1.63e-03" >
<left_flank>ACGTGTTTTT</left_flank>
<site>
<letter_ref letter_id="T"/>
<letter_ref letter_id="T"/>
<letter_ref letter_id="T"/>
<letter_ref letter_id="T"/>
<letter_ref letter_id="T"/>
<letter_ref letter_id="C"/>
</site>
<right_flank>AACGGTCCTT</right_flank>
</contributing_site>
<contributing_site sequence_id="sequence_84" position="104" strand="plus" pvalue="1.63e-03" >
<left_flank>TTTACTTCGG</left_flank>
<site>
<letter_ref letter_id="T"/>
<letter_ref letter_id="T"/>
<letter_ref letter_id="T"/>
<letter_ref letter_id="T"/>
<letter_ref letter_id="T"/>
<letter_ref letter_id="C"/>
</site>
<right_flank>GGTTTTAACC</right_flank>
</contributing_site>
<contributing_site sequence_id="sequence_81" position="165" strand="plus" pvalue="1.63e-03" >
<left_flank>TTTTGCAAAA</left_flank>
<site>
<letter_ref letter_id="T"/>
<letter_ref letter_id="T"/>
<letter_ref letter_id="T"/>
<letter_ref letter_id="T"/>
<letter_ref letter_id="T"/>
<letter_ref letter_id="C"/>
</site>
<right_flank>AGATTCCCCA</right_flank>
</contributing_site>
<contributing_site sequence_id="sequence_81" position="107" strand="minus" pvalue="1.63e-03" >
<left_flank>CACCAAAAAT</left_flank>
<site>
<letter_ref letter_id="T"/>
<letter_ref letter_id="T"/>
<letter_ref letter_id="T"/>
<letter_ref letter_id="T"/>
<letter_ref letter_id="T"/>
<letter_ref letter_id="C"/>
</site>
<right_flank>ATCCATCCCA</right_flank>
</contributing_site>
<contributing_site sequence_id="sequence_80" position="82" strand="minus" pvalue="1.63e-03" >
<left_flank>TTAAAGTATC</left_flank>
<site>
<letter_ref letter_id="T"/>
<letter_ref letter_id="T"/>
<letter_ref letter_id="T"/>
<letter_ref letter_id="T"/>
<letter_ref letter_id="T"/>
<letter_ref letter_id="C"/>
</site>
<right_flank>AGAGGTAACT</right_flank>
</contributing_site>
<contributing_site sequence_id="sequence_77" position="486" strand="minus" pvalue="1.63e-03" >
<left_flank>TTTTAATGTT</left_flank>
<site>
<letter_ref letter_id="T"/>
<letter_ref letter_id="T"/>
<letter_ref letter_id="T"/>
<letter_ref letter_id="T"/>
<letter_ref letter_id="T"/>
<letter_ref letter_id="C"/>
</site>
<right_flank>TTTTGACAAC</right_flank>
</contributing_site>
<contributing_site sequence_id="sequence_75" position="235" strand="plus" pvalue="1.63e-03" >
<left_flank>CTGTAGCCTT</left_flank>
<site>
<letter_ref letter_id="T"/>
<letter_ref letter_id="T"/>
<letter_ref letter_id="T"/>
<letter_ref letter_id="T"/>
<letter_ref letter_id="T"/>
<letter_ref letter_id="C"/>
</site>
<right_flank>GAGCGTATTT</right_flank>
</contributing_site>
<contributing_site sequence_id="sequence_73" position="328" strand="plus" pvalue="1.63e-03" >
<left_flank>TCAATTCTTT</left_flank>
<site>
<letter_ref letter_id="T"/>
<letter_ref letter_id="T"/>
<letter_ref letter_id="T"/>
<letter_ref letter_id="T"/>
<letter_ref letter_id="T"/>
<letter_ref letter_id="C"/>
</site>
<right_flank>CTTACCCTAA</right_flank>
</contributing_site>
<contributing_site sequence_id="sequence_68" position="2" strand="plus" pvalue="1.63e-03" >
<left_flank>TT</left_flank>
<site>
<letter_ref letter_id="T"/>
<letter_ref letter_id="T"/>
<letter_ref letter_id="T"/>
<letter_ref letter_id="T"/>
<letter_ref letter_id="T"/>
<letter_ref letter_id="C"/>
</site>
<right_flank>AATAACATAT</right_flank>
</contributing_site>
<contributing_site sequence_id="sequence_66" position="321" strand="plus" pvalue="1.63e-03" >
<left_flank>TTTTGTAAAA</left_flank>
<site>
<letter_ref letter_id="T"/>
<letter_ref letter_id="T"/>
<letter_ref letter_id="T"/>
<letter_ref letter_id="T"/>
<letter_ref letter_id="T"/>
<letter_ref letter_id="C"/>
</site>
<right_flank>A</right_flank>
</contributing_site>
<contributing_site sequence_id="sequence_66" position="220" strand="plus" pvalue="1.63e-03" >
<left_flank>AAAAAATCCT</left_flank>
<site>
<letter_ref letter_id="T"/>
<letter_ref letter_id="T"/>
<letter_ref letter_id="T"/>
<letter_ref letter_id="T"/>
<letter_ref letter_id="T"/>
<letter_ref letter_id="C"/>
</site>
<right_flank>TATTTCGTGG</right_flank>
</contributing_site>
<contributing_site sequence_id="sequence_65" position="385" strand="plus" pvalue="1.63e-03" >
<left_flank>TTTTTTAAGA</left_flank>
<site>
<letter_ref letter_id="T"/>
<letter_ref letter_id="T"/>
<letter_ref letter_id="T"/>
<letter_ref letter_id="T"/>
<letter_ref letter_id="T"/>
<letter_ref letter_id="C"/>
</site>
<right_flank>ATTACATCGA</right_flank>
</contributing_site>
<contributing_site sequence_id="sequence_64" position="622" strand="minus" pvalue="1.63e-03" >
<left_flank>TGTGACCTTC</left_flank>
<site>
<letter_ref letter_id="T"/>
<letter_ref letter_id="T"/>
<letter_ref letter_id="T"/>
<letter_ref letter_id="T"/>
<letter_ref letter_id="T"/>
<letter_ref letter_id="C"/>
</site>
<right_flank>GCATAGCTGG</right_flank>
</contributing_site>
<contributing_site sequence_id="sequence_64" position="55" strand="plus" pvalue="1.63e-03" >
<left_flank>GTCGGTCCTA</left_flank>
<site>
<letter_ref letter_id="T"/>
<letter_ref letter_id="T"/>
<letter_ref letter_id="T"/>
<letter_ref letter_id="T"/>
<letter_ref letter_id="T"/>
<letter_ref letter_id="C"/>
</site>
<right_flank>CTTCTTGGAT</right_flank>
</contributing_site>
<contributing_site sequence_id="sequence_63" position="66" strand="minus" pvalue="1.63e-03" >
<left_flank>TTACTGAGAC</left_flank>
<site>
<letter_ref letter_id="T"/>
<letter_ref letter_id="T"/>
<letter_ref letter_id="T"/>
<letter_ref letter_id="T"/>
<letter_ref letter_id="T"/>
<letter_ref letter_id="C"/>
</site>
<right_flank>ATTGATATGT</right_flank>
</contributing_site>
<contributing_site sequence_id="sequence_62" position="176" strand="minus" pvalue="1.63e-03" >
<left_flank>TTTGATTTTT</left_flank>
<site>
<letter_ref letter_id="T"/>
<letter_ref letter_id="T"/>
<letter_ref letter_id="T"/>
<letter_ref letter_id="T"/>
<letter_ref letter_id="T"/>
<letter_ref letter_id="C"/>
</site>
<right_flank>CAATTTACAA</right_flank>
</contributing_site>
<contributing_site sequence_id="sequence_56" position="333" strand="plus" pvalue="1.63e-03" >
<left_flank>AAGTGGATTT</left_flank>
<site>
<letter_ref letter_id="T"/>
<letter_ref letter_id="T"/>
<letter_ref letter_id="T"/>
<letter_ref letter_id="T"/>
<letter_ref letter_id="T"/>
<letter_ref letter_id="C"/>
</site>
<right_flank>CCCTTGGATT</right_flank>
</contributing_site>
<contributing_site sequence_id="sequence_56" position="288" strand="minus" pvalue="1.63e-03" >
<left_flank>TAAAAGCCTA</left_flank>
<site>
<letter_ref letter_id="T"/>
<letter_ref letter_id="T"/>
<letter_ref letter_id="T"/>
<letter_ref letter_id="T"/>
<letter_ref letter_id="T"/>
<letter_ref letter_id="C"/>
</site>
<right_flank>TTTTGTGAAC</right_flank>
</contributing_site>
<contributing_site sequence_id="sequence_56" position="243" strand="minus" pvalue="1.63e-03" >
<left_flank>CATCTCTCAA</left_flank>
<site>
<letter_ref letter_id="T"/>
<letter_ref letter_id="T"/>
<letter_ref letter_id="T"/>
<letter_ref letter_id="T"/>
<letter_ref letter_id="T"/>
<letter_ref letter_id="C"/>
</site>
<right_flank>AAACCGTACA</right_flank>
</contributing_site>
<contributing_site sequence_id="sequence_56" position="21" strand="minus" pvalue="1.63e-03" >
<left_flank>TATATCTATG</left_flank>
<site>
<letter_ref letter_id="T"/>
<letter_ref letter_id="T"/>
<letter_ref letter_id="T"/>
<letter_ref letter_id="T"/>
<letter_ref letter_id="T"/>
<letter_ref letter_id="C"/>
</site>
<right_flank>TGTAATTAGT</right_flank>
</contributing_site>
<contributing_site sequence_id="sequence_54" position="433" strand="plus" pvalue="1.63e-03" >
<left_flank>TCGAATTTTT</left_flank>
<site>
<letter_ref letter_id="T"/>
<letter_ref letter_id="T"/>
<letter_ref letter_id="T"/>
<letter_ref letter_id="T"/>
<letter_ref letter_id="T"/>
<letter_ref letter_id="C"/>
</site>
<right_flank>CTTTACGAAC</right_flank>
</contributing_site>
<contributing_site sequence_id="sequence_54" position="249" strand="plus" pvalue="1.63e-03" >
<left_flank>AAACCTAAAA</left_flank>
<site>
<letter_ref letter_id="T"/>
<letter_ref letter_id="T"/>
<letter_ref letter_id="T"/>
<letter_ref letter_id="T"/>
<letter_ref letter_id="T"/>
<letter_ref letter_id="C"/>
</site>
<right_flank>AAGATTCTCT</right_flank>
</contributing_site>
<contributing_site sequence_id="sequence_54" position="76" strand="plus" pvalue="1.63e-03" >
<left_flank>CACTCAAAAA</left_flank>
<site>
<letter_ref letter_id="T"/>
<letter_ref letter_id="T"/>
<letter_ref letter_id="T"/>
<letter_ref letter_id="T"/>
<letter_ref letter_id="T"/>
<letter_ref letter_id="C"/>
</site>
<right_flank>ATCTTCAATC</right_flank>
</contributing_site>
<contributing_site sequence_id="sequence_51" position="320" strand="minus" pvalue="1.63e-03" >
<left_flank>GATGAACTTA</left_flank>
<site>
<letter_ref letter_id="T"/>
<letter_ref letter_id="T"/>
<letter_ref letter_id="T"/>
<letter_ref letter_id="T"/>
<letter_ref letter_id="T"/>
<letter_ref letter_id="C"/>
</site>
<right_flank>CTTTGGCAAA</right_flank>
</contributing_site>
<contributing_site sequence_id="sequence_48" position="170" strand="minus" pvalue="1.63e-03" >
<left_flank>AACCATTGTA</left_flank>
<site>
```
