## Supplemental_data_file_6_Btx623_3kb_to_1kb_downstream_tss_meme_output for "GRAS Family Transcription Factor Binding Behaviors in Sorghum bicolor, Oyrza, and Maize": meme.xml (part 2 of 2)

```
<letter_ref letter_id="T"/>
<letter_ref letter_id="T"/>
<letter_ref letter_id="T"/>
<letter_ref letter_id="T"/>
<letter_ref letter_id="T"/>
<letter_ref letter_id="C"/>
</site>
<right_flank>CTCATAAGAA</right_flank>
</contributing_site>
<contributing_site sequence_id="sequence_45" position="120" strand="plus" pvalue="1.63e-03" >
<left_flank>GCAAGACTTC</left_flank>
<site>
<letter_ref letter_id="T"/>
<letter_ref letter_id="T"/>
<letter_ref letter_id="T"/>
<letter_ref letter_id="T"/>
<letter_ref letter_id="T"/>
<letter_ref letter_id="C"/>
</site>
<right_flank>CTTGGTTACC</right_flank>
</contributing_site>
<contributing_site sequence_id="sequence_42" position="195" strand="minus" pvalue="1.63e-03" >
<left_flank>GACATGCTAT</left_flank>
<site>
<letter_ref letter_id="T"/>
<letter_ref letter_id="T"/>
<letter_ref letter_id="T"/>
<letter_ref letter_id="T"/>
<letter_ref letter_id="T"/>
<letter_ref letter_id="C"/>
</site>
<right_flank>CATTCATTAC</right_flank>
</contributing_site>
<contributing_site sequence_id="sequence_41" position="123" strand="plus" pvalue="1.63e-03" >
<left_flank>CCTCTGTTCA</left_flank>
<site>
<letter_ref letter_id="T"/>
<letter_ref letter_id="T"/>
<letter_ref letter_id="T"/>
<letter_ref letter_id="T"/>
<letter_ref letter_id="T"/>
<letter_ref letter_id="C"/>
</site>
<right_flank>TAATGCGGTA</right_flank>
</contributing_site>
<contributing_site sequence_id="sequence_41" position="32" strand="minus" pvalue="1.63e-03" >
<left_flank>AGGAGCAGTT</left_flank>
<site>
<letter_ref letter_id="T"/>
<letter_ref letter_id="T"/>
<letter_ref letter_id="T"/>
<letter_ref letter_id="T"/>
<letter_ref letter_id="T"/>
<letter_ref letter_id="C"/>
</site>
<right_flank>CTTTGGCTTA</right_flank>
</contributing_site>
<contributing_site sequence_id="sequence_40" position="138" strand="minus" pvalue="1.63e-03" >
<left_flank>TAACATACTG</left_flank>
<site>
<letter_ref letter_id="T"/>
<letter_ref letter_id="T"/>
<letter_ref letter_id="T"/>
<letter_ref letter_id="T"/>
<letter_ref letter_id="T"/>
<letter_ref letter_id="C"/>
</site>
<right_flank>AGACAAATAT</right_flank>
</contributing_site>
<contributing_site sequence_id="sequence_38" position="235" strand="plus" pvalue="1.63e-03" >
<left_flank>ATGACTAATA</left_flank>
<site>
<letter_ref letter_id="T"/>
<letter_ref letter_id="T"/>
<letter_ref letter_id="T"/>
<letter_ref letter_id="T"/>
<letter_ref letter_id="T"/>
<letter_ref letter_id="C"/>
</site>
<right_flank>GTCACATCGA</right_flank>
</contributing_site>
<contributing_site sequence_id="sequence_37" position="195" strand="plus" pvalue="1.63e-03" >
<left_flank>TTTTGCAAAA</left_flank>
<site>
<letter_ref letter_id="T"/>
<letter_ref letter_id="T"/>
<letter_ref letter_id="T"/>
<letter_ref letter_id="T"/>
<letter_ref letter_id="T"/>
<letter_ref letter_id="C"/>
</site>
<right_flank>ACATTCTCCG</right_flank>
</contributing_site>
<contributing_site sequence_id="sequence_35" position="50" strand="minus" pvalue="1.63e-03" >
<left_flank>TGGGCGAAAT</left_flank>
<site>
<letter_ref letter_id="T"/>
<letter_ref letter_id="T"/>
<letter_ref letter_id="T"/>
<letter_ref letter_id="T"/>
<letter_ref letter_id="T"/>
<letter_ref letter_id="C"/>
</site>
<right_flank>GCGGTACTTT</right_flank>
</contributing_site>
<contributing_site sequence_id="sequence_34" position="435" strand="plus" pvalue="1.63e-03" >
<left_flank>ATGTTATGCC</left_flank>
<site>
<letter_ref letter_id="T"/>
<letter_ref letter_id="T"/>
<letter_ref letter_id="T"/>
<letter_ref letter_id="T"/>
<letter_ref letter_id="T"/>
<letter_ref letter_id="C"/>
</site>
<right_flank>TATT</right_flank>
</contributing_site>
<contributing_site sequence_id="sequence_34" position="289" strand="plus" pvalue="1.63e-03" >
<left_flank>AGTCAAGCAC</left_flank>
<site>
<letter_ref letter_id="T"/>
<letter_ref letter_id="T"/>
<letter_ref letter_id="T"/>
<letter_ref letter_id="T"/>
<letter_ref letter_id="T"/>
<letter_ref letter_id="C"/>
</site>
<right_flank>TCAAGGTCTT</right_flank>
</contributing_site>
<contributing_site sequence_id="sequence_33" position="52" strand="plus" pvalue="1.63e-03" >
<left_flank>CTGATATTCC</left_flank>
<site>
<letter_ref letter_id="T"/>
<letter_ref letter_id="T"/>
<letter_ref letter_id="T"/>
<letter_ref letter_id="T"/>
<letter_ref letter_id="T"/>
<letter_ref letter_id="C"/>
</site>
<right_flank>TATGAACTTA</right_flank>
</contributing_site>
<contributing_site sequence_id="sequence_27" position="262" strand="minus" pvalue="1.63e-03" >
<left_flank>TCGCGGCTGA</left_flank>
<site>
<letter_ref letter_id="T"/>
<letter_ref letter_id="T"/>
<letter_ref letter_id="T"/>
<letter_ref letter_id="T"/>
<letter_ref letter_id="T"/>
<letter_ref letter_id="C"/>
</site>
<right_flank>GCGCAGAATT</right_flank>
</contributing_site>
<contributing_site sequence_id="sequence_23" position="390" strand="minus" pvalue="1.63e-03" >
<left_flank>ACAAAAATCC</left_flank>
<site>
<letter_ref letter_id="T"/>
<letter_ref letter_id="T"/>
<letter_ref letter_id="T"/>
<letter_ref letter_id="T"/>
<letter_ref letter_id="T"/>
<letter_ref letter_id="C"/>
</site>
<right_flank>TTAGCAAAAG</right_flank>
</contributing_site>
<contributing_site sequence_id="sequence_19" position="32" strand="plus" pvalue="1.63e-03" >
<left_flank>GTGAGAACAA</left_flank>
<site>
<letter_ref letter_id="T"/>
<letter_ref letter_id="T"/>
<letter_ref letter_id="T"/>
<letter_ref letter_id="T"/>
<letter_ref letter_id="T"/>
<letter_ref letter_id="C"/>
</site>
<right_flank>AAAAAAGAAA</right_flank>
</contributing_site>
<contributing_site sequence_id="sequence_17" position="154" strand="plus" pvalue="1.63e-03" >
<left_flank>TAGCAATTTT</left_flank>
<site>
<letter_ref letter_id="T"/>
<letter_ref letter_id="T"/>
<letter_ref letter_id="T"/>
<letter_ref letter_id="T"/>
<letter_ref letter_id="T"/>
<letter_ref letter_id="C"/>
</site>
<right_flank>AAAACAGCTT</right_flank>
</contributing_site>
<contributing_site sequence_id="sequence_17" position="66" strand="minus" pvalue="1.63e-03" >
<left_flank>TAAGCTACAT</left_flank>
<site>
<letter_ref letter_id="T"/>
<letter_ref letter_id="T"/>
<letter_ref letter_id="T"/>
<letter_ref letter_id="T"/>
<letter_ref letter_id="T"/>
<letter_ref letter_id="C"/>
</site>
<right_flank>AACTTCGGCC</right_flank>
</contributing_site>
<contributing_site sequence_id="sequence_12" position="99" strand="minus" pvalue="1.63e-03" >
<left_flank>ATAGGTGTAT</left_flank>
<site>
<letter_ref letter_id="T"/>
<letter_ref letter_id="T"/>
<letter_ref letter_id="T"/>
<letter_ref letter_id="T"/>
<letter_ref letter_id="T"/>
<letter_ref letter_id="C"/>
</site>
<right_flank>TTTATAAACA</right_flank>
</contributing_site>
<contributing_site sequence_id="sequence_11" position="19" strand="minus" pvalue="1.63e-03" >
<left_flank>ACTCTATCTT</left_flank>
<site>
<letter_ref letter_id="T"/>
<letter_ref letter_id="T"/>
<letter_ref letter_id="T"/>
<letter_ref letter_id="T"/>
<letter_ref letter_id="T"/>
<letter_ref letter_id="C"/>
</site>
<right_flank>TAGAGCAGAG</right_flank>
</contributing_site>
<contributing_site sequence_id="sequence_5" position="34" strand="plus" pvalue="1.63e-03" >
<left_flank>ATACAACTCT</left_flank>
<site>
<letter_ref letter_id="T"/>
<letter_ref letter_id="T"/>
<letter_ref letter_id="T"/>
<letter_ref letter_id="T"/>
<letter_ref letter_id="T"/>
<letter_ref letter_id="C"/>
</site>
<right_flank>ATGTAAGAGA</right_flank>
</contributing_site>
<contributing_site sequence_id="sequence_4" position="167" strand="plus" pvalue="1.63e-03" >
<left_flank>TCGAGCAAAA</left_flank>
<site>
<letter_ref letter_id="T"/>
<letter_ref letter_id="T"/>
<letter_ref letter_id="T"/>
<letter_ref letter_id="T"/>
<letter_ref letter_id="T"/>
<letter_ref letter_id="C"/>
</site>
<right_flank>AGATTCTCCA</right_flank>
</contributing_site>
<contributing_site sequence_id="sequence_3" position="376" strand="plus" pvalue="1.63e-03" >
<left_flank>GTTTTCTCAA</left_flank>
<site>
<letter_ref letter_id="T"/>
<letter_ref letter_id="T"/>
<letter_ref letter_id="T"/>
<letter_ref letter_id="T"/>
<letter_ref letter_id="T"/>
<letter_ref letter_id="C"/>
</site>
<right_flank>CGCCAAAACT</right_flank>
</contributing_site>
<contributing_site sequence_id="sequence_0" position="14" strand="plus" pvalue="1.63e-03" >
<left_flank>AAATTGCATT</left_flank>
<site>
<letter_ref letter_id="T"/>
<letter_ref letter_id="T"/>
<letter_ref letter_id="T"/>
<letter_ref letter_id="T"/>
<letter_ref letter_id="T"/>
<letter_ref letter_id="C"/>
</site>
<right_flank>GAATTTCCCG</right_flank>
</contributing_site>
<contributing_site sequence_id="sequence_1102" position="242" strand="minus" pvalue="1.87e-03" >
<left_flank>GGTACGTGGC</left_flank>
<site>
<letter_ref letter_id="T"/>
<letter_ref letter_id="G"/>
<letter_ref letter_id="C"/>
<letter_ref letter_id="T"/>
<letter_ref letter_id="T"/>
<letter_ref letter_id="G"/>
</site>
<right_flank>AGGAGATGGC</right_flank>
</contributing_site>
<contributing_site sequence_id="sequence_1101" position="128" strand="minus" pvalue="1.87e-03" >
<left_flank>ATCCAACAAA</left_flank>
<site>
<letter_ref letter_id="T"/>
<letter_ref letter_id="G"/>
<letter_ref letter_id="C"/>
<letter_ref letter_id="T"/>
<letter_ref letter_id="T"/>
<letter_ref letter_id="G"/>
</site>
<right_flank>ATGTGTTGCT</right_flank>
</contributing_site>
<contributing_site sequence_id="sequence_1100" position="241" strand="minus" pvalue="1.87e-03" >
<left_flank>CAAACAGAAA</left_flank>
<site>
<letter_ref letter_id="T"/>
<letter_ref letter_id="G"/>
<letter_ref letter_id="C"/>
<letter_ref letter_id="T"/>
<letter_ref letter_id="T"/>
<letter_ref letter_id="G"/>
</site>
<right_flank>GATAAGGTAC</right_flank>
</contributing_site>
<contributing_site sequence_id="sequence_1100" position="113" strand="minus" pvalue="1.87e-03" >
<left_flank>TTGAAGCGTG</left_flank>
<site>
<letter_ref letter_id="T"/>
<letter_ref letter_id="G"/>
<letter_ref letter_id="C"/>
<letter_ref letter_id="T"/>
<letter_ref letter_id="T"/>
<letter_ref letter_id="G"/>
</site>
<right_flank>TATTCATAGC</right_flank>
</contributing_site>
<contributing_site sequence_id="sequence_1097" position="300" strand="minus" pvalue="1.87e-03" >
<left_flank>TTTGCGCAAA</left_flank>
<site>
<letter_ref letter_id="T"/>
<letter_ref letter_id="G"/>
<letter_ref letter_id="C"/>
<letter_ref letter_id="T"/>
<letter_ref letter_id="T"/>
<letter_ref letter_id="G"/>
</site>
<right_flank>CAACGTAGGG</right_flank>
</contributing_site>
<contributing_site sequence_id="sequence_1095" position="258" strand="minus" pvalue="1.87e-03" >
<left_flank>TCCTCTAGAT</left_flank>
<site>
<letter_ref letter_id="T"/>
<letter_ref letter_id="G"/>
<letter_ref letter_id="C"/>
<letter_ref letter_id="T"/>
<letter_ref letter_id="T"/>
<letter_ref letter_id="G"/>
</site>
<right_flank>ATTTGTTCTT</right_flank>
</contributing_site>
<contributing_site sequence_id="sequence_1095" position="113" strand="minus" pvalue="1.87e-03" >
<left_flank>CTAGATATTA</left_flank>
<site>
<letter_ref letter_id="T"/>
<letter_ref letter_id="G"/>
<letter_ref letter_id="C"/>
<letter_ref letter_id="T"/>
<letter_ref letter_id="T"/>
<letter_ref letter_id="G"/>
</site>
<right_flank>GTACTGTTCT</right_flank>
</contributing_site>
<contributing_site sequence_id="sequence_1092" position="214" strand="minus" pvalue="1.87e-03" >
<left_flank>GAGAACTGCA</left_flank>
<site>
<letter_ref letter_id="T"/>
<letter_ref letter_id="G"/>
<letter_ref letter_id="C"/>
<letter_ref letter_id="T"/>
<letter_ref letter_id="T"/>
<letter_ref letter_id="G"/>
</site>
<right_flank>GAAAGTTGTA</right_flank>
</contributing_site>
<contributing_site sequence_id="sequence_1091" position="64" strand="minus" pvalue="1.87e-03" >
<left_flank>GGCCTCATAT</left_flank>
<site>
<letter_ref letter_id="T"/>
<letter_ref letter_id="G"/>
<letter_ref letter_id="C"/>
<letter_ref letter_id="T"/>
<letter_ref letter_id="T"/>
<letter_ref letter_id="G"/>
</site>
<right_flank>GCCAATTATT</right_flank>
</contributing_site>
<contributing_site sequence_id="sequence_1088" position="16" strand="minus" pvalue="1.87e-03" >
<left_flank>GCCTCTAGGG</left_flank>
<site>
<letter_ref letter_id="T"/>
<letter_ref letter_id="G"/>
<letter_ref letter_id="C"/>
<letter_ref letter_id="T"/>
<letter_ref letter_id="T"/>
<letter_ref letter_id="G"/>
</site>
<right_flank>CATTTGCATT</right_flank>
</contributing_site>
<contributing_site sequence_id="sequence_1083" position="15" strand="minus" pvalue="1.87e-03" >
<left_flank>CCTAACTAAA</left_flank>
<site>
<letter_ref letter_id="T"/>
<letter_ref letter_id="G"/>
<letter_ref letter_id="C"/>
<letter_ref letter_id="T"/>
<letter_ref letter_id="T"/>
<letter_ref letter_id="G"/>
</site>
<right_flank>GCCGGATAAA</right_flank>
</contributing_site>
<contributing_site sequence_id="sequence_1076" position="256" strand="minus" pvalue="1.87e-03" >
<left_flank>TTCGCATCAC</left_flank>
<site>
<letter_ref letter_id="T"/>
<letter_ref letter_id="G"/>
<letter_ref letter_id="C"/>
<letter_ref letter_id="T"/>
<letter_ref letter_id="T"/>
<letter_ref letter_id="G"/>
</site>
<right_flank>CGAAACAGAC</right_flank>
</contributing_site>
<contributing_site sequence_id="sequence_1076" position="19" strand="plus" pvalue="1.87e-03" >
<left_flank>TTTACTTTTT</left_flank>
<site>
<letter_ref letter_id="T"/>
<letter_ref letter_id="G"/>
<letter_ref letter_id="C"/>
<letter_ref letter_id="T"/>
<letter_ref letter_id="T"/>
<letter_ref letter_id="G"/>
</site>
<right_flank>CAAAGGATGG</right_flank>
</contributing_site>
<contributing_site sequence_id="sequence_1068" position="91" strand="plus" pvalue="1.87e-03" >
<left_flank>GTCCTTTCTT</left_flank>
<site>
<letter_ref letter_id="T"/>
<letter_ref letter_id="G"/>
<letter_ref letter_id="C"/>
<letter_ref letter_id="T"/>
<letter_ref letter_id="T"/>
<letter_ref letter_id="G"/>
</site>
<right_flank>TATTATGTTT</right_flank>
</contributing_site>
<contributing_site sequence_id="sequence_1065" position="417" strand="minus" pvalue="1.87e-03" >
<left_flank>TCTCTGATTT</left_flank>
<site>
<letter_ref letter_id="T"/>
<letter_ref letter_id="G"/>
<letter_ref letter_id="C"/>
<letter_ref letter_id="T"/>
<letter_ref letter_id="T"/>
<letter_ref letter_id="G"/>
</site>
<right_flank>TTTGGACCAA</right_flank>
</contributing_site>
<contributing_site sequence_id="sequence_1056" position="396" strand="minus" pvalue="1.87e-03" >
<left_flank>CGCATCTCCC</left_flank>
<site>
<letter_ref letter_id="T"/>
<letter_ref letter_id="G"/>
<letter_ref letter_id="C"/>
<letter_ref letter_id="T"/>
<letter_ref letter_id="T"/>
<letter_ref letter_id="G"/>
</site>
<right_flank>ACGCAAGCAG</right_flank>
</contributing_site>
<contributing_site sequence_id="sequence_1056" position="387" strand="plus" pvalue="1.87e-03" >
<left_flank>GCGCTGCATC</left_flank>
<site>
<letter_ref letter_id="T"/>
<letter_ref letter_id="G"/>
<letter_ref letter_id="C"/>
<letter_ref letter_id="T"/>
<letter_ref letter_id="T"/>
<letter_ref letter_id="G"/>
</site>
<right_flank>CGTCAAGCAG</right_flank>
</contributing_site>
<contributing_site sequence_id="sequence_1055" position="103" strand="minus" pvalue="1.87e-03" >
<left_flank>TCTCAACATC</left_flank>
<site>
<letter_ref letter_id="T"/>
<letter_ref letter_id="G"/>
<letter_ref letter_id="C"/>
<letter_ref letter_id="T"/>
<letter_ref letter_id="T"/>
<letter_ref letter_id="G"/>
</site>
<right_flank>CTCATGTGAA</right_flank>
</contributing_site>
<contributing_site sequence_id="sequence_1050" position="16" strand="minus" pvalue="1.87e-03" >
<left_flank>TGCTGGCGCG</left_flank>
<site>
<letter_ref letter_id="T"/>
<letter_ref letter_id="G"/>
<letter_ref letter_id="C"/>
<letter_ref letter_id="T"/>
<letter_ref letter_id="T"/>
<letter_ref letter_id="G"/>
</site>
<right_flank>ATGCCTTCCA</right_flank>
</contributing_site>
<contributing_site sequence_id="sequence_1045" position="263" strand="plus" pvalue="1.87e-03" >
<left_flank>CTCCTCAAGC</left_flank>
<site>
<letter_ref letter_id="T"/>
<letter_ref letter_id="G"/>
<letter_ref letter_id="C"/>
<letter_ref letter_id="T"/>
<letter_ref letter_id="T"/>
<letter_ref letter_id="G"/>
</site>
<right_flank>CCCTTTACGT</right_flank>
</contributing_site>
<contributing_site sequence_id="sequence_1042" position="3" strand="minus" pvalue="1.87e-03" >
<left_flank>GTGTTTTCCA</left_flank>
<site>
<letter_ref letter_id="T"/>
<letter_ref letter_id="G"/>
<letter_ref letter_id="C"/>
<letter_ref letter_id="T"/>
<letter_ref letter_id="T"/>
<letter_ref letter_id="G"/>
</site>
<right_flank>GAG</right_flank>
</contributing_site>
<contributing_site sequence_id="sequence_1040" position="151" strand="plus" pvalue="1.87e-03" >
<left_flank>CAGCAGCGCC</left_flank>
<site>
<letter_ref letter_id="T"/>
<letter_ref letter_id="G"/>
<letter_ref letter_id="C"/>
<letter_ref letter_id="T"/>
<letter_ref letter_id="T"/>
<letter_ref letter_id="G"/>
</site>
<right_flank>ACGGATTCCC</right_flank>
</contributing_site>
<contributing_site sequence_id="sequence_1039" position="143" strand="minus" pvalue="1.87e-03" >
<left_flank>AACCTGTGCA</left_flank>
<site>
<letter_ref letter_id="T"/>
<letter_ref letter_id="G"/>
<letter_ref letter_id="C"/>
<letter_ref letter_id="T"/>
<letter_ref letter_id="T"/>
<letter_ref letter_id="G"/>
</site>
<right_flank>GACATTGCCA</right_flank>
</contributing_site>
<contributing_site sequence_id="sequence_1036" position="35" strand="minus" pvalue="1.87e-03" >
<left_flank>ACTATATAAT</left_flank>
<site>
<letter_ref letter_id="T"/>
<letter_ref letter_id="G"/>
<letter_ref letter_id="C"/>
<letter_ref letter_id="T"/>
<letter_ref letter_id="T"/>
<letter_ref letter_id="G"/>
</site>
<right_flank>CTGTGCATGT</right_flank>
</contributing_site>
<contributing_site sequence_id="sequence_1035" position="109" strand="minus" pvalue="1.87e-03" >
<left_flank>ATAGAGACCG</left_flank>
<site>
<letter_ref letter_id="T"/>
<letter_ref letter_id="G"/>
<letter_ref letter_id="C"/>
<letter_ref letter_id="T"/>
<letter_ref letter_id="T"/>
<letter_ref letter_id="G"/>
</site>
<right_flank>TTTGTTGACT</right_flank>
</contributing_site>
<contributing_site sequence_id="sequence_1035" position="73" strand="minus" pvalue="1.87e-03" >
<left_flank>GTAAGAGGCG</left_flank>
<site>
<letter_ref letter_id="T"/>
<letter_ref letter_id="G"/>
<letter_ref letter_id="C"/>
<letter_ref letter_id="T"/>
<letter_ref letter_id="T"/>
<letter_ref letter_id="G"/>
</site>
<right_flank>TTTGTTGACT</right_flank>
</contributing_site>
<contributing_site sequence_id="sequence_1033" position="254" strand="plus" pvalue="1.87e-03" >
<left_flank>AAATAACTGG</left_flank>
<site>
<letter_ref letter_id="T"/>
<letter_ref letter_id="G"/>
<letter_ref letter_id="C"/>
<letter_ref letter_id="T"/>
<letter_ref letter_id="T"/>
<letter_ref letter_id="G"/>
</site>
<right_flank>CCAGCTCATT</right_flank>
</contributing_site>
<contributing_site sequence_id="sequence_1026" position="60" strand="minus" pvalue="1.87e-03" >
<left_flank>CTCCTCTTCA</left_flank>
<site>
<letter_ref letter_id="T"/>
<letter_ref letter_id="G"/>
<letter_ref letter_id="C"/>
<letter_ref letter_id="T"/>
<letter_ref letter_id="T"/>
<letter_ref letter_id="G"/>
</site>
<right_flank>GCTGACGATG</right_flank>
</contributing_site>
<contributing_site sequence_id="sequence_1010" position="226" strand="plus" pvalue="1.87e-03" >
<left_flank>TGACGAGATG</left_flank>
<site>
<letter_ref letter_id="T"/>
<letter_ref letter_id="G"/>
<letter_ref letter_id="C"/>
<letter_ref letter_id="T"/>
<letter_ref letter_id="T"/>
<letter_ref letter_id="G"/>
</site>
<right_flank>CAACCAGGTG</right_flank>
</contributing_site>
<contributing_site sequence_id="sequence_1006" position="779" strand="plus" pvalue="1.87e-03" >
<left_flank>TCTAATGCTC</left_flank>
<site>
<letter_ref letter_id="T"/>
<letter_ref letter_id="G"/>
<letter_ref letter_id="C"/>
<letter_ref letter_id="T"/>
<letter_ref letter_id="T"/>
<letter_ref letter_id="G"/>
</site>
<right_flank>ATTAGTCACG</right_flank>
</contributing_site>
<contributing_site sequence_id="sequence_1006" position="582" strand="minus" pvalue="1.87e-03" >
<left_flank>ACTTGGGAAG</left_flank>
<site>
<letter_ref letter_id="T"/>
<letter_ref letter_id="G"/>
<letter_ref letter_id="C"/>
<letter_ref letter_id="T"/>
<letter_ref letter_id="T"/>
<letter_ref letter_id="G"/>
</site>
<right_flank>TTCATTGATA</right_flank>
</contributing_site>
<contributing_site sequence_id="sequence_1005" position="30" strand="plus" pvalue="1.87e-03" >
<left_flank>GCATCCCATC</left_flank>
<site>
<letter_ref letter_id="T"/>
<letter_ref letter_id="G"/>
<letter_ref letter_id="C"/>
<letter_ref letter_id="T"/>
<letter_ref letter_id="T"/>
<letter_ref letter_id="G"/>
</site>
<right_flank>CCGTCCTCCA</right_flank>
</contributing_site>
<contributing_site sequence_id="sequence_1003" position="258" strand="minus" pvalue="1.87e-03" >
<left_flank>GATTTTGCCA</left_flank>
<site>
<letter_ref letter_id="T"/>
<letter_ref letter_id="G"/>
<letter_ref letter_id="C"/>
<letter_ref letter_id="T"/>
<letter_ref letter_id="T"/>
<letter_ref letter_id="G"/>
</site>
<right_flank>GAGCTGCTTC</right_flank>
</contributing_site>
<contributing_site sequence_id="sequence_998" position="86" strand="plus" pvalue="1.87e-03" >
<left_flank>TGTAGATCGA</left_flank>
<site>
<letter_ref letter_id="T"/>
<letter_ref letter_id="G"/>
<letter_ref letter_id="C"/>
<letter_ref letter_id="T"/>
<letter_ref letter_id="T"/>
<letter_ref letter_id="G"/>
</site>
<right_flank>GAACTCTGCA</right_flank>
</contributing_site>
<contributing_site sequence_id="sequence_998" position="54" strand="minus" pvalue="1.87e-03" >
<left_flank>CGCTTGATGA</left_flank>
<site>
<letter_ref letter_id="T"/>
<letter_ref letter_id="G"/>
<letter_ref letter_id="C"/>
<letter_ref letter_id="T"/>
<letter_ref letter_id="T"/>
<letter_ref letter_id="G"/>
</site>
<right_flank>CTAATAACTT</right_flank>
</contributing_site>
<contributing_site sequence_id="sequence_996" position="280" strand="plus" pvalue="1.87e-03" >
<left_flank>CGCATGCATT</left_flank>
<site>
<letter_ref letter_id="T"/>
<letter_ref letter_id="G"/>
<letter_ref letter_id="C"/>
<letter_ref letter_id="T"/>
<letter_ref letter_id="T"/>
<letter_ref letter_id="G"/>
</site>
<right_flank>GTTGTTCTCA</right_flank>
</contributing_site>
<contributing_site sequence_id="sequence_994" position="121" strand="plus" pvalue="1.87e-03" >
<left_flank>CAAGTATATT</left_flank>
<site>
<letter_ref letter_id="T"/>
<letter_ref letter_id="G"/>
<letter_ref letter_id="C"/>
<letter_ref letter_id="T"/>
<letter_ref letter_id="T"/>
<letter_ref letter_id="G"/>
</site>
<right_flank>CCATTCTCAC</right_flank>
</contributing_site>
<contributing_site sequence_id="sequence_982" position="278" strand="minus" pvalue="1.87e-03" >
<left_flank>TCTGGTTGCT</left_flank>
<site>
<letter_ref letter_id="T"/>
<letter_ref letter_id="G"/>
<letter_ref letter_id="C"/>
<letter_ref letter_id="T"/>
<letter_ref letter_id="T"/>
<letter_ref letter_id="G"/>
</site>
<right_flank>TATCAGCCTC</right_flank>
</contributing_site>
<contributing_site sequence_id="sequence_979" position="338" strand="minus" pvalue="1.87e-03" >
<left_flank>CATTT</left_flank>
<site>
<letter_ref letter_id="T"/>
<letter_ref letter_id="G"/>
<letter_ref letter_id="C"/>
<letter_ref letter_id="T"/>
<letter_ref letter_id="T"/>
<letter_ref letter_id="G"/>
</site>
<right_flank>CAGATTCACG</right_flank>
</contributing_site>
<contributing_site sequence_id="sequence_979" position="5" strand="plus" pvalue="1.87e-03" >
<left_flank>ATGGA</left_flank>
<site>
<letter_ref letter_id="T"/>
<letter_ref letter_id="G"/>
<letter_ref letter_id="C"/>
<letter_ref letter_id="T"/>
<letter_ref letter_id="T"/>
<letter_ref letter_id="G"/>
</site>
<right_flank>GCTGGAAACC</right_flank>
</contributing_site>
<contributing_site sequence_id="sequence_975" position="3" strand="minus" pvalue="1.87e-03" >
<left_flank>GAAAAGAAAC</left_flank>
<site>
<letter_ref letter_id="T"/>
<letter_ref letter_id="G"/>
<letter_ref letter_id="C"/>
<letter_ref letter_id="T"/>
<letter_ref letter_id="T"/>
<letter_ref letter_id="G"/>
</site>
<right_flank>TTT</right_flank>
</contributing_site>
<contributing_site sequence_id="sequence_969" position="172" strand="minus" pvalue="1.87e-03" >
<left_flank>TGATTTAAAT</left_flank>
<site>
<letter_ref letter_id="T"/>
<letter_ref letter_id="G"/>
<letter_ref letter_id="C"/>
<letter_ref letter_id="T"/>
<letter_ref letter_id="T"/>
<letter_ref letter_id="G"/>
</site>
<right_flank>CTTATTGAAC</right_flank>
</contributing_site>
<contributing_site sequence_id="sequence_963" position="661" strand="minus" pvalue="1.87e-03" >
<left_flank>ATCAACAATT</left_flank>
<site>
<letter_ref letter_id="T"/>
<letter_ref letter_id="G"/>
<letter_ref letter_id="C"/>
<letter_ref letter_id="T"/>
<letter_ref letter_id="T"/>
<letter_ref letter_id="G"/>
</site>
<right_flank>TGTAGGTGGG</right_flank>
</contributing_site>
<contributing_site sequence_id="sequence_957" position="88" strand="plus" pvalue="1.87e-03" >
<left_flank>TGGTCCGTAG</left_flank>
<site>
<letter_ref letter_id="T"/>
<letter_ref letter_id="G"/>
<letter_ref letter_id="C"/>
<letter_ref letter_id="T"/>
<letter_ref letter_id="T"/>
<letter_ref letter_id="G"/>
</site>
<right_flank>ATTGGTCTCT</right_flank>
</contributing_site>
<contributing_site sequence_id="sequence_955" position="266" strand="minus" pvalue="1.87e-03" >
<left_flank>TCACCATGCA</left_flank>
<site>
<letter_ref letter_id="T"/>
<letter_ref letter_id="G"/>
<letter_ref letter_id="C"/>
<letter_ref letter_id="T"/>
<letter_ref letter_id="T"/>
<letter_ref letter_id="G"/>
</site>
<right_flank>CACTTCTCTA</right_flank>
</contributing_site>
<contributing_site sequence_id="sequence_947" position="204" strand="plus" pvalue="1.87e-03" >
<left_flank>CTCTTTAATC</left_flank>
<site>
<letter_ref letter_id="T"/>
<letter_ref letter_id="G"/>
<letter_ref letter_id="C"/>
<letter_ref letter_id="T"/>
<letter_ref letter_id="T"/>
<letter_ref letter_id="G"/>
</site>
<right_flank>GACCCGCTCC</right_flank>
</contributing_site>
<contributing_site sequence_id="sequence_943" position="308" strand="plus" pvalue="1.87e-03" >
<left_flank>GGTTGAATAT</left_flank>
<site>
<letter_ref letter_id="T"/>
<letter_ref letter_id="G"/>
<letter_ref letter_id="C"/>
<letter_ref letter_id="T"/>
<letter_ref letter_id="T"/>
<letter_ref letter_id="G"/>
</site>
<right_flank>GAAGGATAAA</right_flank>
</contributing_site>
<contributing_site sequence_id="sequence_943" position="195" strand="minus" pvalue="1.87e-03" >
<left_flank>AGTGGCTCAA</left_flank>
<site>
<letter_ref letter_id="T"/>
<letter_ref letter_id="G"/>
<letter_ref letter_id="C"/>
<letter_ref letter_id="T"/>
<letter_ref letter_id="T"/>
<letter_ref letter_id="G"/>
</site>
<right_flank>CTGAACCCTC</right_flank>
</contributing_site>
<contributing_site sequence_id="sequence_942" position="377" strand="minus" pvalue="1.87e-03" >
<left_flank>GACCAGAATT</left_flank>
<site>
<letter_ref letter_id="T"/>
<letter_ref letter_id="G"/>
<letter_ref letter_id="C"/>
<letter_ref letter_id="T"/>
<letter_ref letter_id="T"/>
<letter_ref letter_id="G"/>
</site>
<right_flank>TGGTTAAGGG</right_flank>
</contributing_site>
<contributing_site sequence_id="sequence_942" position="62" strand="minus" pvalue="1.87e-03" >
<left_flank>AAATCTTTAT</left_flank>
<site>
<letter_ref letter_id="T"/>
<letter_ref letter_id="G"/>
<letter_ref letter_id="C"/>
<letter_ref letter_id="T"/>
<letter_ref letter_id="T"/>
<letter_ref letter_id="G"/>
</site>
<right_flank>AGAAGATGTA</right_flank>
</contributing_site>
<contributing_site sequence_id="sequence_939" position="109" strand="plus" pvalue="1.87e-03" >
<left_flank>GCCATCTTCC</left_flank>
<site>
<letter_ref letter_id="T"/>
<letter_ref letter_id="G"/>
<letter_ref letter_id="C"/>
<letter_ref letter_id="T"/>
<letter_ref letter_id="T"/>
<letter_ref letter_id="G"/>
</site>
<right_flank>CGGTGGCCCA</right_flank>
</contributing_site>
<contributing_site sequence_id="sequence_936" position="182" strand="minus" pvalue="1.87e-03" >
<left_flank>GGTTTCATGC</left_flank>
<site>
<letter_ref letter_id="T"/>
<letter_ref letter_id="G"/>
<letter_ref letter_id="C"/>
<letter_ref letter_id="T"/>
<letter_ref letter_id="T"/>
<letter_ref letter_id="G"/>
</site>
<right_flank>CTAGTTGTCA</right_flank>
</contributing_site>
<contributing_site sequence_id="sequence_926" position="223" strand="plus" pvalue="1.87e-03" >
<left_flank>ATATTGACAG</left_flank>
<site>
<letter_ref letter_id="T"/>
<letter_ref letter_id="G"/>
<letter_ref letter_id="C"/>
<letter_ref letter_id="T"/>
<letter_ref letter_id="T"/>
<letter_ref letter_id="G"/>
</site>
<right_flank>AGGGCTCCTT</right_flank>
</contributing_site>
<contributing_site sequence_id="sequence_926" position="77" strand="minus" pvalue="1.87e-03" >
<left_flank>GGCAGAGCCT</left_flank>
<site>
<letter_ref letter_id="T"/>
<letter_ref letter_id="G"/>
<letter_ref letter_id="C"/>
<letter_ref letter_id="T"/>
<letter_ref letter_id="T"/>
<letter_ref letter_id="G"/>
</site>
<right_flank>TTGGTCGTGT</right_flank>
</contributing_site>
<contributing_site sequence_id="sequence_924" position="266" strand="plus" pvalue="1.87e-03" >
<left_flank>ATTTATTGTT</left_flank>
<site>
<letter_ref letter_id="T"/>
<letter_ref letter_id="G"/>
<letter_ref letter_id="C"/>
<letter_ref letter_id="T"/>
<letter_ref letter_id="T"/>
<letter_ref letter_id="G"/>
</site>
<right_flank>CTCTTTTTTT</right_flank>
</contributing_site>
<contributing_site sequence_id="sequence_917" position="113" strand="minus" pvalue="1.87e-03" >
<left_flank>TTTTAAGGTG</left_flank>
<site>
<letter_ref letter_id="T"/>
<letter_ref letter_id="G"/>
<letter_ref letter_id="C"/>
<letter_ref letter_id="T"/>
<letter_ref letter_id="T"/>
<letter_ref letter_id="G"/>
</site>
<right_flank>ATTGGTGCCT</right_flank>
</contributing_site>
<contributing_site sequence_id="sequence_916" position="10" strand="minus" pvalue="1.87e-03" >
<left_flank>AGTATTGCCT</left_flank>
<site>
<letter_ref letter_id="T"/>
<letter_ref letter_id="G"/>
<letter_ref letter_id="C"/>
<letter_ref letter_id="T"/>
<letter_ref letter_id="T"/>
<letter_ref letter_id="G"/>
</site>
<right_flank>CACAAAGTGG</right_flank>
</contributing_site>
<contributing_site sequence_id="sequence_914" position="432" strand="plus" pvalue="1.87e-03" >
<left_flank>GGTACTTTAT</left_flank>
<site>
<letter_ref letter_id="T"/>
<letter_ref letter_id="G"/>
<letter_ref letter_id="C"/>
<letter_ref letter_id="T"/>
<letter_ref letter_id="T"/>
<letter_ref letter_id="G"/>
</site>
<right_flank>AAATTCTTAA</right_flank>
</contributing_site>
<contributing_site sequence_id="sequence_911" position="147" strand="minus" pvalue="1.87e-03" >
<left_flank>CACGCACAAG</left_flank>
<site>
<letter_ref letter_id="T"/>
<letter_ref letter_id="G"/>
<letter_ref letter_id="C"/>
<letter_ref letter_id="T"/>
<letter_ref letter_id="T"/>
<letter_ref letter_id="G"/>
</site>
<right_flank>ATGAACACCT</right_flank>
</contributing_site>
<contributing_site sequence_id="sequence_910" position="99" strand="plus" pvalue="1.87e-03" >
<left_flank>AGCAGTCCGT</left_flank>
<site>
<letter_ref letter_id="T"/>
<letter_ref letter_id="G"/>
<letter_ref letter_id="C"/>
<letter_ref letter_id="T"/>
<letter_ref letter_id="T"/>
<letter_ref letter_id="G"/>
</site>
<right_flank>ATGAGCTTCT</right_flank>
</contributing_site>
<contributing_site sequence_id="sequence_906" position="599" strand="minus" pvalue="1.87e-03" >
<left_flank>CTTCTGCCTA</left_flank>
<site>
<letter_ref letter_id="T"/>
<letter_ref letter_id="G"/>
<letter_ref letter_id="C"/>
<letter_ref letter_id="T"/>
<letter_ref letter_id="T"/>
<letter_ref letter_id="G"/>
</site>
<right_flank>TCTTTTAGCA</right_flank>
</contributing_site>
<contributing_site sequence_id="sequence_906" position="380" strand="plus" pvalue="1.87e-03" >
<left_flank>GCGGTTCTAG</left_flank>
<site>
<letter_ref letter_id="T"/>
<letter_ref letter_id="G"/>
<letter_ref letter_id="C"/>
<letter_ref letter_id="T"/>
<letter_ref letter_id="T"/>
<letter_ref letter_id="G"/>
</site>
<right_flank>AGTACTAATG</right_flank>
</contributing_site>
<contributing_site sequence_id="sequence_902" position="338" strand="plus" pvalue="1.87e-03" >
<left_flank>CCGTCTGGTT</left_flank>
<site>
<letter_ref letter_id="T"/>
<letter_ref letter_id="G"/>
<letter_ref letter_id="C"/>
<letter_ref letter_id="T"/>
<letter_ref letter_id="T"/>
<letter_ref letter_id="G"/>
</site>
<right_flank>ATTCATCTGC</right_flank>
</contributing_site>
<contributing_site sequence_id="sequence_899" position="56" strand="plus" pvalue="1.87e-03" >
<left_flank>TGACACTAGC</left_flank>
<site>
<letter_ref letter_id="T"/>
<letter_ref letter_id="G"/>
<letter_ref letter_id="C"/>
<letter_ref letter_id="T"/>
<letter_ref letter_id="T"/>
<letter_ref letter_id="G"/>
</site>
<right_flank>TATTGCCATT</right_flank>
</contributing_site>
<contributing_site sequence_id="sequence_898" position="24" strand="plus" pvalue="1.87e-03" >
<left_flank>AGATTTGAGC</left_flank>
<site>
<letter_ref letter_id="T"/>
<letter_ref letter_id="G"/>
<letter_ref letter_id="C"/>
<letter_ref letter_id="T"/>
<letter_ref letter_id="T"/>
<letter_ref letter_id="G"/>
</site>
<right_flank>AGGAAAACGA</right_flank>
</contributing_site>
<contributing_site sequence_id="sequence_893" position="168" strand="minus" pvalue="1.87e-03" >
<left_flank>GAGTGTCACG</left_flank>
<site>
<letter_ref letter_id="T"/>
<letter_ref letter_id="G"/>
<letter_ref letter_id="C"/>
<letter_ref letter_id="T"/>
<letter_ref letter_id="T"/>
<letter_ref letter_id="G"/>
</site>
<right_flank>GGCAAATGCA</right_flank>
</contributing_site>
<contributing_site sequence_id="sequence_892" position="222" strand="minus" pvalue="1.87e-03" >
<left_flank>AGGTTTTACG</left_flank>
<site>
<letter_ref letter_id="T"/>
<letter_ref letter_id="G"/>
<letter_ref letter_id="C"/>
<letter_ref letter_id="T"/>
<letter_ref letter_id="T"/>
<letter_ref letter_id="G"/>
</site>
<right_flank>TCACTGAGAT</right_flank>
</contributing_site>
<contributing_site sequence_id="sequence_892" position="55" strand="minus" pvalue="1.87e-03" >
<left_flank>GGAATCCTTG</left_flank>
<site>
<letter_ref letter_id="T"/>
<letter_ref letter_id="G"/>
<letter_ref letter_id="C"/>
<letter_ref letter_id="T"/>
<letter_ref letter_id="T"/>
<letter_ref letter_id="G"/>
</site>
<right_flank>TCTTATCCTA</right_flank>
</contributing_site>
<contributing_site sequence_id="sequence_890" position="226" strand="minus" pvalue="1.87e-03" >
<left_flank>CGCTGGCCTG</left_flank>
<site>
<letter_ref letter_id="T"/>
<letter_ref letter_id="G"/>
<letter_ref letter_id="C"/>
<letter_ref letter_id="T"/>
<letter_ref letter_id="T"/>
<letter_ref letter_id="G"/>
</site>
<right_flank>CTTTCAGCTC</right_flank>
</contributing_site>
<contributing_site sequence_id="sequence_890" position="131" strand="minus" pvalue="1.87e-03" >
<left_flank>TCAAAGAGTT</left_flank>
<site>
<letter_ref letter_id="T"/>
<letter_ref letter_id="G"/>
<letter_ref letter_id="C"/>
<letter_ref letter_id="T"/>
<letter_ref letter_id="T"/>
<letter_ref letter_id="G"/>
</site>
<right_flank>GAGTCGGAGA</right_flank>
</contributing_site>
<contributing_site sequence_id="sequence_882" position="232" strand="plus" pvalue="1.87e-03" >
<left_flank>ATACGCCTCG</left_flank>
<site>
<letter_ref letter_id="T"/>
<letter_ref letter_id="G"/>
<letter_ref letter_id="C"/>
<letter_ref letter_id="T"/>
<letter_ref letter_id="T"/>
<letter_ref letter_id="G"/>
</site>
<right_flank>GAAGCTCAG</right_flank>
</contributing_site>
<contributing_site sequence_id="sequence_881" position="359" strand="plus" pvalue="1.87e-03" >
<left_flank>CTTTATCAGC</left_flank>
<site>
<letter_ref letter_id="T"/>
<letter_ref letter_id="G"/>
<letter_ref letter_id="C"/>
<letter_ref letter_id="T"/>
<letter_ref letter_id="T"/>
<letter_ref letter_id="G"/>
</site>
<right_flank>CCAGAGTTTC</right_flank>
</contributing_site>
<contributing_site sequence_id="sequence_881" position="139" strand="plus" pvalue="1.87e-03" >
<left_flank>CAACTGTAAA</left_flank>
<site>
<letter_ref letter_id="T"/>
<letter_ref letter_id="G"/>
<letter_ref letter_id="C"/>
<letter_ref letter_id="T"/>
<letter_ref letter_id="T"/>
<letter_ref letter_id="G"/>
</site>
<right_flank>CTCCATTATA</right_flank>
</contributing_site>
<contributing_site sequence_id="sequence_881" position="101" strand="minus" pvalue="1.87e-03" >
<left_flank>ACGTAGACCA</left_flank>
<site>
<letter_ref letter_id="T"/>
<letter_ref letter_id="G"/>
<letter_ref letter_id="C"/>
<letter_ref letter_id="T"/>
<letter_ref letter_id="T"/>
<letter_ref letter_id="G"/>
</site>
<right_flank>GGCGGTAGCT</right_flank>
</contributing_site>
<contributing_site sequence_id="sequence_873" position="123" strand="plus" pvalue="1.87e-03" >
<left_flank>AAAGTGGAAC</left_flank>
<site>
<letter_ref letter_id="T"/>
<letter_ref letter_id="G"/>
<letter_ref letter_id="C"/>
<letter_ref letter_id="T"/>
<letter_ref letter_id="T"/>
<letter_ref letter_id="G"/>
</site>
<right_flank>GCGCTGCATA</right_flank>
</contributing_site>
<contributing_site sequence_id="sequence_871" position="442" strand="minus" pvalue="1.87e-03" >
<left_flank>TTGTCCCCCT</left_flank>
<site>
<letter_ref letter_id="T"/>
<letter_ref letter_id="G"/>
<letter_ref letter_id="C"/>
<letter_ref letter_id="T"/>
<letter_ref letter_id="T"/>
<letter_ref letter_id="G"/>
</site>
<right_flank>GCTCTTCCTC</right_flank>
</contributing_site>
<contributing_site sequence_id="sequence_850" position="220" strand="minus" pvalue="1.87e-03" >
<left_flank>TCGATCTGAC</left_flank>
<site>
<letter_ref letter_id="T"/>
<letter_ref letter_id="G"/>
<letter_ref letter_id="C"/>
<letter_ref letter_id="T"/>
<letter_ref letter_id="T"/>
<letter_ref letter_id="G"/>
</site>
<right_flank>CTGTGAATTT</right_flank>
</contributing_site>
<contributing_site sequence_id="sequence_848" position="394" strand="plus" pvalue="1.87e-03" >
<left_flank>CAGGAGCACC</left_flank>
<site>
<letter_ref letter_id="T"/>
<letter_ref letter_id="G"/>
<letter_ref letter_id="C"/>
<letter_ref letter_id="T"/>
<letter_ref letter_id="T"/>
<letter_ref letter_id="G"/>
</site>
<right_flank>CATCCCCTAT</right_flank>
</contributing_site>
<contributing_site sequence_id="sequence_838" position="434" strand="plus" pvalue="1.87e-03" >
<left_flank>CTCTACGTAT</left_flank>
<site>
<letter_ref letter_id="T"/>
<letter_ref letter_id="G"/>
<letter_ref letter_id="C"/>
<letter_ref letter_id="T"/>
<letter_ref letter_id="T"/>
<letter_ref letter_id="G"/>
</site>
<right_flank>ACGTAAAACC</right_flank>
</contributing_site>
<contributing_site sequence_id="sequence_836" position="329" strand="plus" pvalue="1.87e-03" >
<left_flank>GCTGCCTTGC</left_flank>
<site>
<letter_ref letter_id="T"/>
<letter_ref letter_id="G"/>
<letter_ref letter_id="C"/>
<letter_ref letter_id="T"/>
<letter_ref letter_id="T"/>
<letter_ref letter_id="G"/>
</site>
<right_flank>GAGGCGGGGG</right_flank>
</contributing_site>
<contributing_site sequence_id="sequence_833" position="269" strand="plus" pvalue="1.87e-03" >
<left_flank>CTAGGCTGTT</left_flank>
<site>
<letter_ref letter_id="T"/>
<letter_ref letter_id="G"/>
<letter_ref letter_id="C"/>
<letter_ref letter_id="T"/>
<letter_ref letter_id="T"/>
<letter_ref letter_id="G"/>
</site>
<right_flank>A</right_flank>
</contributing_site>
<contributing_site sequence_id="sequence_832" position="295" strand="plus" pvalue="1.87e-03" >
<left_flank>TTAATACGTG</left_flank>
<site>
<letter_ref letter_id="T"/>
<letter_ref letter_id="G"/>
<letter_ref letter_id="C"/>
<letter_ref letter_id="T"/>
<letter_ref letter_id="T"/>
<letter_ref letter_id="G"/>
</site>
<right_flank>GGAGTCCTTG</right_flank>
</contributing_site>
<contributing_site sequence_id="sequence_832" position="7" strand="minus" pvalue="1.87e-03" >
<left_flank>CCCCAAATCG</left_flank>
<site>
<letter_ref letter_id="T"/>
<letter_ref letter_id="G"/>
<letter_ref letter_id="C"/>
<letter_ref letter_id="T"/>
<letter_ref letter_id="T"/>
<letter_ref letter_id="G"/>
</site>
<right_flank>CATTTTT</right_flank>
</contributing_site>
<contributing_site sequence_id="sequence_831" position="8" strand="plus" pvalue="1.87e-03" >
<left_flank>CTCACACC</left_flank>
<site>
<letter_ref letter_id="T"/>
<letter_ref letter_id="G"/>
<letter_ref letter_id="C"/>
<letter_ref letter_id="T"/>
<letter_ref letter_id="T"/>
<letter_ref letter_id="G"/>
</site>
<right_flank>TGGTAACTAC</right_flank>
</contributing_site>
<contributing_site sequence_id="sequence_820" position="126" strand="minus" pvalue="1.87e-03" >
<left_flank>TGAGAGTTTG</left_flank>
<site>
<letter_ref letter_id="T"/>
<letter_ref letter_id="G"/>
<letter_ref letter_id="C"/>
<letter_ref letter_id="T"/>
<letter_ref letter_id="T"/>
<letter_ref letter_id="G"/>
</site>
<right_flank>TTACTCTTGG</right_flank>
</contributing_site>
<contributing_site sequence_id="sequence_816" position="270" strand="plus" pvalue="1.87e-03" >
<left_flank>GGGCCCGGCC</left_flank>
<site>
<letter_ref letter_id="T"/>
<letter_ref letter_id="G"/>
<letter_ref letter_id="C"/>
<letter_ref letter_id="T"/>
<letter_ref letter_id="T"/>
<letter_ref letter_id="G"/>
</site>
<right_flank>TTGTTGCCGT</right_flank>
</contributing_site>
<contributing_site sequence_id="sequence_811" position="177" strand="plus" pvalue="1.87e-03" >
<left_flank>GATGGACCAA</left_flank>
<site>
<letter_ref letter_id="T"/>
<letter_ref letter_id="G"/>
<letter_ref letter_id="C"/>
<letter_ref letter_id="T"/>
<letter_ref letter_id="T"/>
<letter_ref letter_id="G"/>
</site>
<right_flank>GTCGTTACAT</right_flank>
</contributing_site>
<contributing_site sequence_id="sequence_805" position="7" strand="minus" pvalue="1.87e-03" >
<left_flank>GACTAATATT</left_flank>
<site>
<letter_ref letter_id="T"/>
<letter_ref letter_id="G"/>
<letter_ref letter_id="C"/>
<letter_ref letter_id="T"/>
<letter_ref letter_id="T"/>
<letter_ref letter_id="G"/>
</site>
<right_flank>TCCAATG</right_flank>
</contributing_site>
<contributing_site sequence_id="sequence_802" position="469" strand="plus" pvalue="1.87e-03" >
<left_flank>ATATATACCT</left_flank>
<site>
<letter_ref letter_id="T"/>
<letter_ref letter_id="G"/>
<letter_ref letter_id="C"/>
<letter_ref letter_id="T"/>
<letter_ref letter_id="T"/>
<letter_ref letter_id="G"/>
</site>
<right_flank>ATGCCGAGCC</right_flank>
</contributing_site>
<contributing_site sequence_id="sequence_800" position="349" strand="minus" pvalue="1.87e-03" >
<left_flank>GTACAGCATT</left_flank>
<site>
<letter_ref letter_id="T"/>
<letter_ref letter_id="G"/>
<letter_ref letter_id="C"/>
<letter_ref letter_id="T"/>
<letter_ref letter_id="T"/>
<letter_ref letter_id="G"/>
</site>
<right_flank>CCTTTGTACC</right_flank>
</contributing_site>
<contributing_site sequence_id="sequence_794" position="40" strand="plus" pvalue="1.87e-03" >
<left_flank>GAAAGGGAAA</left_flank>
<site>
<letter_ref letter_id="T"/>
<letter_ref letter_id="G"/>
<letter_ref letter_id="C"/>
<letter_ref letter_id="T"/>
<letter_ref letter_id="T"/>
<letter_ref letter_id="G"/>
</site>
<right_flank>GAAACAGGCG</right_flank>
</contributing_site>
<contributing_site sequence_id="sequence_793" position="52" strand="plus" pvalue="1.87e-03" >
<left_flank>ATAGGCACCC</left_flank>
<site>
<letter_ref letter_id="T"/>
<letter_ref letter_id="G"/>
<letter_ref letter_id="C"/>
<letter_ref letter_id="T"/>
<letter_ref letter_id="T"/>
<letter_ref letter_id="G"/>
</site>
<right_flank>TCTTTTATTT</right_flank>
</contributing_site>
<contributing_site sequence_id="sequence_791" position="161" strand="plus" pvalue="1.87e-03" >
<left_flank>CTCACCTCAG</left_flank>
<site>
<letter_ref letter_id="T"/>
<letter_ref letter_id="G"/>
<letter_ref letter_id="C"/>
<letter_ref letter_id="T"/>
<letter_ref letter_id="T"/>
<letter_ref letter_id="G"/>
</site>
<right_flank>TCTCCATTGG</right_flank>
</contributing_site>
<contributing_site sequence_id="sequence_786" position="376" strand="plus" pvalue="1.87e-03" >
<left_flank>CGGCGCCTTG</left_flank>
<site>
<letter_ref letter_id="T"/>
<letter_ref letter_id="G"/>
<letter_ref letter_id="C"/>
<letter_ref letter_id="T"/>
<letter_ref letter_id="T"/>
<letter_ref letter_id="G"/>
</site>
<right_flank>TGCCACTGCC</right_flank>
</contributing_site>
<contributing_site sequence_id="sequence_784" position="29" strand="minus" pvalue="1.87e-03" >
<left_flank>GTACATAAAC</left_flank>
<site>
<letter_ref letter_id="T"/>
<letter_ref letter_id="G"/>
<letter_ref letter_id="C"/>
<letter_ref letter_id="T"/>
<letter_ref letter_id="T"/>
<letter_ref letter_id="G"/>
</site>
<right_flank>GATCGAAGTT</right_flank>
</contributing_site>
<contributing_site sequence_id="sequence_776" position="257" strand="minus" pvalue="1.87e-03" >
<left_flank>GGTGGGCGTG</left_flank>
<site>
<letter_ref letter_id="T"/>
<letter_ref letter_id="G"/>
<letter_ref letter_id="C"/>
<letter_ref letter_id="T"/>
<letter_ref letter_id="T"/>
<letter_ref letter_id="G"/>
</site>
<right_flank>TTTGGGTACG</right_flank>
</contributing_site>
<contributing_site sequence_id="sequence_772" position="1175" strand="minus" pvalue="1.87e-03" >
<left_flank>GCGGAATTTG</left_flank>
<site>
<letter_ref letter_id="T"/>
<letter_ref letter_id="G"/>
<letter_ref letter_id="C"/>
<letter_ref letter_id="T"/>
<letter_ref letter_id="T"/>
<letter_ref letter_id="G"/>
</site>
<right_flank>TGGAAACTCT</right_flank>
</contributing_site>
<contributing_site sequence_id="sequence_769" position="677" strand="minus" pvalue="1.87e-03" >
<left_flank>GAGAAAGAGA</left_flank>
<site>
<letter_ref letter_id="T"/>
<letter_ref letter_id="G"/>
<letter_ref letter_id="C"/>
<letter_ref letter_id="T"/>
<letter_ref letter_id="T"/>
<letter_ref letter_id="G"/>
</site>
<right_flank>AATCAAAAGA</right_flank>
</contributing_site>
<contributing_site sequence_id="sequence_768" position="2528" strand="plus" pvalue="1.87e-03" >
<left_flank>AAGAAAGAAC</left_flank>
<site>
<letter_ref letter_id="T"/>
<letter_ref letter_id="G"/>
<letter_ref letter_id="C"/>
<letter_ref letter_id="T"/>
<letter_ref letter_id="T"/>
<letter_ref letter_id="G"/>
</site>
<right_flank>AATTTTTTTT</right_flank>
</contributing_site>
<contributing_site sequence_id="sequence_767" position="550" strand="minus" pvalue="1.87e-03" >
<left_flank>AATCGTAAAA</left_flank>
<site>
<letter_ref letter_id="T"/>
<letter_ref letter_id="G"/>
<letter_ref letter_id="C"/>
<letter_ref letter_id="T"/>
<letter_ref letter_id="T"/>
<letter_ref letter_id="G"/>
</site>
<right_flank>CACAAGTAGC</right_flank>
</contributing_site>
<contributing_site sequence_id="sequence_765" position="296" strand="plus" pvalue="1.87e-03" >
<left_flank>ATTATTTGTT</left_flank>
<site>
<letter_ref letter_id="T"/>
<letter_ref letter_id="G"/>
<letter_ref letter_id="C"/>
<letter_ref letter_id="T"/>
<letter_ref letter_id="T"/>
<letter_ref letter_id="G"/>
</site>
<right_flank>TTGCCCAGAA</right_flank>
</contributing_site>
<contributing_site sequence_id="sequence_758" position="383" strand="plus" pvalue="1.87e-03" >
<left_flank>TGTTGAGTTT</left_flank>
<site>
<letter_ref letter_id="T"/>
<letter_ref letter_id="G"/>
<letter_ref letter_id="C"/>
<letter_ref letter_id="T"/>
<letter_ref letter_id="T"/>
<letter_ref letter_id="G"/>
</site>
<right_flank>GATCACAACA</right_flank>
</contributing_site>
<contributing_site sequence_id="sequence_758" position="254" strand="minus" pvalue="1.87e-03" >
<left_flank>TCTTATGTAA</left_flank>
<site>
<letter_ref letter_id="T"/>
<letter_ref letter_id="G"/>
<letter_ref letter_id="C"/>
<letter_ref letter_id="T"/>
<letter_ref letter_id="T"/>
<letter_ref letter_id="G"/>
</site>
<right_flank>ACCAAGTTGT</right_flank>
</contributing_site>
<contributing_site sequence_id="sequence_755" position="9" strand="plus" pvalue="1.87e-03" >
<left_flank>CGGTGGCAG</left_flank>
<site>
<letter_ref letter_id="T"/>
<letter_ref letter_id="G"/>
<letter_ref letter_id="C"/>
<letter_ref letter_id="T"/>
<letter_ref letter_id="T"/>
<letter_ref letter_id="G"/>
</site>
<right_flank>CACTCAGCCC</right_flank>
</contributing_site>
<contributing_site sequence_id="sequence_754" position="84" strand="minus" pvalue="1.87e-03" >
<left_flank>GTTTACCGTG</left_flank>
<site>
<letter_ref letter_id="T"/>
<letter_ref letter_id="G"/>
<letter_ref letter_id="C"/>
<letter_ref letter_id="T"/>
<letter_ref letter_id="T"/>
<letter_ref letter_id="G"/>
</site>
<right_flank>TGGCTGGCAC</right_flank>
</contributing_site>
<contributing_site sequence_id="sequence_752" position="304" strand="plus" pvalue="1.87e-03" >
<left_flank>GATATTGTGT</left_flank>
<site>
<letter_ref letter_id="T"/>
<letter_ref letter_id="G"/>
<letter_ref letter_id="C"/>
<letter_ref letter_id="T"/>
<letter_ref letter_id="T"/>
<letter_ref letter_id="G"/>
</site>
<right_flank>ATTCTCAAGA</right_flank>
</contributing_site>
<contributing_site sequence_id="sequence_752" position="145" strand="minus" pvalue="1.87e-03" >
<left_flank>GTGCTACGCT</left_flank>
<site>
<letter_ref letter_id="T"/>
<letter_ref letter_id="G"/>
<letter_ref letter_id="C"/>
<letter_ref letter_id="T"/>
<letter_ref letter_id="T"/>
<letter_ref letter_id="G"/>
</site>
<right_flank>AGCAACAATT</right_flank>
</contributing_site>
<contributing_site sequence_id="sequence_748" position="74" strand="minus" pvalue="1.87e-03" >
<left_flank>AATATAGGCC</left_flank>
<site>
<letter_ref letter_id="T"/>
<letter_ref letter_id="G"/>
<letter_ref letter_id="C"/>
<letter_ref letter_id="T"/>
<letter_ref letter_id="T"/>
<letter_ref letter_id="G"/>
</site>
<right_flank>CCATCCACAC</right_flank>
</contributing_site>
<contributing_site sequence_id="sequence_746" position="411" strand="plus" pvalue="1.87e-03" >
<left_flank>CTGGGAAACA</left_flank>
<site>
<letter_ref letter_id="T"/>
<letter_ref letter_id="G"/>
<letter_ref letter_id="C"/>
<letter_ref letter_id="T"/>
<letter_ref letter_id="T"/>
<letter_ref letter_id="G"/>
</site>
<right_flank>CCTCGGATTT</right_flank>
</contributing_site>
<contributing_site sequence_id="sequence_741" position="216" strand="minus" pvalue="1.87e-03" >
<left_flank>CACACTGGAT</left_flank>
<site>
<letter_ref letter_id="T"/>
<letter_ref letter_id="G"/>
<letter_ref letter_id="C"/>
<letter_ref letter_id="T"/>
<letter_ref letter_id="T"/>
<letter_ref letter_id="G"/>
</site>
<right_flank>TTTAGGCCTT</right_flank>
</contributing_site>
<contributing_site sequence_id="sequence_738" position="252" strand="minus" pvalue="1.87e-03" >
<left_flank>CCTGCGACTA</left_flank>
<site>
<letter_ref letter_id="T"/>
<letter_ref letter_id="G"/>
<letter_ref letter_id="C"/>
<letter_ref letter_id="T"/>
<letter_ref letter_id="T"/>
<letter_ref letter_id="G"/>
</site>
<right_flank>GCACGGCATA</right_flank>
</contributing_site>
<contributing_site sequence_id="sequence_735" position="163" strand="minus" pvalue="1.87e-03" >
<left_flank>TTGGTTTTAT</left_flank>
<site>
<letter_ref letter_id="T"/>
<letter_ref letter_id="G"/>
<letter_ref letter_id="C"/>
<letter_ref letter_id="T"/>
<letter_ref letter_id="T"/>
<letter_ref letter_id="G"/>
</site>
<right_flank>TTGTTTTGTC</right_flank>
</contributing_site>
<contributing_site sequence_id="sequence_735" position="80" strand="plus" pvalue="1.87e-03" >
<left_flank>ATTAGAAAAG</left_flank>
<site>
<letter_ref letter_id="T"/>
<letter_ref letter_id="G"/>
<letter_ref letter_id="C"/>
<letter_ref letter_id="T"/>
<letter_ref letter_id="T"/>
<letter_ref letter_id="G"/>
</site>
<right_flank>AGCTTGAGAA</right_flank>
</contributing_site>
<contributing_site sequence_id="sequence_733" position="356" strand="minus" pvalue="1.87e-03" >
<left_flank>CCGCTCGATG</left_flank>
<site>
<letter_ref letter_id="T"/>
<letter_ref letter_id="G"/>
<letter_ref letter_id="C"/>
<letter_ref letter_id="T"/>
<letter_ref letter_id="T"/>
<letter_ref letter_id="G"/>
</site>
<right_flank>GTCGCTCAGC</right_flank>
</contributing_site>
<contributing_site sequence_id="sequence_733" position="311" strand="minus" pvalue="1.87e-03" >
<left_flank>CACTAGCTCC</left_flank>
<site>
<letter_ref letter_id="T"/>
<letter_ref letter_id="G"/>
<letter_ref letter_id="C"/>
<letter_ref letter_id="T"/>
<letter_ref letter_id="T"/>
<letter_ref letter_id="G"/>
</site>
<right_flank>GAAGACCGTC</right_flank>
</contributing_site>
<contributing_site sequence_id="sequence_733" position="249" strand="plus" pvalue="1.87e-03" >
<left_flank>CTCCTCTACA</left_flank>
<site>
<letter_ref letter_id="T"/>
<letter_ref letter_id="G"/>
<letter_ref letter_id="C"/>
<letter_ref letter_id="T"/>
<letter_ref letter_id="T"/>
<letter_ref letter_id="G"/>
</site>
<right_flank>CGTGGTCAAG</right_flank>
</contributing_site>
<contributing_site sequence_id="sequence_727" position="48" strand="plus" pvalue="1.87e-03" >
<left_flank>TCCTTGCACG</left_flank>
<site>
<letter_ref letter_id="T"/>
<letter_ref letter_id="G"/>
<letter_ref letter_id="C"/>
<letter_ref letter_id="T"/>
<letter_ref letter_id="T"/>
<letter_ref letter_id="G"/>
</site>
<right_flank>CATTGTGCAA</right_flank>
</contributing_site>
<contributing_site sequence_id="sequence_722" position="311" strand="minus" pvalue="1.87e-03" >
<left_flank>CGACGCGCGT</left_flank>
<site>
<letter_ref letter_id="T"/>
<letter_ref letter_id="G"/>
<letter_ref letter_id="C"/>
<letter_ref letter_id="T"/>
<letter_ref letter_id="T"/>
<letter_ref letter_id="G"/>
</site>
<right_flank>CATCCATTCC</right_flank>
</contributing_site>
<contributing_site sequence_id="sequence_722" position="72" strand="plus" pvalue="1.87e-03" >
<left_flank>GCATTGCTCT</left_flank>
<site>
<letter_ref letter_id="T"/>
<letter_ref letter_id="G"/>
<letter_ref letter_id="C"/>
<letter_ref letter_id="T"/>
<letter_ref letter_id="T"/>
<letter_ref letter_id="G"/>
</site>
<right_flank>CGTGTTTGGT</right_flank>
</contributing_site>
<contributing_site sequence_id="sequence_720" position="853" strand="minus" pvalue="1.87e-03" >
<left_flank>AGGTGAGTAG</left_flank>
<site>
<letter_ref letter_id="T"/>
<letter_ref letter_id="G"/>
<letter_ref letter_id="C"/>
<letter_ref letter_id="T"/>
<letter_ref letter_id="T"/>
<letter_ref letter_id="G"/>
</site>
<right_flank>CTGATTGGCA</right_flank>
</contributing_site>
<contributing_site sequence_id="sequence_720" position="523" strand="minus" pvalue="1.87e-03" >
<left_flank>TATGATTGTA</left_flank>
<site>
<letter_ref letter_id="T"/>
<letter_ref letter_id="G"/>
<letter_ref letter_id="C"/>
<letter_ref letter_id="T"/>
<letter_ref letter_id="T"/>
<letter_ref letter_id="G"/>
</site>
<right_flank>TCTTTAATAA</right_flank>
</contributing_site>
<contributing_site sequence_id="sequence_718" position="10" strand="plus" pvalue="1.87e-03" >
<left_flank>CCGTCCGGGC</left_flank>
<site>
<letter_ref letter_id="T"/>
<letter_ref letter_id="G"/>
<letter_ref letter_id="C"/>
<letter_ref letter_id="T"/>
<letter_ref letter_id="T"/>
<letter_ref letter_id="G"/>
</site>
<right_flank>ATGGGACGGC</right_flank>
</contributing_site>
<contributing_site sequence_id="sequence_714" position="146" strand="plus" pvalue="1.87e-03" >
<left_flank>GCACCTTGTT</left_flank>
<site>
<letter_ref letter_id="T"/>
<letter_ref letter_id="G"/>
<letter_ref letter_id="C"/>
<letter_ref letter_id="T"/>
<letter_ref letter_id="T"/>
<letter_ref letter_id="G"/>
</site>
<right_flank>TTTAGGATCT</right_flank>
</contributing_site>
<contributing_site sequence_id="sequence_712" position="232" strand="plus" pvalue="1.87e-03" >
<left_flank>ATATCCTCAT</left_flank>
<site>
<letter_ref letter_id="T"/>
<letter_ref letter_id="G"/>
<letter_ref letter_id="C"/>
<letter_ref letter_id="T"/>
<letter_ref letter_id="T"/>
<letter_ref letter_id="G"/>
</site>
<right_flank>ATTCGACTCT</right_flank>
</contributing_site>
<contributing_site sequence_id="sequence_690" position="98" strand="minus" pvalue="1.87e-03" >
<left_flank>TCCACGCATC</left_flank>
<site>
<letter_ref letter_id="T"/>
<letter_ref letter_id="G"/>
<letter_ref letter_id="C"/>
<letter_ref letter_id="T"/>
<letter_ref letter_id="T"/>
<letter_ref letter_id="G"/>
</site>
<right_flank>CCCACGCGAC</right_flank>
</contributing_site>
<contributing_site sequence_id="sequence_683" position="16" strand="plus" pvalue="1.87e-03" >
<left_flank>TGTTTCAACC</left_flank>
<site>
<letter_ref letter_id="T"/>
<letter_ref letter_id="G"/>
<letter_ref letter_id="C"/>
<letter_ref letter_id="T"/>
<letter_ref letter_id="T"/>
<letter_ref letter_id="G"/>
</site>
<right_flank>CTAAAACCTG</right_flank>
</contributing_site>
<contributing_site sequence_id="sequence_682" position="149" strand="minus" pvalue="1.87e-03" >
<left_flank>TTGACAGGTC</left_flank>
<site>
<letter_ref letter_id="T"/>
<letter_ref letter_id="G"/>
<letter_ref letter_id="C"/>
<letter_ref letter_id="T"/>
<letter_ref letter_id="T"/>
<letter_ref letter_id="G"/>
</site>
<right_flank>CATAGCTGTA</right_flank>
</contributing_site>
<contributing_site sequence_id="sequence_669" position="445" strand="plus" pvalue="1.87e-03" >
<left_flank>AAAATTGTCT</left_flank>
<site>
<letter_ref letter_id="T"/>
<letter_ref letter_id="G"/>
<letter_ref letter_id="C"/>
<letter_ref letter_id="T"/>
<letter_ref letter_id="T"/>
<letter_ref letter_id="G"/>
</site>
<right_flank>TTTCAGCGTG</right_flank>
</contributing_site>
<contributing_site sequence_id="sequence_669" position="36" strand="plus" pvalue="1.87e-03" >
<left_flank>CATTTTCGTT</left_flank>
<site>
<letter_ref letter_id="T"/>
<letter_ref letter_id="G"/>
<letter_ref letter_id="C"/>
<letter_ref letter_id="T"/>
<letter_ref letter_id="T"/>
<letter_ref letter_id="G"/>
</site>
<right_flank>TGACAAATAT</right_flank>
</contributing_site>
<contributing_site sequence_id="sequence_663" position="127" strand="plus" pvalue="1.87e-03" >
<left_flank>CTTCCTTCCC</left_flank>
<site>
<letter_ref letter_id="T"/>
<letter_ref letter_id="G"/>
<letter_ref letter_id="C"/>
<letter_ref letter_id="T"/>
<letter_ref letter_id="T"/>
<letter_ref letter_id="G"/>
</site>
<right_flank>ATTAGCTGGC</right_flank>
</contributing_site>
<contributing_site sequence_id="sequence_657" position="49" strand="minus" pvalue="1.87e-03" >
<left_flank>TGTCAGCTTT</left_flank>
<site>
<letter_ref letter_id="T"/>
<letter_ref letter_id="G"/>
<letter_ref letter_id="C"/>
<letter_ref letter_id="T"/>
<letter_ref letter_id="T"/>
<letter_ref letter_id="G"/>
</site>
<right_flank>GACCTTGGAG</right_flank>
</contributing_site>
<contributing_site sequence_id="sequence_654" position="357" strand="plus" pvalue="1.87e-03" >
<left_flank>TCGATGGTAC</left_flank>
<site>
<letter_ref letter_id="T"/>
<letter_ref letter_id="G"/>
<letter_ref letter_id="C"/>
<letter_ref letter_id="T"/>
<letter_ref letter_id="T"/>
<letter_ref letter_id="G"/>
</site>
<right_flank>T</right_flank>
</contributing_site>
<contributing_site sequence_id="sequence_653" position="58" strand="minus" pvalue="1.87e-03" >
<left_flank>TCTCCTACCG</left_flank>
<site>
<letter_ref letter_id="T"/>
<letter_ref letter_id="G"/>
<letter_ref letter_id="C"/>
<letter_ref letter_id="T"/>
<letter_ref letter_id="T"/>
<letter_ref letter_id="G"/>
</site>
<right_flank>CTACGGTGCC</right_flank>
</contributing_site>
<contributing_site sequence_id="sequence_650" position="315" strand="plus" pvalue="1.87e-03" >
<left_flank>TGTAGCGACT</left_flank>
<site>
<letter_ref letter_id="T"/>
<letter_ref letter_id="G"/>
<letter_ref letter_id="C"/>
<letter_ref letter_id="T"/>
<letter_ref letter_id="T"/>
<letter_ref letter_id="G"/>
</site>
<right_flank>GCTGAGCGCT</right_flank>
</contributing_site>
<contributing_site sequence_id="sequence_649" position="158" strand="minus" pvalue="1.87e-03" >
<left_flank>GTTGACGTTG</left_flank>
<site>
<letter_ref letter_id="T"/>
<letter_ref letter_id="G"/>
<letter_ref letter_id="C"/>
<letter_ref letter_id="T"/>
<letter_ref letter_id="T"/>
<letter_ref letter_id="G"/>
</site>
<right_flank>GAGGCTTCGT</right_flank>
</contributing_site>
<contributing_site sequence_id="sequence_644" position="244" strand="plus" pvalue="1.87e-03" >
<left_flank>CTTTTTTGAT</left_flank>
<site>
<letter_ref letter_id="T"/>
<letter_ref letter_id="G"/>
<letter_ref letter_id="C"/>
<letter_ref letter_id="T"/>
<letter_ref letter_id="T"/>
<letter_ref letter_id="G"/>
</site>
<right_flank>ATATATACAA</right_flank>
</contributing_site>
<contributing_site sequence_id="sequence_642" position="167" strand="minus" pvalue="1.87e-03" >
<left_flank>GTCTCAAGGG</left_flank>
<site>
<letter_ref letter_id="T"/>
<letter_ref letter_id="G"/>
<letter_ref letter_id="C"/>
<letter_ref letter_id="T"/>
<letter_ref letter_id="T"/>
<letter_ref letter_id="G"/>
</site>
<right_flank>AAGTGCGTAC</right_flank>
</contributing_site>
<contributing_site sequence_id="sequence_636" position="110" strand="minus" pvalue="1.87e-03" >
<left_flank>GCTTCGTGTT</left_flank>
<site>
<letter_ref letter_id="T"/>
<letter_ref letter_id="G"/>
<letter_ref letter_id="C"/>
<letter_ref letter_id="T"/>
<letter_ref letter_id="T"/>
<letter_ref letter_id="G"/>
</site>
<right_flank>GTTCGGTGCG</right_flank>
</contributing_site>
<contributing_site sequence_id="sequence_627" position="183" strand="minus" pvalue="1.87e-03" >
<left_flank>CTCTATTTAA</left_flank>
<site>
<letter_ref letter_id="T"/>
<letter_ref letter_id="G"/>
<letter_ref letter_id="C"/>
<letter_ref letter_id="T"/>
<letter_ref letter_id="T"/>
<letter_ref letter_id="G"/>
</site>
<right_flank>ATGCATGTGT</right_flank>
</contributing_site>
<contributing_site sequence_id="sequence_625" position="13" strand="minus" pvalue="1.87e-03" >
<left_flank>CCGGCTGAAG</left_flank>
<site>
<letter_ref letter_id="T"/>
<letter_ref letter_id="G"/>
<letter_ref letter_id="C"/>
<letter_ref letter_id="T"/>
<letter_ref letter_id="T"/>
<letter_ref letter_id="G"/>
</site>
<right_flank>CAGGGGCTCA</right_flank>
</contributing_site>
<contributing_site sequence_id="sequence_624" position="193" strand="plus" pvalue="1.87e-03" >
<left_flank>GATGGCAGAG</left_flank>
<site>
<letter_ref letter_id="T"/>
<letter_ref letter_id="G"/>
<letter_ref letter_id="C"/>
<letter_ref letter_id="T"/>
<letter_ref letter_id="T"/>
<letter_ref letter_id="G"/>
</site>
<right_flank>CTCATGCAAT</right_flank>
</contributing_site>
<contributing_site sequence_id="sequence_623" position="174" strand="minus" pvalue="1.87e-03" >
<left_flank>ACGCCATGTA</left_flank>
<site>
<letter_ref letter_id="T"/>
<letter_ref letter_id="G"/>
<letter_ref letter_id="C"/>
<letter_ref letter_id="T"/>
<letter_ref letter_id="T"/>
<letter_ref letter_id="G"/>
</site>
<right_flank>AGCTTTAATT</right_flank>
</contributing_site>
<contributing_site sequence_id="sequence_622" position="119" strand="minus" pvalue="1.87e-03" >
<left_flank>CAACAGTACT</left_flank>
<site>
<letter_ref letter_id="T"/>
<letter_ref letter_id="G"/>
<letter_ref letter_id="C"/>
<letter_ref letter_id="T"/>
<letter_ref letter_id="T"/>
<letter_ref letter_id="G"/>
</site>
<right_flank>CTAATTGCTA</right_flank>
</contributing_site>
<contributing_site sequence_id="sequence_609" position="210" strand="minus" pvalue="1.87e-03" >
<left_flank>AAGGTCGGCT</left_flank>
<site>
<letter_ref letter_id="T"/>
<letter_ref letter_id="G"/>
<letter_ref letter_id="C"/>
<letter_ref letter_id="T"/>
<letter_ref letter_id="T"/>
<letter_ref letter_id="G"/>
</site>
<right_flank>CGTGGACGGA</right_flank>
</contributing_site>
<contributing_site sequence_id="sequence_600" position="510" strand="minus" pvalue="1.87e-03" >
<left_flank>GC</left_flank>
<site>
<letter_ref letter_id="T"/>
<letter_ref letter_id="G"/>
<letter_ref letter_id="C"/>
<letter_ref letter_id="T"/>
<letter_ref letter_id="T"/>
<letter_ref letter_id="G"/>
</site>
<right_flank>TATGGCGCGC</right_flank>
</contributing_site>
<contributing_site sequence_id="sequence_593" position="71" strand="plus" pvalue="1.87e-03" >
<left_flank>TTACCTTCAA</left_flank>
<site>
<letter_ref letter_id="T"/>
<letter_ref letter_id="G"/>
<letter_ref letter_id="C"/>
<letter_ref letter_id="T"/>
<letter_ref letter_id="T"/>
<letter_ref letter_id="G"/>
</site>
<right_flank>GTTGCTGGCC</right_flank>
</contributing_site>
<contributing_site sequence_id="sequence_589" position="39" strand="minus" pvalue="1.87e-03" >
<left_flank>GCTACACACC</left_flank>
<site>
<letter_ref letter_id="T"/>
<letter_ref letter_id="G"/>
<letter_ref letter_id="C"/>
<letter_ref letter_id="T"/>
<letter_ref letter_id="T"/>
<letter_ref letter_id="G"/>
</site>
<right_flank>TTGTGTTGTC</right_flank>
</contributing_site>
<contributing_site sequence_id="sequence_581" position="160" strand="minus" pvalue="1.87e-03" >
<left_flank>ACATGTCACA</left_flank>
<site>
<letter_ref letter_id="T"/>
<letter_ref letter_id="G"/>
<letter_ref letter_id="C"/>
<letter_ref letter_id="T"/>
<letter_ref letter_id="T"/>
<letter_ref letter_id="G"/>
</site>
<right_flank>GCGAATACCT</right_flank>
</contributing_site>
<contributing_site sequence_id="sequence_580" position="70" strand="minus" pvalue="1.87e-03" >
<left_flank>CCCGGCCCTA</left_flank>
<site>
<letter_ref letter_id="T"/>
<letter_ref letter_id="G"/>
<letter_ref letter_id="C"/>
<letter_ref letter_id="T"/>
<letter_ref letter_id="T"/>
<letter_ref letter_id="G"/>
</site>
<right_flank>TCACACCACC</right_flank>
</contributing_site>
<contributing_site sequence_id="sequence_573" position="57" strand="plus" pvalue="1.87e-03" >
<left_flank>TTCAGCGTAC</left_flank>
<site>
<letter_ref letter_id="T"/>
<letter_ref letter_id="G"/>
<letter_ref letter_id="C"/>
<letter_ref letter_id="T"/>
<letter_ref letter_id="T"/>
<letter_ref letter_id="G"/>
</site>
<right_flank>CCTGTGATGA</right_flank>
</contributing_site>
<contributing_site sequence_id="sequence_572" position="5" strand="minus" pvalue="1.87e-03" >
<left_flank>TTCCTTTGGT</left_flank>
<site>
<letter_ref letter_id="T"/>
<letter_ref letter_id="G"/>
<letter_ref letter_id="C"/>
<letter_ref letter_id="T"/>
<letter_ref letter_id="T"/>
<letter_ref letter_id="G"/>
</site>
<right_flank>TTGAA</right_flank>
</contributing_site>
<contributing_site sequence_id="sequence_570" position="54" strand="plus" pvalue="1.87e-03" >
<left_flank>TCCAGCCAAA</left_flank>
<site>
<letter_ref letter_id="T"/>
<letter_ref letter_id="G"/>
<letter_ref letter_id="C"/>
<letter_ref letter_id="T"/>
<letter_ref letter_id="T"/>
<letter_ref letter_id="G"/>
</site>
<right_flank>ATCGATTCAA</right_flank>
</contributing_site>
<contributing_site sequence_id="sequence_567" position="114" strand="minus" pvalue="1.87e-03" >
<left_flank>GGCTCTCCAG</left_flank>
<site>
<letter_ref letter_id="T"/>
<letter_ref letter_id="G"/>
<letter_ref letter_id="C"/>
<letter_ref letter_id="T"/>
<letter_ref letter_id="T"/>
<letter_ref letter_id="G"/>
</site>
<right_flank>GATCCCAATC</right_flank>
</contributing_site>
<contributing_site sequence_id="sequence_561" position="0" strand="minus" pvalue="1.87e-03" >
<left_flank>TCTAATACCC</left_flank>
<site>
<letter_ref letter_id="T"/>
<letter_ref letter_id="G"/>
<letter_ref letter_id="C"/>
<letter_ref letter_id="T"/>
<letter_ref letter_id="T"/>
<letter_ref letter_id="G"/>
</site>
<right_flank></right_flank>
</contributing_site>
<contributing_site sequence_id="sequence_559" position="214" strand="plus" pvalue="1.87e-03" >
<left_flank>CAAATAGAAT</left_flank>
<site>
<letter_ref letter_id="T"/>
<letter_ref letter_id="G"/>
<letter_ref letter_id="C"/>
<letter_ref letter_id="T"/>
<letter_ref letter_id="T"/>
<letter_ref letter_id="G"/>
</site>
<right_flank>ACTTTTTCAA</right_flank>
</contributing_site>
<contributing_site sequence_id="sequence_554" position="202" strand="minus" pvalue="1.87e-03" >
<left_flank>GCACAACCCT</left_flank>
<site>
<letter_ref letter_id="T"/>
<letter_ref letter_id="G"/>
<letter_ref letter_id="C"/>
<letter_ref letter_id="T"/>
<letter_ref letter_id="T"/>
<letter_ref letter_id="G"/>
</site>
<right_flank>GTCCCTAGTG</right_flank>
</contributing_site>
<contributing_site sequence_id="sequence_552" position="91" strand="minus" pvalue="1.87e-03" >
<left_flank>TTAAAGACAA</left_flank>
<site>
<letter_ref letter_id="T"/>
<letter_ref letter_id="G"/>
<letter_ref letter_id="C"/>
<letter_ref letter_id="T"/>
<letter_ref letter_id="T"/>
<letter_ref letter_id="G"/>
</site>
<right_flank>AGTCCATCAC</right_flank>
</contributing_site>
<contributing_site sequence_id="sequence_551" position="219" strand="plus" pvalue="1.87e-03" >
<left_flank>TCTTGTATCT</left_flank>
<site>
<letter_ref letter_id="T"/>
<letter_ref letter_id="G"/>
<letter_ref letter_id="C"/>
<letter_ref letter_id="T"/>
<letter_ref letter_id="T"/>
<letter_ref letter_id="G"/>
</site>
<right_flank>TAACCCCTAC</right_flank>
</contributing_site>
<contributing_site sequence_id="sequence_542" position="325" strand="plus" pvalue="1.87e-03" >
<left_flank>TTGCACAGTT</left_flank>
<site>
<letter_ref letter_id="T"/>
<letter_ref letter_id="G"/>
<letter_ref letter_id="C"/>
<letter_ref letter_id="T"/>
<letter_ref letter_id="T"/>
<letter_ref letter_id="G"/>
</site>
<right_flank>TAAATCACGA</right_flank>
</contributing_site>
<contributing_site sequence_id="sequence_541" position="188" strand="plus" pvalue="1.87e-03" >
<left_flank>GCTTCGCGTG</left_flank>
<site>
<letter_ref letter_id="T"/>
<letter_ref letter_id="G"/>
<letter_ref letter_id="C"/>
<letter_ref letter_id="T"/>
<letter_ref letter_id="T"/>
<letter_ref letter_id="G"/>
</site>
<right_flank>TTGAGCTCTG</right_flank>
</contributing_site>
<contributing_site sequence_id="sequence_539" position="239" strand="minus" pvalue="1.87e-03" >
<left_flank>AAGCTGATGT</left_flank>
<site>
<letter_ref letter_id="T"/>
<letter_ref letter_id="G"/>
<letter_ref letter_id="C"/>
<letter_ref letter_id="T"/>
<letter_ref letter_id="T"/>
<letter_ref letter_id="G"/>
</site>
<right_flank>TTTTTTTTTT</right_flank>
</contributing_site>
<contributing_site sequence_id="sequence_537" position="82" strand="minus" pvalue="1.87e-03" >
<left_flank>GGGAGTCCAT</left_flank>
<site>
<letter_ref letter_id="T"/>
<letter_ref letter_id="G"/>
<letter_ref letter_id="C"/>
<letter_ref letter_id="T"/>
<letter_ref letter_id="T"/>
<letter_ref letter_id="G"/>
</site>
<right_flank>CTAGTATAGA</right_flank>
</contributing_site>
<contributing_site sequence_id="sequence_525" position="266" strand="minus" pvalue="1.87e-03" >
<left_flank>AACTAAATGG</left_flank>
<site>
<letter_ref letter_id="T"/>
<letter_ref letter_id="G"/>
<letter_ref letter_id="C"/>
<letter_ref letter_id="T"/>
<letter_ref letter_id="T"/>
<letter_ref letter_id="G"/>
</site>
<right_flank>CATGTTAGAA</right_flank>
</contributing_site>
<contributing_site sequence_id="sequence_525" position="170" strand="plus" pvalue="1.87e-03" >
<left_flank>TGAAGATTGT</left_flank>
<site>
<letter_ref letter_id="T"/>
<letter_ref letter_id="G"/>
<letter_ref letter_id="C"/>
<letter_ref letter_id="T"/>
<letter_ref letter_id="T"/>
<letter_ref letter_id="G"/>
</site>
<right_flank>CTTGTTGAAG</right_flank>
</contributing_site>
<contributing_site sequence_id="sequence_516" position="140" strand="minus" pvalue="1.87e-03" >
<left_flank>TATTATTATG</left_flank>
<site>
<letter_ref letter_id="T"/>
<letter_ref letter_id="G"/>
<letter_ref letter_id="C"/>
<letter_ref letter_id="T"/>
<letter_ref letter_id="T"/>
<letter_ref letter_id="G"/>
</site>
<right_flank>ATGTGAGGCC</right_flank>
</contributing_site>
<contributing_site sequence_id="sequence_513" position="130" strand="minus" pvalue="1.87e-03" >
<left_flank>TGACATGAAA</left_flank>
<site>
<letter_ref letter_id="T"/>
<letter_ref letter_id="G"/>
<letter_ref letter_id="C"/>
<letter_ref letter_id="T"/>
<letter_ref letter_id="T"/>
<letter_ref letter_id="G"/>
</site>
<right_flank>GTATAACCTA</right_flank>
</contributing_site>
<contributing_site sequence_id="sequence_507" position="54" strand="minus" pvalue="1.87e-03" >
<left_flank>TGGCGGCTCC</left_flank>
<site>
<letter_ref letter_id="T"/>
<letter_ref letter_id="G"/>
<letter_ref letter_id="C"/>
<letter_ref letter_id="T"/>
<letter_ref letter_id="T"/>
<letter_ref letter_id="G"/>
</site>
<right_flank>CATGGATCGC</right_flank>
</contributing_site>
<contributing_site sequence_id="sequence_506" position="259" strand="minus" pvalue="1.87e-03" >
<left_flank>TGCATGGTAA</left_flank>
<site>
<letter_ref letter_id="T"/>
<letter_ref letter_id="G"/>
<letter_ref letter_id="C"/>
<letter_ref letter_id="T"/>
<letter_ref letter_id="T"/>
<letter_ref letter_id="G"/>
</site>
<right_flank>GTGGAGCTTA</right_flank>
</contributing_site>
<contributing_site sequence_id="sequence_504" position="225" strand="plus" pvalue="1.87e-03" >
<left_flank>GGAAGAAACG</left_flank>
<site>
<letter_ref letter_id="T"/>
<letter_ref letter_id="G"/>
<letter_ref letter_id="C"/>
<letter_ref letter_id="T"/>
<letter_ref letter_id="T"/>
<letter_ref letter_id="G"/>
</site>
<right_flank>CTTGGCCACA</right_flank>
</contributing_site>
<contributing_site sequence_id="sequence_503" position="327" strand="plus" pvalue="1.87e-03" >
<left_flank>CTATGTTATC</left_flank>
<site>
<letter_ref letter_id="T"/>
<letter_ref letter_id="G"/>
<letter_ref letter_id="C"/>
<letter_ref letter_id="T"/>
<letter_ref letter_id="T"/>
<letter_ref letter_id="G"/>
</site>
<right_flank>TGTTGATTCT</right_flank>
</contributing_site>
<contributing_site sequence_id="sequence_502" position="93" strand="minus" pvalue="1.87e-03" >
<left_flank>CTTCTACTTT</left_flank>
<site>
<letter_ref letter_id="T"/>
<letter_ref letter_id="G"/>
<letter_ref letter_id="C"/>
<letter_ref letter_id="T"/>
<letter_ref letter_id="T"/>
<letter_ref letter_id="G"/>
</site>
<right_flank>TGTTTATTTG</right_flank>
</contributing_site>
<contributing_site sequence_id="sequence_502" position="16" strand="plus" pvalue="1.87e-03" >
<left_flank>CAAACCCAAC</left_flank>
<site>
<letter_ref letter_id="T"/>
<letter_ref letter_id="G"/>
<letter_ref letter_id="C"/>
<letter_ref letter_id="T"/>
<letter_ref letter_id="T"/>
<letter_ref letter_id="G"/>
</site>
<right_flank>ATGTAGCAGG</right_flank>
</contributing_site>
<contributing_site sequence_id="sequence_499" position="144" strand="plus" pvalue="1.87e-03" >
<left_flank>TATCAAATGT</left_flank>
<site>
<letter_ref letter_id="T"/>
<letter_ref letter_id="G"/>
<letter_ref letter_id="C"/>
<letter_ref letter_id="T"/>
<letter_ref letter_id="T"/>
<letter_ref letter_id="G"/>
</site>
<right_flank>CATTTCTAAA</right_flank>
</contributing_site>
<contributing_site sequence_id="sequence_497" position="10" strand="plus" pvalue="1.87e-03" >
<left_flank>AAACCTTTTG</left_flank>
<site>
<letter_ref letter_id="T"/>
<letter_ref letter_id="G"/>
<letter_ref letter_id="C"/>
<letter_ref letter_id="T"/>
<letter_ref letter_id="T"/>
<letter_ref letter_id="G"/>
</site>
<right_flank>TGCTCTACAA</right_flank>
</contributing_site>
<contributing_site sequence_id="sequence_496" position="562" strand="minus" pvalue="1.87e-03" >
<left_flank>TTATGAGTTG</left_flank>
<site>
<letter_ref letter_id="T"/>
<letter_ref letter_id="G"/>
<letter_ref letter_id="C"/>
<letter_ref letter_id="T"/>
<letter_ref letter_id="T"/>
<letter_ref letter_id="G"/>
</site>
<right_flank>TTCTGTGAAT</right_flank>
</contributing_site>
<contributing_site sequence_id="sequence_492" position="68" strand="plus" pvalue="1.87e-03" >
<left_flank>GCCCTGCCGC</left_flank>
<site>
<letter_ref letter_id="T"/>
<letter_ref letter_id="G"/>
<letter_ref letter_id="C"/>
<letter_ref letter_id="T"/>
<letter_ref letter_id="T"/>
<letter_ref letter_id="G"/>
</site>
<right_flank>AGGGGAACAC</right_flank>
</contributing_site>
<contributing_site sequence_id="sequence_488" position="18" strand="plus" pvalue="1.87e-03" >
<left_flank>CAAGGAGCCC</left_flank>
<site>
<letter_ref letter_id="T"/>
<letter_ref letter_id="G"/>
<letter_ref letter_id="C"/>
<letter_ref letter_id="T"/>
<letter_ref letter_id="T"/>
<letter_ref letter_id="G"/>
</site>
<right_flank>ATGAGCTCCT</right_flank>
</contributing_site>
<contributing_site sequence_id="sequence_487" position="68" strand="plus" pvalue="1.87e-03" >
<left_flank>TTATTCATCA</left_flank>
<site>
<letter_ref letter_id="T"/>
<letter_ref letter_id="G"/>
<letter_ref letter_id="C"/>
<letter_ref letter_id="T"/>
<letter_ref letter_id="T"/>
<letter_ref letter_id="G"/>
</site>
<right_flank>ATTTGCCTAC</right_flank>
</contributing_site>
<contributing_site sequence_id="sequence_485" position="352" strand="plus" pvalue="1.87e-03" >
<left_flank>CCTTGCCCAT</left_flank>
<site>
<letter_ref letter_id="T"/>
<letter_ref letter_id="G"/>
<letter_ref letter_id="C"/>
<letter_ref letter_id="T"/>
<letter_ref letter_id="T"/>
<letter_ref letter_id="G"/>
</site>
<right_flank>GATCATGCTG</right_flank>
</contributing_site>
<contributing_site sequence_id="sequence_484" position="216" strand="plus" pvalue="1.87e-03" >
<left_flank>ACAATGAAGT</left_flank>
<site>
<letter_ref letter_id="T"/>
<letter_ref letter_id="G"/>
<letter_ref letter_id="C"/>
<letter_ref letter_id="T"/>
<letter_ref letter_id="T"/>
<letter_ref letter_id="G"/>
</site>
<right_flank>TATCGAGCAT</right_flank>
</contributing_site>
<contributing_site sequence_id="sequence_477" position="200" strand="plus" pvalue="1.87e-03" >
<left_flank>GGTGGCCAGA</left_flank>
<site>
<letter_ref letter_id="T"/>
<letter_ref letter_id="G"/>
<letter_ref letter_id="C"/>
<letter_ref letter_id="T"/>
<letter_ref letter_id="T"/>
<letter_ref letter_id="G"/>
</site>
<right_flank>GGTGCAGTTG</right_flank>
</contributing_site>
<contributing_site sequence_id="sequence_467" position="37" strand="minus" pvalue="1.87e-03" >
<left_flank>CATGTCAACA</left_flank>
<site>
<letter_ref letter_id="T"/>
<letter_ref letter_id="G"/>
<letter_ref letter_id="C"/>
<letter_ref letter_id="T"/>
<letter_ref letter_id="T"/>
<letter_ref letter_id="G"/>
</site>
<right_flank>GCATTATGAA</right_flank>
</contributing_site>
<contributing_site sequence_id="sequence_464" position="203" strand="minus" pvalue="1.87e-03" >
<left_flank>ACTAGAATCT</left_flank>
<site>
<letter_ref letter_id="T"/>
<letter_ref letter_id="G"/>
<letter_ref letter_id="C"/>
<letter_ref letter_id="T"/>
<letter_ref letter_id="T"/>
<letter_ref letter_id="G"/>
</site>
<right_flank>ATCTCCACGT</right_flank>
</contributing_site>
<contributing_site sequence_id="sequence_461" position="182" strand="plus" pvalue="1.87e-03" >
<left_flank>CGAGGCGACG</left_flank>
<site>
<letter_ref letter_id="T"/>
<letter_ref letter_id="G"/>
<letter_ref letter_id="C"/>
<letter_ref letter_id="T"/>
<letter_ref letter_id="T"/>
<letter_ref letter_id="G"/>
</site>
<right_flank>CGGAGTTGCG</right_flank>
</contributing_site>
<contributing_site sequence_id="sequence_455" position="112" strand="minus" pvalue="1.87e-03" >
<left_flank>TTACACAGTT</left_flank>
<site>
<letter_ref letter_id="T"/>
<letter_ref letter_id="G"/>
<letter_ref letter_id="C"/>
<letter_ref letter_id="T"/>
<letter_ref letter_id="T"/>
<letter_ref letter_id="G"/>
</site>
<right_flank>TAAATTGCGA</right_flank>
</contributing_site>
<contributing_site sequence_id="sequence_454" position="556" strand="minus" pvalue="1.87e-03" >
<left_flank>TGTGATCATC</left_flank>
<site>
<letter_ref letter_id="T"/>
<letter_ref letter_id="G"/>
<letter_ref letter_id="C"/>
<letter_ref letter_id="T"/>
<letter_ref letter_id="T"/>
<letter_ref letter_id="G"/>
</site>
<right_flank>ACGAAAGCGC</right_flank>
</contributing_site>
<contributing_site sequence_id="sequence_444" position="19" strand="minus" pvalue="1.87e-03" >
<left_flank>TTTCTTTGAA</left_flank>
<site>
<letter_ref letter_id="T"/>
<letter_ref letter_id="G"/>
<letter_ref letter_id="C"/>
<letter_ref letter_id="T"/>
<letter_ref letter_id="T"/>
<letter_ref letter_id="G"/>
</site>
<right_flank>GTTGGTGGCA</right_flank>
</contributing_site>
<contributing_site sequence_id="sequence_443" position="195" strand="minus" pvalue="1.87e-03" >
<left_flank>CTGCCGGTAA</left_flank>
<site>
<letter_ref letter_id="T"/>
<letter_ref letter_id="G"/>
<letter_ref letter_id="C"/>
<letter_ref letter_id="T"/>
<letter_ref letter_id="T"/>
<letter_ref letter_id="G"/>
</site>
<right_flank>TTTGGATACA</right_flank>
</contributing_site>
<contributing_site sequence_id="sequence_442" position="107" strand="plus" pvalue="1.87e-03" >
<left_flank>TTTCCACACC</left_flank>
<site>
<letter_ref letter_id="T"/>
<letter_ref letter_id="G"/>
<letter_ref letter_id="C"/>
<letter_ref letter_id="T"/>
<letter_ref letter_id="T"/>
<letter_ref letter_id="G"/>
</site>
<right_flank>AAAACGGCCG</right_flank>
</contributing_site>
<contributing_site sequence_id="sequence_433" position="301" strand="plus" pvalue="1.87e-03" >
<left_flank>TTAGTAATGG</left_flank>
<site>
<letter_ref letter_id="T"/>
<letter_ref letter_id="G"/>
<letter_ref letter_id="C"/>
<letter_ref letter_id="T"/>
<letter_ref letter_id="T"/>
<letter_ref letter_id="G"/>
</site>
<right_flank>GGATATTTTG</right_flank>
</contributing_site>
<contributing_site sequence_id="sequence_429" position="56" strand="minus" pvalue="1.87e-03" >
<left_flank>GAGAGTTCTT</left_flank>
<site>
<letter_ref letter_id="T"/>
<letter_ref letter_id="G"/>
<letter_ref letter_id="C"/>
<letter_ref letter_id="T"/>
<letter_ref letter_id="T"/>
<letter_ref letter_id="G"/>
</site>
<right_flank>TTGCTCTTGG</right_flank>
</contributing_site>
<contributing_site sequence_id="sequence_426" position="156" strand="plus" pvalue="1.87e-03" >
<left_flank>CATGTGCTAC</left_flank>
<site>
<letter_ref letter_id="T"/>
<letter_ref letter_id="G"/>
<letter_ref letter_id="C"/>
<letter_ref letter_id="T"/>
<letter_ref letter_id="T"/>
<letter_ref letter_id="G"/>
</site>
<right_flank>TAGGTGTGTT</right_flank>
</contributing_site>
<contributing_site sequence_id="sequence_426" position="39" strand="plus" pvalue="1.87e-03" >
<left_flank>TTCACCTTGT</left_flank>
<site>
<letter_ref letter_id="T"/>
<letter_ref letter_id="G"/>
<letter_ref letter_id="C"/>
<letter_ref letter_id="T"/>
<letter_ref letter_id="T"/>
<letter_ref letter_id="G"/>
</site>
<right_flank>TAGGTGCACT</right_flank>
</contributing_site>
<contributing_site sequence_id="sequence_421" position="143" strand="minus" pvalue="1.87e-03" >
<left_flank>TAAGCTTGGC</left_flank>
<site>
<letter_ref letter_id="T"/>
<letter_ref letter_id="G"/>
<letter_ref letter_id="C"/>
<letter_ref letter_id="T"/>
<letter_ref letter_id="T"/>
<letter_ref letter_id="G"/>
</site>
<right_flank>GCTCTGTGGT</right_flank>
</contributing_site>
<contributing_site sequence_id="sequence_412" position="385" strand="plus" pvalue="1.87e-03" >
<left_flank>TGATCCTACT</left_flank>
<site>
<letter_ref letter_id="T"/>
<letter_ref letter_id="G"/>
<letter_ref letter_id="C"/>
<letter_ref letter_id="T"/>
<letter_ref letter_id="T"/>
<letter_ref letter_id="G"/>
</site>
<right_flank>TTTTGTAATG</right_flank>
</contributing_site>
<contributing_site sequence_id="sequence_409" position="44" strand="minus" pvalue="1.87e-03" >
<left_flank>TTAGCCGAGA</left_flank>
<site>
<letter_ref letter_id="T"/>
<letter_ref letter_id="G"/>
<letter_ref letter_id="C"/>
<letter_ref letter_id="T"/>
<letter_ref letter_id="T"/>
<letter_ref letter_id="G"/>
</site>
<right_flank>GTGTCGAGGA</right_flank>
</contributing_site>
<contributing_site sequence_id="sequence_407" position="503" strand="plus" pvalue="1.87e-03" >
<left_flank>CAACTGCGCG</left_flank>
<site>
<letter_ref letter_id="T"/>
<letter_ref letter_id="G"/>
<letter_ref letter_id="C"/>
<letter_ref letter_id="T"/>
<letter_ref letter_id="T"/>
<letter_ref letter_id="G"/>
</site>
<right_flank>CCACCTAGTT</right_flank>
</contributing_site>
<contributing_site sequence_id="sequence_401" position="120" strand="plus" pvalue="1.87e-03" >
<left_flank>GTATTGTTGA</left_flank>
<site>
<letter_ref letter_id="T"/>
<letter_ref letter_id="G"/>
<letter_ref letter_id="C"/>
<letter_ref letter_id="T"/>
<letter_ref letter_id="T"/>
<letter_ref letter_id="G"/>
</site>
<right_flank>TGTTGTAGTG</right_flank>
</contributing_site>
<contributing_site sequence_id="sequence_392" position="5" strand="plus" pvalue="1.87e-03" >
<left_flank>TTGGC</left_flank>
<site>
<letter_ref letter_id="T"/>
<letter_ref letter_id="G"/>
<letter_ref letter_id="C"/>
<letter_ref letter_id="T"/>
<letter_ref letter_id="T"/>
<letter_ref letter_id="G"/>
</site>
<right_flank>GCGTAGTAGG</right_flank>
</contributing_site>
<contributing_site sequence_id="sequence_383" position="13" strand="minus" pvalue="1.87e-03" >
<left_flank>CTATTCGCTG</left_flank>
<site>
<letter_ref letter_id="T"/>
<letter_ref letter_id="G"/>
<letter_ref letter_id="C"/>
<letter_ref letter_id="T"/>
<letter_ref letter_id="T"/>
<letter_ref letter_id="G"/>
</site>
<right_flank>CCTAGCGGTC</right_flank>
</contributing_site>
<contributing_site sequence_id="sequence_376" position="104" strand="plus" pvalue="1.87e-03" >
<left_flank>TAGAGATGAT</left_flank>
<site>
<letter_ref letter_id="T"/>
<letter_ref letter_id="G"/>
<letter_ref letter_id="C"/>
<letter_ref letter_id="T"/>
<letter_ref letter_id="T"/>
<letter_ref letter_id="G"/>
</site>
<right_flank>ACAGTAACAT</right_flank>
</contributing_site>
<contributing_site sequence_id="sequence_374" position="187" strand="minus" pvalue="1.87e-03" >
<left_flank>TGTGCAACTG</left_flank>
<site>
<letter_ref letter_id="T"/>
<letter_ref letter_id="G"/>
<letter_ref letter_id="C"/>
<letter_ref letter_id="T"/>
<letter_ref letter_id="T"/>
<letter_ref letter_id="G"/>
</site>
<right_flank>TGCTTCGGTT</right_flank>
</contributing_site>
<contributing_site sequence_id="sequence_365" position="127" strand="plus" pvalue="1.87e-03" >
<left_flank>AGGTGCTCTG</left_flank>
<site>
<letter_ref letter_id="T"/>
<letter_ref letter_id="G"/>
<letter_ref letter_id="C"/>
<letter_ref letter_id="T"/>
<letter_ref letter_id="T"/>
<letter_ref letter_id="G"/>
</site>
<right_flank>CACGCTGCAG</right_flank>
</contributing_site>
<contributing_site sequence_id="sequence_363" position="0" strand="minus" pvalue="1.87e-03" >
<left_flank>AAAAGAAAAT</left_flank>
<site>
<letter_ref letter_id="T"/>
<letter_ref letter_id="G"/>
<letter_ref letter_id="C"/>
<letter_ref letter_id="T"/>
<letter_ref letter_id="T"/>
<letter_ref letter_id="G"/>
</site>
<right_flank></right_flank>
</contributing_site>
<contributing_site sequence_id="sequence_356" position="296" strand="plus" pvalue="1.87e-03" >
<left_flank>GTCCCTCTGT</left_flank>
<site>
<letter_ref letter_id="T"/>
<letter_ref letter_id="G"/>
<letter_ref letter_id="C"/>
<letter_ref letter_id="T"/>
<letter_ref letter_id="T"/>
<letter_ref letter_id="G"/>
</site>
<right_flank>CAGGAGGAAT</right_flank>
</contributing_site>
<contributing_site sequence_id="sequence_352" position="62" strand="plus" pvalue="1.87e-03" >
<left_flank>TTTCTTCATT</left_flank>
<site>
<letter_ref letter_id="T"/>
<letter_ref letter_id="G"/>
<letter_ref letter_id="C"/>
<letter_ref letter_id="T"/>
<letter_ref letter_id="T"/>
<letter_ref letter_id="G"/>
</site>
<right_flank>CTATTGAGCT</right_flank>
</contributing_site>
<contributing_site sequence_id="sequence_345" position="45" strand="minus" pvalue="1.87e-03" >
<left_flank>ATTCATATGC</left_flank>
<site>
<letter_ref letter_id="T"/>
<letter_ref letter_id="G"/>
<letter_ref letter_id="C"/>
<letter_ref letter_id="T"/>
<letter_ref letter_id="T"/>
<letter_ref letter_id="G"/>
</site>
<right_flank>CTCGGCCCAA</right_flank>
</contributing_site>
<contributing_site sequence_id="sequence_344" position="253" strand="minus" pvalue="1.87e-03" >
<left_flank>GTCTTATCAC</left_flank>
<site>
<letter_ref letter_id="T"/>
<letter_ref letter_id="G"/>
<letter_ref letter_id="C"/>
<letter_ref letter_id="T"/>
<letter_ref letter_id="T"/>
<letter_ref letter_id="G"/>
</site>
<right_flank>TAGTTCATCT</right_flank>
</contributing_site>
<contributing_site sequence_id="sequence_335" position="78" strand="minus" pvalue="1.87e-03" >
<left_flank>GTTGCACATT</left_flank>
<site>
<letter_ref letter_id="T"/>
<letter_ref letter_id="G"/>
<letter_ref letter_id="C"/>
<letter_ref letter_id="T"/>
<letter_ref letter_id="T"/>
<letter_ref letter_id="G"/>
</site>
<right_flank>ATATTAGGGT</right_flank>
</contributing_site>
<contributing_site sequence_id="sequence_333" position="166" strand="plus" pvalue="1.87e-03" >
<left_flank>CGCAAAACCG</left_flank>
<site>
<letter_ref letter_id="T"/>
<letter_ref letter_id="G"/>
<letter_ref letter_id="C"/>
<letter_ref letter_id="T"/>
<letter_ref letter_id="T"/>
<letter_ref letter_id="G"/>
</site>
<right_flank>GCCTCTCGCT</right_flank>
</contributing_site>
<contributing_site sequence_id="sequence_332" position="466" strand="plus" pvalue="1.87e-03" >
<left_flank>ACACATATCA</left_flank>
<site>
<letter_ref letter_id="T"/>
<letter_ref letter_id="G"/>
<letter_ref letter_id="C"/>
<letter_ref letter_id="T"/>
<letter_ref letter_id="T"/>
<letter_ref letter_id="G"/>
</site>
<right_flank>TTATTTTCAA</right_flank>
</contributing_site>
<contributing_site sequence_id="sequence_332" position="92" strand="minus" pvalue="1.87e-03" >
<left_flank>GCTTGGAGGT</left_flank>
<site>
<letter_ref letter_id="T"/>
<letter_ref letter_id="G"/>
<letter_ref letter_id="C"/>
<letter_ref letter_id="T"/>
<letter_ref letter_id="T"/>
<letter_ref letter_id="G"/>
</site>
<right_flank>GAGTCTTCTT</right_flank>
</contributing_site>
<contributing_site sequence_id="sequence_330" position="100" strand="plus" pvalue="1.87e-03" >
<left_flank>TAACATCTAC</left_flank>
<site>
<letter_ref letter_id="T"/>
<letter_ref letter_id="G"/>
<letter_ref letter_id="C"/>
<letter_ref letter_id="T"/>
<letter_ref letter_id="T"/>
<letter_ref letter_id="G"/>
</site>
<right_flank>CCTTCCCCTT</right_flank>
</contributing_site>
<contributing_site sequence_id="sequence_329" position="137" strand="minus" pvalue="1.87e-03" >
<left_flank>TCCTGGCAAA</left_flank>
<site>
<letter_ref letter_id="T"/>
<letter_ref letter_id="G"/>
<letter_ref letter_id="C"/>
<letter_ref letter_id="T"/>
<letter_ref letter_id="T"/>
<letter_ref letter_id="G"/>
</site>
<right_flank>AGGAAAACAC</right_flank>
</contributing_site>
<contributing_site sequence_id="sequence_329" position="37" strand="minus" pvalue="1.87e-03" >
<left_flank>ATCACGACAC</left_flank>
<site>
<letter_ref letter_id="T"/>
<letter_ref letter_id="G"/>
<letter_ref letter_id="C"/>
<letter_ref letter_id="T"/>
<letter_ref letter_id="T"/>
<letter_ref letter_id="G"/>
</site>
<right_flank>TGTCATGATA</right_flank>
</contributing_site>
<contributing_site sequence_id="sequence_328" position="248" strand="minus" pvalue="1.87e-03" >
<left_flank>TGGTCACAGC</left_flank>
<site>
<letter_ref letter_id="T"/>
<letter_ref letter_id="G"/>
<letter_ref letter_id="C"/>
<letter_ref letter_id="T"/>
<letter_ref letter_id="T"/>
<letter_ref letter_id="G"/>
</site>
<right_flank>GCAGAGTATT</right_flank>
</contributing_site>
<contributing_site sequence_id="sequence_322" position="124" strand="plus" pvalue="1.87e-03" >
<left_flank>CCATTGCCTT</left_flank>
<site>
<letter_ref letter_id="T"/>
<letter_ref letter_id="G"/>
<letter_ref letter_id="C"/>
<letter_ref letter_id="T"/>
<letter_ref letter_id="T"/>
<letter_ref letter_id="G"/>
</site>
<right_flank>CATCCCCAGG</right_flank>
</contributing_site>
<contributing_site sequence_id="sequence_321" position="384" strand="minus" pvalue="1.87e-03" >
<left_flank>AAAGGTATAA</left_flank>
<site>
<letter_ref letter_id="T"/>
<letter_ref letter_id="G"/>
<letter_ref letter_id="C"/>
<letter_ref letter_id="T"/>
<letter_ref letter_id="T"/>
<letter_ref letter_id="G"/>
</site>
<right_flank>CCATGTTTTT</right_flank>
</contributing_site>
<contributing_site sequence_id="sequence_318" position="458" strand="plus" pvalue="1.87e-03" >
<left_flank>TTACGGTACA</left_flank>
<site>
<letter_ref letter_id="T"/>
<letter_ref letter_id="G"/>
<letter_ref letter_id="C"/>
<letter_ref letter_id="T"/>
<letter_ref letter_id="T"/>
<letter_ref letter_id="G"/>
</site>
<right_flank>GAGTATTAAA</right_flank>
</contributing_site>
<contributing_site sequence_id="sequence_313" position="227" strand="plus" pvalue="1.87e-03" >
<left_flank>CATAACACTG</left_flank>
<site>
<letter_ref letter_id="T"/>
<letter_ref letter_id="G"/>
<letter_ref letter_id="C"/>
<letter_ref letter_id="T"/>
<letter_ref letter_id="T"/>
<letter_ref letter_id="G"/>
</site>
<right_flank>AGGTGCTGTT</right_flank>
</contributing_site>
<contributing_site sequence_id="sequence_312" position="244" strand="plus" pvalue="1.87e-03" >
<left_flank>CATTTTGCTA</left_flank>
<site>
<letter_ref letter_id="T"/>
<letter_ref letter_id="G"/>
<letter_ref letter_id="C"/>
<letter_ref letter_id="T"/>
<letter_ref letter_id="T"/>
<letter_ref letter_id="G"/>
</site>
<right_flank>TTTCATATAC</right_flank>
</contributing_site>
<contributing_site sequence_id="sequence_305" position="480" strand="plus" pvalue="1.87e-03" >
<left_flank>AACACACTAT</left_flank>
<site>
<letter_ref letter_id="T"/>
<letter_ref letter_id="G"/>
<letter_ref letter_id="C"/>
<letter_ref letter_id="T"/>
<letter_ref letter_id="T"/>
<letter_ref letter_id="G"/>
</site>
<right_flank>ATAACATGTG</right_flank>
</contributing_site>
<contributing_site sequence_id="sequence_303" position="255" strand="plus" pvalue="1.87e-03" >
<left_flank>CTATTGCCTA</left_flank>
<site>
<letter_ref letter_id="T"/>
<letter_ref letter_id="G"/>
<letter_ref letter_id="C"/>
<letter_ref letter_id="T"/>
<letter_ref letter_id="T"/>
<letter_ref letter_id="G"/>
</site>
<right_flank>CTGCTCGCTC</right_flank>
</contributing_site>
<contributing_site sequence_id="sequence_303" position="220" strand="plus" pvalue="1.87e-03" >
<left_flank>TGAAAACGCT</left_flank>
<site>
<letter_ref letter_id="T"/>
<letter_ref letter_id="G"/>
<letter_ref letter_id="C"/>
<letter_ref letter_id="T"/>
<letter_ref letter_id="T"/>
<letter_ref letter_id="G"/>
</site>
<right_flank>CGCCCCACCC</right_flank>
</contributing_site>
<contributing_site sequence_id="sequence_297" position="134" strand="minus" pvalue="1.87e-03" >
<left_flank>ATCCAACAAA</left_flank>
<site>
<letter_ref letter_id="T"/>
<letter_ref letter_id="G"/>
<letter_ref letter_id="C"/>
<letter_ref letter_id="T"/>
<letter_ref letter_id="T"/>
<letter_ref letter_id="G"/>
</site>
<right_flank>GTAAGATTTT</right_flank>
</contributing_site>
<contributing_site sequence_id="sequence_288" position="187" strand="plus" pvalue="1.87e-03" >
<left_flank>CCCTAATGTC</left_flank>
<site>
<letter_ref letter_id="T"/>
<letter_ref letter_id="G"/>
<letter_ref letter_id="C"/>
<letter_ref letter_id="T"/>
<letter_ref letter_id="T"/>
<letter_ref letter_id="G"/>
</site>
<right_flank>GAGGTCCAGA</right_flank>
</contributing_site>
<contributing_site sequence_id="sequence_279" position="298" strand="minus" pvalue="1.87e-03" >
<left_flank>AGGGGAGTCC</left_flank>
<site>
<letter_ref letter_id="T"/>
<letter_ref letter_id="G"/>
<letter_ref letter_id="C"/>
<letter_ref letter_id="T"/>
<letter_ref letter_id="T"/>
<letter_ref letter_id="G"/>
</site>
<right_flank>ATCCCTGGTC</right_flank>
</contributing_site>
<contributing_site sequence_id="sequence_278" position="174" strand="plus" pvalue="1.87e-03" >
<left_flank>CATCGTGCAT</left_flank>
<site>
<letter_ref letter_id="T"/>
<letter_ref letter_id="G"/>
<letter_ref letter_id="C"/>
<letter_ref letter_id="T"/>
<letter_ref letter_id="T"/>
<letter_ref letter_id="G"/>
</site>
<right_flank>TCTGCCCCTA</right_flank>
</contributing_site>
<contributing_site sequence_id="sequence_265" position="346" strand="plus" pvalue="1.87e-03" >
<left_flank>GTAGAGAAGG</left_flank>
<site>
<letter_ref letter_id="T"/>
<letter_ref letter_id="G"/>
<letter_ref letter_id="C"/>
<letter_ref letter_id="T"/>
<letter_ref letter_id="T"/>
<letter_ref letter_id="G"/>
</site>
<right_flank>GTCTTAAGCT</right_flank>
</contributing_site>
<contributing_site sequence_id="sequence_253" position="188" strand="plus" pvalue="1.87e-03" >
<left_flank>CAGTCTCAGG</left_flank>
<site>
<letter_ref letter_id="T"/>
<letter_ref letter_id="G"/>
<letter_ref letter_id="C"/>
<letter_ref letter_id="T"/>
<letter_ref letter_id="T"/>
<letter_ref letter_id="G"/>
</site>
<right_flank>GTCGCAAAGG</right_flank>
</contributing_site>
<contributing_site sequence_id="sequence_241" position="265" strand="plus" pvalue="1.87e-03" >
<left_flank>ACTGACAGCA</left_flank>
<site>
<letter_ref letter_id="T"/>
<letter_ref letter_id="G"/>
<letter_ref letter_id="C"/>
<letter_ref letter_id="T"/>
<letter_ref letter_id="T"/>
<letter_ref letter_id="G"/>
</site>
<right_flank>ACAACTGAAA</right_flank>
</contributing_site>
<contributing_site sequence_id="sequence_240" position="16" strand="plus" pvalue="1.87e-03" >
<left_flank>ATGCTAAATG</left_flank>
<site>
<letter_ref letter_id="T"/>
<letter_ref letter_id="G"/>
<letter_ref letter_id="C"/>
<letter_ref letter_id="T"/>
<letter_ref letter_id="T"/>
<letter_ref letter_id="G"/>
</site>
<right_flank>CACTTCGGTT</right_flank>
</contributing_site>
<contributing_site sequence_id="sequence_239" position="184" strand="plus" pvalue="1.87e-03" >
<left_flank>CTAGCCTGTT</left_flank>
<site>
<letter_ref letter_id="T"/>
<letter_ref letter_id="G"/>
<letter_ref letter_id="C"/>
<letter_ref letter_id="T"/>
<letter_ref letter_id="T"/>
<letter_ref letter_id="G"/>
</site>
<right_flank>TCTTCTAAGT</right_flank>
</contributing_site>
<contributing_site sequence_id="sequence_237" position="428" strand="plus" pvalue="1.87e-03" >
<left_flank>AAAAACCTGC</left_flank>
<site>
<letter_ref letter_id="T"/>
<letter_ref letter_id="G"/>
<letter_ref letter_id="C"/>
<letter_ref letter_id="T"/>
<letter_ref letter_id="T"/>
<letter_ref letter_id="G"/>
</site>
<right_flank>CGTTTATTAA</right_flank>
</contributing_site>
<contributing_site sequence_id="sequence_234" position="224" strand="minus" pvalue="1.87e-03" >
<left_flank>GATTGACAGA</left_flank>
<site>
<letter_ref letter_id="T"/>
<letter_ref letter_id="G"/>
<letter_ref letter_id="C"/>
<letter_ref letter_id="T"/>
<letter_ref letter_id="T"/>
<letter_ref letter_id="G"/>
</site>
<right_flank>CTCCCTATCA</right_flank>
</contributing_site>
<contributing_site sequence_id="sequence_233" position="147" strand="plus" pvalue="1.87e-03" >
<left_flank>GGTGGTCCTC</left_flank>
<site>
<letter_ref letter_id="T"/>
<letter_ref letter_id="G"/>
<letter_ref letter_id="C"/>
<letter_ref letter_id="T"/>
<letter_ref letter_id="T"/>
<letter_ref letter_id="G"/>
</site>
<right_flank>TCCCCGTCAA</right_flank>
</contributing_site>
<contributing_site sequence_id="sequence_227" position="186" strand="plus" pvalue="1.87e-03" >
<left_flank>CGCTGCAAGC</left_flank>
<site>
<letter_ref letter_id="T"/>
<letter_ref letter_id="G"/>
<letter_ref letter_id="C"/>
<letter_ref letter_id="T"/>
<letter_ref letter_id="T"/>
<letter_ref letter_id="G"/>
</site>
<right_flank>CCAGCCACTG</right_flank>
</contributing_site>
<contributing_site sequence_id="sequence_224" position="103" strand="plus" pvalue="1.87e-03" >
<left_flank>ACGTTTACCA</left_flank>
<site>
<letter_ref letter_id="T"/>
<letter_ref letter_id="G"/>
<letter_ref letter_id="C"/>
<letter_ref letter_id="T"/>
<letter_ref letter_id="T"/>
<letter_ref letter_id="G"/>
</site>
<right_flank>GGACTCATCG</right_flank>
</contributing_site>
<contributing_site sequence_id="sequence_224" position="32" strand="plus" pvalue="1.87e-03" >
<left_flank>CAAAAAGTTA</left_flank>
<site>
<letter_ref letter_id="T"/>
<letter_ref letter_id="G"/>
<letter_ref letter_id="C"/>
<letter_ref letter_id="T"/>
<letter_ref letter_id="T"/>
<letter_ref letter_id="G"/>
</site>
<right_flank>GGGACTCGTT</right_flank>
</contributing_site>
<contributing_site sequence_id="sequence_223" position="59" strand="minus" pvalue="1.87e-03" >
<left_flank>GGCCTTAGCT</left_flank>
<site>
<letter_ref letter_id="T"/>
<letter_ref letter_id="G"/>
<letter_ref letter_id="C"/>
<letter_ref letter_id="T"/>
<letter_ref letter_id="T"/>
<letter_ref letter_id="G"/>
</site>
<right_flank>CGCAATTCTA</right_flank>
</contributing_site>
<contributing_site sequence_id="sequence_220" position="200" strand="plus" pvalue="1.87e-03" >
<left_flank>GGACGCGTCC</left_flank>
<site>
<letter_ref letter_id="T"/>
<letter_ref letter_id="G"/>
<letter_ref letter_id="C"/>
<letter_ref letter_id="T"/>
<letter_ref letter_id="T"/>
<letter_ref letter_id="G"/>
</site>
<right_flank>CGGACCAACA</right_flank>
</contributing_site>
<contributing_site sequence_id="sequence_217" position="249" strand="minus" pvalue="1.87e-03" >
<left_flank>AAAGACATGC</left_flank>
<site>
<letter_ref letter_id="T"/>
<letter_ref letter_id="G"/>
<letter_ref letter_id="C"/>
<letter_ref letter_id="T"/>
<letter_ref letter_id="T"/>
<letter_ref letter_id="G"/>
</site>
<right_flank>GAACCTCTAG</right_flank>
</contributing_site>
<contributing_site sequence_id="sequence_216" position="51" strand="plus" pvalue="1.87e-03" >
<left_flank>AATCAAAGAT</left_flank>
<site>
<letter_ref letter_id="T"/>
<letter_ref letter_id="G"/>
<letter_ref letter_id="C"/>
<letter_ref letter_id="T"/>
<letter_ref letter_id="T"/>
<letter_ref letter_id="G"/>
</site>
<right_flank>AGGGAAGAAG</right_flank>
</contributing_site>
<contributing_site sequence_id="sequence_215" position="351" strand="plus" pvalue="1.87e-03" >
<left_flank>AACCCTCCCA</left_flank>
<site>
<letter_ref letter_id="T"/>
<letter_ref letter_id="G"/>
<letter_ref letter_id="C"/>
<letter_ref letter_id="T"/>
<letter_ref letter_id="T"/>
<letter_ref letter_id="G"/>
</site>
<right_flank>TACACGAATC</right_flank>
</contributing_site>
<contributing_site sequence_id="sequence_215" position="253" strand="plus" pvalue="1.87e-03" >
<left_flank>TACCTATGCA</left_flank>
<site>
<letter_ref letter_id="T"/>
<letter_ref letter_id="G"/>
<letter_ref letter_id="C"/>
<letter_ref letter_id="T"/>
<letter_ref letter_id="T"/>
<letter_ref letter_id="G"/>
</site>
<right_flank>CCAATGTGAG</right_flank>
</contributing_site>
<contributing_site sequence_id="sequence_193" position="319" strand="plus" pvalue="1.87e-03" >
<left_flank>CCTGTGGATG</left_flank>
<site>
<letter_ref letter_id="T"/>
<letter_ref letter_id="G"/>
<letter_ref letter_id="C"/>
<letter_ref letter_id="T"/>
<letter_ref letter_id="T"/>
<letter_ref letter_id="G"/>
</site>
<right_flank>GACATTGCAT</right_flank>
</contributing_site>
<contributing_site sequence_id="sequence_191" position="396" strand="plus" pvalue="1.87e-03" >
<left_flank>GTATCTAGAG</left_flank>
<site>
<letter_ref letter_id="T"/>
<letter_ref letter_id="G"/>
<letter_ref letter_id="C"/>
<letter_ref letter_id="T"/>
<letter_ref letter_id="T"/>
<letter_ref letter_id="G"/>
</site>
<right_flank>TAACGTATTC</right_flank>
</contributing_site>
<contributing_site sequence_id="sequence_191" position="283" strand="plus" pvalue="1.87e-03" >
<left_flank>GCCGAGTATT</left_flank>
<site>
<letter_ref letter_id="T"/>
<letter_ref letter_id="G"/>
<letter_ref letter_id="C"/>
<letter_ref letter_id="T"/>
<letter_ref letter_id="T"/>
<letter_ref letter_id="G"/>
</site>
<right_flank>TGCGGTCAAT</right_flank>
</contributing_site>
<contributing_site sequence_id="sequence_188" position="42" strand="plus" pvalue="1.87e-03" >
<left_flank>TACCTTCTTG</left_flank>
<site>
<letter_ref letter_id="T"/>
<letter_ref letter_id="G"/>
<letter_ref letter_id="C"/>
<letter_ref letter_id="T"/>
<letter_ref letter_id="T"/>
<letter_ref letter_id="G"/>
</site>
<right_flank>GACCGGATTG</right_flank>
</contributing_site>
<contributing_site sequence_id="sequence_186" position="175" strand="minus" pvalue="1.87e-03" >
<left_flank>TTTCAGGAAT</left_flank>
<site>
<letter_ref letter_id="T"/>
<letter_ref letter_id="G"/>
<letter_ref letter_id="C"/>
<letter_ref letter_id="T"/>
<letter_ref letter_id="T"/>
<letter_ref letter_id="G"/>
</site>
<right_flank>GCATCAAGAA</right_flank>
</contributing_site>
<contributing_site sequence_id="sequence_186" position="135" strand="minus" pvalue="1.87e-03" >
<left_flank>TTATAGTTGT</left_flank>
<site>
<letter_ref letter_id="T"/>
<letter_ref letter_id="G"/>
<letter_ref letter_id="C"/>
<letter_ref letter_id="T"/>
<letter_ref letter_id="T"/>
<letter_ref letter_id="G"/>
</site>
<right_flank>TGTTTGCAGA</right_flank>
</contributing_site>
<contributing_site sequence_id="sequence_179" position="134" strand="minus" pvalue="1.87e-03" >
<left_flank>AGACCTGCCA</left_flank>
<site>
<letter_ref letter_id="T"/>
<letter_ref letter_id="G"/>
<letter_ref letter_id="C"/>
<letter_ref letter_id="T"/>
<letter_ref letter_id="T"/>
<letter_ref letter_id="G"/>
</site>
<right_flank>CAGCCTTGCA</right_flank>
</contributing_site>
<contributing_site sequence_id="sequence_175" position="265" strand="plus" pvalue="1.87e-03" >
<left_flank>CGCTGGGCCC</left_flank>
<site>
<letter_ref letter_id="T"/>
<letter_ref letter_id="G"/>
<letter_ref letter_id="C"/>
<letter_ref letter_id="T"/>
<letter_ref letter_id="T"/>
<letter_ref letter_id="G"/>
</site>
<right_flank>TCAGCCCAGC</right_flank>
</contributing_site>
<contributing_site sequence_id="sequence_166" position="239" strand="plus" pvalue="1.87e-03" >
<left_flank>ACAAATTACC</left_flank>
<site>
<letter_ref letter_id="T"/>
<letter_ref letter_id="G"/>
<letter_ref letter_id="C"/>
<letter_ref letter_id="T"/>
<letter_ref letter_id="T"/>
<letter_ref letter_id="G"/>
</site>
<right_flank>CCATCCTTGA</right_flank>
</contributing_site>
<contributing_site sequence_id="sequence_165" position="812" strand="minus" pvalue="1.87e-03" >
<left_flank>CTAAAAAGG</left_flank>
<site>
<letter_ref letter_id="T"/>
<letter_ref letter_id="G"/>
<letter_ref letter_id="C"/>
<letter_ref letter_id="T"/>
<letter_ref letter_id="T"/>
<letter_ref letter_id="G"/>
</site>
<right_flank>TGCCCACCTT</right_flank>
</contributing_site>
<contributing_site sequence_id="sequence_165" position="144" strand="minus" pvalue="1.87e-03" >
<left_flank>GCATTGCCTT</left_flank>
<site>
<letter_ref letter_id="T"/>
<letter_ref letter_id="G"/>
<letter_ref letter_id="C"/>
<letter_ref letter_id="T"/>
<letter_ref letter_id="T"/>
<letter_ref letter_id="G"/>
</site>
<right_flank>TGATGGACCT</right_flank>
</contributing_site>
<contributing_site sequence_id="sequence_160" position="1" strand="plus" pvalue="1.87e-03" >
<left_flank>G</left_flank>
<site>
<letter_ref letter_id="T"/>
<letter_ref letter_id="G"/>
<letter_ref letter_id="C"/>
<letter_ref letter_id="T"/>
<letter_ref letter_id="T"/>
<letter_ref letter_id="G"/>
</site>
<right_flank>AAGTTACGAG</right_flank>
</contributing_site>
<contributing_site sequence_id="sequence_156" position="24" strand="minus" pvalue="1.87e-03" >
<left_flank>TTCCGTTGAC</left_flank>
<site>
<letter_ref letter_id="T"/>
<letter_ref letter_id="G"/>
<letter_ref letter_id="C"/>
<letter_ref letter_id="T"/>
<letter_ref letter_id="T"/>
<letter_ref letter_id="G"/>
</site>
<right_flank>TGCTAGCCTT</right_flank>
</contributing_site>
<contributing_site sequence_id="sequence_154" position="396" strand="minus" pvalue="1.87e-03" >
<left_flank>ACTCATT</left_flank>
<site>
<letter_ref letter_id="T"/>
<letter_ref letter_id="G"/>
<letter_ref letter_id="C"/>
<letter_ref letter_id="T"/>
<letter_ref letter_id="T"/>
<letter_ref letter_id="G"/>
</site>
<right_flank>CTGTTGAGCT</right_flank>
</contributing_site>
<contributing_site sequence_id="sequence_148" position="116" strand="minus" pvalue="1.87e-03" >
<left_flank>CTCGATCCTG</left_flank>
<site>
<letter_ref letter_id="T"/>
<letter_ref letter_id="G"/>
<letter_ref letter_id="C"/>
<letter_ref letter_id="T"/>
<letter_ref letter_id="T"/>
<letter_ref letter_id="G"/>
</site>
<right_flank>AAATCCTGCT</right_flank>
</contributing_site>
<contributing_site sequence_id="sequence_148" position="50" strand="minus" pvalue="1.87e-03" >
<left_flank>GCGCCCCAGC</left_flank>
<site>
<letter_ref letter_id="T"/>
<letter_ref letter_id="G"/>
<letter_ref letter_id="C"/>
<letter_ref letter_id="T"/>
<letter_ref letter_id="T"/>
<letter_ref letter_id="G"/>
</site>
<right_flank>TACTGGCCAA</right_flank>
</contributing_site>
<contributing_site sequence_id="sequence_146" position="73" strand="minus" pvalue="1.87e-03" >
<left_flank>TGTGACACTG</left_flank>
<site>
<letter_ref letter_id="T"/>
<letter_ref letter_id="G"/>
<letter_ref letter_id="C"/>
<letter_ref letter_id="T"/>
<letter_ref letter_id="T"/>
<letter_ref letter_id="G"/>
</site>
<right_flank>GGCTGGAGCG</right_flank>
</contributing_site>
<contributing_site sequence_id="sequence_143" position="203" strand="minus" pvalue="1.87e-03" >
<left_flank>AAAACTTGAA</left_flank>
<site>
<letter_ref letter_id="T"/>
<letter_ref letter_id="G"/>
<letter_ref letter_id="C"/>
<letter_ref letter_id="T"/>
<letter_ref letter_id="T"/>
<letter_ref letter_id="G"/>
</site>
<right_flank>TTTGGTTTCA</right_flank>
</contributing_site>
<contributing_site sequence_id="sequence_138" position="166" strand="minus" pvalue="1.87e-03" >
<left_flank>TTAACACTAG</left_flank>
<site>
<letter_ref letter_id="T"/>
<letter_ref letter_id="G"/>
<letter_ref letter_id="C"/>
<letter_ref letter_id="T"/>
<letter_ref letter_id="T"/>
<letter_ref letter_id="G"/>
</site>
<right_flank>CATCAAATCT</right_flank>
</contributing_site>
<contributing_site sequence_id="sequence_126" position="128" strand="minus" pvalue="1.87e-03" >
<left_flank>GGTTAGGACA</left_flank>
<site>
<letter_ref letter_id="T"/>
<letter_ref letter_id="G"/>
<letter_ref letter_id="C"/>
<letter_ref letter_id="T"/>
<letter_ref letter_id="T"/>
<letter_ref letter_id="G"/>
</site>
<right_flank>AACCATGAAC</right_flank>
</contributing_site>
<contributing_site sequence_id="sequence_122" position="0" strand="minus" pvalue="1.87e-03" >
<left_flank>ACTGGTTTGA</left_flank>
<site>
<letter_ref letter_id="T"/>
<letter_ref letter_id="G"/>
<letter_ref letter_id="C"/>
<letter_ref letter_id="T"/>
<letter_ref letter_id="T"/>
<letter_ref letter_id="G"/>
</site>
<right_flank></right_flank>
</contributing_site>
<contributing_site sequence_id="sequence_121" position="241" strand="minus" pvalue="1.87e-03" >
<left_flank>AAGCCGGTGG</left_flank>
<site>
<letter_ref letter_id="T"/>
<letter_ref letter_id="G"/>
<letter_ref letter_id="C"/>
<letter_ref letter_id="T"/>
<letter_ref letter_id="T"/>
<letter_ref letter_id="G"/>
</site>
<right_flank>TTACTCTTGG</right_flank>
</contributing_site>
<contributing_site sequence_id="sequence_108" position="122" strand="plus" pvalue="1.87e-03" >
<left_flank>ATCTACAAAC</left_flank>
<site>
<letter_ref letter_id="T"/>
<letter_ref letter_id="G"/>
<letter_ref letter_id="C"/>
<letter_ref letter_id="T"/>
<letter_ref letter_id="T"/>
<letter_ref letter_id="G"/>
</site>
<right_flank>CTCACAAAGC</right_flank>
</contributing_site>
<contributing_site sequence_id="sequence_100" position="205" strand="minus" pvalue="1.87e-03" >
<left_flank>AGTTTAAGCG</left_flank>
<site>
<letter_ref letter_id="T"/>
<letter_ref letter_id="G"/>
<letter_ref letter_id="C"/>
<letter_ref letter_id="T"/>
<letter_ref letter_id="T"/>
<letter_ref letter_id="G"/>
</site>
<right_flank>GTCTAAAGCA</right_flank>
</contributing_site>
<contributing_site sequence_id="sequence_99" position="128" strand="minus" pvalue="1.87e-03" >
<left_flank>CACCAAACCC</left_flank>
<site>
<letter_ref letter_id="T"/>
<letter_ref letter_id="G"/>
<letter_ref letter_id="C"/>
<letter_ref letter_id="T"/>
<letter_ref letter_id="T"/>
<letter_ref letter_id="G"/>
</site>
<right_flank>GTAACAGTAA</right_flank>
</contributing_site>
<contributing_site sequence_id="sequence_95" position="96" strand="plus" pvalue="1.87e-03" >
<left_flank>GCAGCATGTT</left_flank>
<site>
<letter_ref letter_id="T"/>
<letter_ref letter_id="G"/>
<letter_ref letter_id="C"/>
<letter_ref letter_id="T"/>
<letter_ref letter_id="T"/>
<letter_ref letter_id="G"/>
</site>
<right_flank>ATATTTTTTC</right_flank>
</contributing_site>
<contributing_site sequence_id="sequence_92" position="51" strand="plus" pvalue="1.87e-03" >
<left_flank>CTACAGAAAC</left_flank>
<site>
<letter_ref letter_id="T"/>
<letter_ref letter_id="G"/>
<letter_ref letter_id="C"/>
<letter_ref letter_id="T"/>
<letter_ref letter_id="T"/>
<letter_ref letter_id="G"/>
</site>
<right_flank>TATTTGTAAA</right_flank>
</contributing_site>
<contributing_site sequence_id="sequence_89" position="42" strand="minus" pvalue="1.87e-03" >
<left_flank>CCCCTTCATC</left_flank>
<site>
<letter_ref letter_id="T"/>
<letter_ref letter_id="G"/>
<letter_ref letter_id="C"/>
<letter_ref letter_id="T"/>
<letter_ref letter_id="T"/>
<letter_ref letter_id="G"/>
</site>
<right_flank>TCCCTTTTGG</right_flank>
</contributing_site>
<contributing_site sequence_id="sequence_85" position="352" strand="plus" pvalue="1.87e-03" >
<left_flank>CTCCATTTTG</left_flank>
<site>
<letter_ref letter_id="T"/>
<letter_ref letter_id="G"/>
<letter_ref letter_id="C"/>
<letter_ref letter_id="T"/>
<letter_ref letter_id="T"/>
<letter_ref letter_id="G"/>
</site>
<right_flank>AGCTACTC</right_flank>
</contributing_site>
<contributing_site sequence_id="sequence_85" position="93" strand="minus" pvalue="1.87e-03" >
<left_flank>CATCACCACG</left_flank>
<site>
<letter_ref letter_id="T"/>
<letter_ref letter_id="G"/>
<letter_ref letter_id="C"/>
<letter_ref letter_id="T"/>
<letter_ref letter_id="T"/>
<letter_ref letter_id="G"/>
</site>
<right_flank>TTCATTGGCT</right_flank>
</contributing_site>
<contributing_site sequence_id="sequence_82" position="36" strand="minus" pvalue="1.87e-03" >
<left_flank>TGTAGTCAGA</left_flank>
<site>
<letter_ref letter_id="T"/>
<letter_ref letter_id="G"/>
<letter_ref letter_id="C"/>
<letter_ref letter_id="T"/>
<letter_ref letter_id="T"/>
<letter_ref letter_id="G"/>
</site>
<right_flank>AAACAATATA</right_flank>
</contributing_site>
<contributing_site sequence_id="sequence_75" position="185" strand="plus" pvalue="1.87e-03" >
<left_flank>TAAATGAAAA</left_flank>
<site>
<letter_ref letter_id="T"/>
<letter_ref letter_id="G"/>
<letter_ref letter_id="C"/>
<letter_ref letter_id="T"/>
<letter_ref letter_id="T"/>
<letter_ref letter_id="G"/>
</site>
<right_flank>AGCCTTAGCT</right_flank>
</contributing_site>
<contributing_site sequence_id="sequence_71" position="187" strand="minus" pvalue="1.87e-03" >
<left_flank>CGCTTTTGAT</left_flank>
<site>
<letter_ref letter_id="T"/>
<letter_ref letter_id="G"/>
<letter_ref letter_id="C"/>
<letter_ref letter_id="T"/>
<letter_ref letter_id="T"/>
<letter_ref letter_id="G"/>
</site>
<right_flank>ACAGCTTGAG</right_flank>
</contributing_site>
<contributing_site sequence_id="sequence_67" position="97" strand="minus" pvalue="1.87e-03" >
<left_flank>TCATGCCGAC</left_flank>
<site>
<letter_ref letter_id="T"/>
<letter_ref letter_id="G"/>
<letter_ref letter_id="C"/>
<letter_ref letter_id="T"/>
<letter_ref letter_id="T"/>
<letter_ref letter_id="G"/>
</site>
<right_flank>TAGTAGATAT</right_flank>
</contributing_site>
<contributing_site sequence_id="sequence_57" position="20" strand="minus" pvalue="1.87e-03" >
<left_flank>GAAGCTTAAA</left_flank>
<site>
<letter_ref letter_id="T"/>
<letter_ref letter_id="G"/>
<letter_ref letter_id="C"/>
<letter_ref letter_id="T"/>
<letter_ref letter_id="T"/>
<letter_ref letter_id="G"/>
</site>
<right_flank>TATGACTATT</right_flank>
</contributing_site>
<contributing_site sequence_id="sequence_46" position="91" strand="plus" pvalue="1.87e-03" >
<left_flank>AAATCTTGGA</left_flank>
<site>
<letter_ref letter_id="T"/>
<letter_ref letter_id="G"/>
<letter_ref letter_id="C"/>
<letter_ref letter_id="T"/>
<letter_ref letter_id="T"/>
<letter_ref letter_id="G"/>
</site>
<right_flank>ACTAGGATTA</right_flank>
</contributing_site>
<contributing_site sequence_id="sequence_39" position="302" strand="plus" pvalue="1.87e-03" >
<left_flank>TCATACAAAT</left_flank>
<site>
<letter_ref letter_id="T"/>
<letter_ref letter_id="G"/>
<letter_ref letter_id="C"/>
<letter_ref letter_id="T"/>
<letter_ref letter_id="T"/>
<letter_ref letter_id="G"/>
</site>
<right_flank>ACTTGAAGCG</right_flank>
</contributing_site>
<contributing_site sequence_id="sequence_39" position="255" strand="minus" pvalue="1.87e-03" >
<left_flank>CCTTGCAGAA</left_flank>
<site>
<letter_ref letter_id="T"/>
<letter_ref letter_id="G"/>
<letter_ref letter_id="C"/>
<letter_ref letter_id="T"/>
<letter_ref letter_id="T"/>
<letter_ref letter_id="G"/>
</site>
<right_flank>GGTCTATGGA</right_flank>
</contributing_site>
<contributing_site sequence_id="sequence_34" position="282" strand="minus" pvalue="1.87e-03" >
<left_flank>TGAGAAAAAG</left_flank>
<site>
<letter_ref letter_id="T"/>
<letter_ref letter_id="G"/>
<letter_ref letter_id="C"/>
<letter_ref letter_id="T"/>
<letter_ref letter_id="T"/>
<letter_ref letter_id="G"/>
</site>
<right_flank>ACTTCACCAT</right_flank>
</contributing_site>
<contributing_site sequence_id="sequence_30" position="9" strand="minus" pvalue="1.87e-03" >
<left_flank>CTGATTGCTG</left_flank>
<site>
<letter_ref letter_id="T"/>
<letter_ref letter_id="G"/>
<letter_ref letter_id="C"/>
<letter_ref letter_id="T"/>
<letter_ref letter_id="T"/>
<letter_ref letter_id="G"/>
</site>
<right_flank>TTCGCCGAG</right_flank>
</contributing_site>
<contributing_site sequence_id="sequence_29" position="39" strand="minus" pvalue="1.87e-03" >
<left_flank>TGTTAGCCTA</left_flank>
<site>
<letter_ref letter_id="T"/>
<letter_ref letter_id="G"/>
<letter_ref letter_id="C"/>
<letter_ref letter_id="T"/>
<letter_ref letter_id="T"/>
<letter_ref letter_id="G"/>
</site>
<right_flank>TGCCCATAAC</right_flank>
</contributing_site>
<contributing_site sequence_id="sequence_29" position="21" strand="plus" pvalue="1.87e-03" >
<left_flank>CATTTGGTAT</left_flank>
<site>
<letter_ref letter_id="T"/>
<letter_ref letter_id="G"/>
<letter_ref letter_id="C"/>
<letter_ref letter_id="T"/>
<letter_ref letter_id="T"/>
<letter_ref letter_id="G"/>
</site>
<right_flank>AGGTTATGGG</right_flank>
</contributing_site>
<contributing_site sequence_id="sequence_28" position="243" strand="minus" pvalue="1.87e-03" >
<left_flank>ATGATAGGGT</left_flank>
<site>
<letter_ref letter_id="T"/>
<letter_ref letter_id="G"/>
<letter_ref letter_id="C"/>
<letter_ref letter_id="T"/>
<letter_ref letter_id="T"/>
<letter_ref letter_id="G"/>
</site>
<right_flank>CCGGTTTGTT</right_flank>
</contributing_site>
<contributing_site sequence_id="sequence_28" position="143" strand="plus" pvalue="1.87e-03" >
<left_flank>ACTCATTCAA</left_flank>
<site>
<letter_ref letter_id="T"/>
<letter_ref letter_id="G"/>
<letter_ref letter_id="C"/>
<letter_ref letter_id="T"/>
<letter_ref letter_id="T"/>
<letter_ref letter_id="G"/>
</site>
<right_flank>CAATAAGCTC</right_flank>
</contributing_site>
<contributing_site sequence_id="sequence_23" position="92" strand="plus" pvalue="1.87e-03" >
<left_flank>GGTTTAGGCG</left_flank>
<site>
<letter_ref letter_id="T"/>
<letter_ref letter_id="G"/>
<letter_ref letter_id="C"/>
<letter_ref letter_id="T"/>
<letter_ref letter_id="T"/>
<letter_ref letter_id="G"/>
</site>
<right_flank>ATCTTAAAAC</right_flank>
</contributing_site>
<contributing_site sequence_id="sequence_23" position="51" strand="plus" pvalue="1.87e-03" >
<left_flank>ATGCAAAAGC</left_flank>
<site>
<letter_ref letter_id="T"/>
<letter_ref letter_id="G"/>
<letter_ref letter_id="C"/>
<letter_ref letter_id="T"/>
<letter_ref letter_id="T"/>
<letter_ref letter_id="G"/>
</site>
<right_flank>GCCTTTAGTC</right_flank>
</contributing_site>
<contributing_site sequence_id="sequence_16" position="103" strand="minus" pvalue="1.87e-03" >
<left_flank>CACCCAAAGG</left_flank>
<site>
<letter_ref letter_id="T"/>
<letter_ref letter_id="G"/>
<letter_ref letter_id="C"/>
<letter_ref letter_id="T"/>
<letter_ref letter_id="T"/>
<letter_ref letter_id="G"/>
</site>
<right_flank>TAGTAGGGGG</right_flank>
</contributing_site>
<contributing_site sequence_id="sequence_15" position="54" strand="minus" pvalue="1.87e-03" >
<left_flank>ACTCCTAACG</left_flank>
<site>
<letter_ref letter_id="T"/>
<letter_ref letter_id="G"/>
<letter_ref letter_id="C"/>
<letter_ref letter_id="T"/>
<letter_ref letter_id="T"/>
<letter_ref letter_id="G"/>
</site>
<right_flank>GAGGAACAGC</right_flank>
</contributing_site>
<contributing_site sequence_id="sequence_13" position="266" strand="plus" pvalue="1.87e-03" >
<left_flank>CATTCACTTG</left_flank>
<site>
<letter_ref letter_id="T"/>
<letter_ref letter_id="G"/>
<letter_ref letter_id="C"/>
<letter_ref letter_id="T"/>
<letter_ref letter_id="T"/>
<letter_ref letter_id="G"/>
</site>
<right_flank>TAATAATATG</right_flank>
</contributing_site>
<contributing_site sequence_id="sequence_7" position="126" strand="plus" pvalue="1.87e-03" >
<left_flank>CGATCGCTAG</left_flank>
<site>
<letter_ref letter_id="T"/>
<letter_ref letter_id="G"/>
<letter_ref letter_id="C"/>
<letter_ref letter_id="T"/>
<letter_ref letter_id="T"/>
<letter_ref letter_id="G"/>
</site>
<right_flank>AAGACGACCA</right_flank>
</contributing_site>
</contributing_sites>
</motif>
<motif id="motif_2" name="TTGAGCCT" alt="MEME-2" width="8" sites="62" ic="16.0" re="16.1" llr="692" p_value="1.9e-043" e_value="1.9e-043" bayes_threshold="13.4592" elapsed_time="1171.978710">
<scores>
<alphabet_matrix>
<alphabet_array>
<value letter_id="A">-1260</value>
<value letter_id="C">-1260</value>
<value letter_id="G">-1260</value>
<value letter_id="T">183</value>
</alphabet_array>
<alphabet_array>
<value letter_id="A">-1260</value>
<value letter_id="C">-1260</value>
<value letter_id="G">-1260</value>
<value letter_id="T">183</value>
</alphabet_array>
<alphabet_array>
<value letter_id="A">-1260</value>
<value letter_id="C">-1260</value>
<value letter_id="G">219</value>
<value letter_id="T">-1260</value>
</alphabet_array>
<alphabet_array>
<value letter_id="A">183</value>
<value letter_id="C">-1260</value>
<value letter_id="G">-1260</value>
<value letter_id="T">-1260</value>
</alphabet_array>
<alphabet_array>
<value letter_id="A">-1260</value>
<value letter_id="C">-1260</value>
<value letter_id="G">219</value>
<value letter_id="T">-1260</value>
</alphabet_array>
<alphabet_array>
<value letter_id="A">-1260</value>
<value letter_id="C">219</value>
<value letter_id="G">-1260</value>
<value letter_id="T">-1260</value>
</alphabet_array>
<alphabet_array>
<value letter_id="A">-1260</value>
<value letter_id="C">219</value>
<value letter_id="G">-1260</value>
<value letter_id="T">-1260</value>
</alphabet_array>
<alphabet_array>
<value letter_id="A">-1260</value>
<value letter_id="C">-1260</value>
<value letter_id="G">-1260</value>
<value letter_id="T">183</value>
</alphabet_array>
</alphabet_matrix>
</scores>
<probabilities>
<alphabet_matrix>
<alphabet_array>
<value letter_id="A">0.000000</value>
<value letter_id="C">0.000000</value>
<value letter_id="G">0.000000</value>
<value letter_id="T">1.000000</value>
</alphabet_array>
<alphabet_array>
<value letter_id="A">0.000000</value>
<value letter_id="C">0.000000</value>
<value letter_id="G">0.000000</value>
<value letter_id="T">1.000000</value>
</alphabet_array>
<alphabet_array>
<value letter_id="A">0.000000</value>
<value letter_id="C">0.000000</value>
<value letter_id="G">1.000000</value>
<value letter_id="T">0.000000</value>
</alphabet_array>
<alphabet_array>
<value letter_id="A">1.000000</value>
<value letter_id="C">0.000000</value>
<value letter_id="G">0.000000</value>
<value letter_id="T">0.000000</value>
</alphabet_array>
<alphabet_array>
<value letter_id="A">0.000000</value>
<value letter_id="C">0.000000</value>
<value letter_id="G">1.000000</value>
<value letter_id="T">0.000000</value>
</alphabet_array>
<alphabet_array>
<value letter_id="A">0.000000</value>
<value letter_id="C">1.000000</value>
<value letter_id="G">0.000000</value>
<value letter_id="T">0.000000</value>
</alphabet_array>
<alphabet_array>
<value letter_id="A">0.000000</value>
<value letter_id="C">1.000000</value>
<value letter_id="G">0.000000</value>
<value letter_id="T">0.000000</value>
</alphabet_array>
<alphabet_array>
<value letter_id="A">0.000000</value>
<value letter_id="C">0.000000</value>
<value letter_id="G">0.000000</value>
<value letter_id="T">1.000000</value>
</alphabet_array>
</alphabet_matrix>
</probabilities>
<regular_expression>
TTGAGCCT
</regular_expression>
<contributing_sites>
<contributing_site sequence_id="sequence_1035" position="124" strand="plus" pvalue="1.43e-05" >
<left_flank>ACGGTCTCTA</left_flank>
<site>
<letter_ref letter_id="T"/>
<letter_ref letter_id="T"/>
<letter_ref letter_id="G"/>
<letter_ref letter_id="A"/>
<letter_ref letter_id="G"/>
<letter_ref letter_id="C"/>
<letter_ref letter_id="C"/>
<letter_ref letter_id="T"/>
</site>
<right_flank>CGCTTACCAC</right_flank>
</contributing_site>
<contributing_site sequence_id="sequence_1023" position="53" strand="plus" pvalue="1.43e-05" >
<left_flank>GATGAATCTT</left_flank>
<site>
<letter_ref letter_id="T"/>
<letter_ref letter_id="T"/>
<letter_ref letter_id="G"/>
<letter_ref letter_id="A"/>
<letter_ref letter_id="G"/>
<letter_ref letter_id="C"/>
<letter_ref letter_id="C"/>
<letter_ref letter_id="T"/>
</site>
<right_flank>AGTTAATTCA</right_flank>
</contributing_site>
<contributing_site sequence_id="sequence_927" position="368" strand="plus" pvalue="1.43e-05" >
<left_flank>CTTGATTGTA</left_flank>
<site>
<letter_ref letter_id="T"/>
<letter_ref letter_id="T"/>
<letter_ref letter_id="G"/>
<letter_ref letter_id="A"/>
<letter_ref letter_id="G"/>
<letter_ref letter_id="C"/>
<letter_ref letter_id="C"/>
<letter_ref letter_id="T"/>
</site>
<right_flank>TGGTATGGAA</right_flank>
</contributing_site>
<contributing_site sequence_id="sequence_880" position="331" strand="minus" pvalue="1.43e-05" >
<left_flank>GACGAATCTT</left_flank>
<site>
<letter_ref letter_id="T"/>
<letter_ref letter_id="T"/>
<letter_ref letter_id="G"/>
<letter_ref letter_id="A"/>
<letter_ref letter_id="G"/>
<letter_ref letter_id="C"/>
<letter_ref letter_id="C"/>
<letter_ref letter_id="T"/>
</site>
<right_flank>AGTTAGTCCA</right_flank>
</contributing_site>
<contributing_site sequence_id="sequence_801" position="236" strand="plus" pvalue="1.43e-05" >
<left_flank>GAAGAATCTT</left_flank>
<site>
<letter_ref letter_id="T"/>
<letter_ref letter_id="T"/>
<letter_ref letter_id="G"/>
<letter_ref letter_id="A"/>
<letter_ref letter_id="G"/>
<letter_ref letter_id="C"/>
<letter_ref letter_id="C"/>
<letter_ref letter_id="T"/>
</site>
<right_flank>AGTTAGTCCA</right_flank>
</contributing_site>
<contributing_site sequence_id="sequence_797" position="432" strand="plus" pvalue="1.43e-05" >
<left_flank>GATGAATCTT</left_flank>
<site>
<letter_ref letter_id="T"/>
<letter_ref letter_id="T"/>
<letter_ref letter_id="G"/>
<letter_ref letter_id="A"/>
<letter_ref letter_id="G"/>
<letter_ref letter_id="C"/>
<letter_ref letter_id="C"/>
<letter_ref letter_id="T"/>
</site>
<right_flank>AGTTACTCTG</right_flank>
</contributing_site>
<contributing_site sequence_id="sequence_789" position="507" strand="plus" pvalue="1.43e-05" >
<left_flank>GACGAATCTT</left_flank>
<site>
<letter_ref letter_id="T"/>
<letter_ref letter_id="T"/>
<letter_ref letter_id="G"/>
<letter_ref letter_id="A"/>
<letter_ref letter_id="G"/>
<letter_ref letter_id="C"/>
<letter_ref letter_id="C"/>
<letter_ref letter_id="T"/>
</site>
<right_flank>AGTTAGTCCA</right_flank>
</contributing_site>
<contributing_site sequence_id="sequence_786" position="21" strand="plus" pvalue="1.43e-05" >
<left_flank>GACGAATCTT</left_flank>
<site>
<letter_ref letter_id="T"/>
<letter_ref letter_id="T"/>
<letter_ref letter_id="G"/>
<letter_ref letter_id="A"/>
<letter_ref letter_id="G"/>
<letter_ref letter_id="C"/>
<letter_ref letter_id="C"/>
<letter_ref letter_id="T"/>
</site>
<right_flank>AGTTAGTCCA</right_flank>
</contributing_site>
<contributing_site sequence_id="sequence_768" position="4199" strand="plus" pvalue="1.43e-05" >
<left_flank>CCATTGTCCA</left_flank>
<site>
<letter_ref letter_id="T"/>
<letter_ref letter_id="T"/>
<letter_ref letter_id="G"/>
<letter_ref letter_id="A"/>
<letter_ref letter_id="G"/>
<letter_ref letter_id="C"/>
<letter_ref letter_id="C"/>
<letter_ref letter_id="T"/>
</site>
<right_flank>GCTCTGAATA</right_flank>
</contributing_site>
<contributing_site sequence_id="sequence_752" position="69" strand="plus" pvalue="1.43e-05" >
<left_flank>GGATAAAGTG</left_flank>
<site>
<letter_ref letter_id="T"/>
<letter_ref letter_id="T"/>
<letter_ref letter_id="G"/>
<letter_ref letter_id="A"/>
<letter_ref letter_id="G"/>
<letter_ref letter_id="C"/>
<letter_ref letter_id="C"/>
<letter_ref letter_id="T"/>
</site>
<right_flank>GCAAATCTTC</right_flank>
</contributing_site>
<contributing_site sequence_id="sequence_747" position="199" strand="minus" pvalue="1.43e-05" >
<left_flank>GACGAATCTT</left_flank>
<site>
<letter_ref letter_id="T"/>
<letter_ref letter_id="T"/>
<letter_ref letter_id="G"/>
<letter_ref letter_id="A"/>
<letter_ref letter_id="G"/>
<letter_ref letter_id="C"/>
<letter_ref letter_id="C"/>
<letter_ref letter_id="T"/>
</site>
<right_flank>AGTTAGTCTA</right_flank>
</contributing_site>
<contributing_site sequence_id="sequence_721" position="217" strand="plus" pvalue="1.43e-05" >
<left_flank>GATGAATCTT</left_flank>
<site>
<letter_ref letter_id="T"/>
<letter_ref letter_id="T"/>
<letter_ref letter_id="G"/>
<letter_ref letter_id="A"/>
<letter_ref letter_id="G"/>
<letter_ref letter_id="C"/>
<letter_ref letter_id="C"/>
<letter_ref letter_id="T"/>
</site>
<right_flank>AGTTAATCCA</right_flank>
</contributing_site>
<contributing_site sequence_id="sequence_713" position="261" strand="plus" pvalue="1.43e-05" >
<left_flank>GATGAATCTT</left_flank>
<site>
<letter_ref letter_id="T"/>
<letter_ref letter_id="T"/>
<letter_ref letter_id="G"/>
<letter_ref letter_id="A"/>
<letter_ref letter_id="G"/>
<letter_ref letter_id="C"/>
<letter_ref letter_id="C"/>
<letter_ref letter_id="T"/>
</site>
<right_flank>AGTTACTCCG</right_flank>
</contributing_site>
<contributing_site sequence_id="sequence_704" position="195" strand="minus" pvalue="1.43e-05" >
<left_flank>GACAAATCTT</left_flank>
<site>
<letter_ref letter_id="T"/>
<letter_ref letter_id="T"/>
<letter_ref letter_id="G"/>
<letter_ref letter_id="A"/>
<letter_ref letter_id="G"/>
<letter_ref letter_id="C"/>
<letter_ref letter_id="C"/>
<letter_ref letter_id="T"/>
</site>
<right_flank>AGTTAGTCTA</right_flank>
</contributing_site>
<contributing_site sequence_id="sequence_700" position="140" strand="plus" pvalue="1.43e-05" >
<left_flank>TGAAACTTTT</left_flank>
<site>
<letter_ref letter_id="T"/>
<letter_ref letter_id="T"/>
<letter_ref letter_id="G"/>
<letter_ref letter_id="A"/>
<letter_ref letter_id="G"/>
<letter_ref letter_id="C"/>
<letter_ref letter_id="C"/>
<letter_ref letter_id="T"/>
</site>
<right_flank>TATTACTCCA</right_flank>
</contributing_site>
<contributing_site sequence_id="sequence_699" position="179" strand="plus" pvalue="1.43e-05" >
<left_flank>GACGAATCTT</left_flank>
<site>
<letter_ref letter_id="T"/>
<letter_ref letter_id="T"/>
<letter_ref letter_id="G"/>
<letter_ref letter_id="A"/>
<letter_ref letter_id="G"/>
<letter_ref letter_id="C"/>
<letter_ref letter_id="C"/>
<letter_ref letter_id="T"/>
</site>
<right_flank>AGTTAGTCCA</right_flank>
</contributing_site>
<contributing_site sequence_id="sequence_691" position="265" strand="plus" pvalue="1.43e-05" >
<left_flank>TATGAATCTT</left_flank>
<site>
<letter_ref letter_id="T"/>
<letter_ref letter_id="T"/>
<letter_ref letter_id="G"/>
<letter_ref letter_id="A"/>
<letter_ref letter_id="G"/>
<letter_ref letter_id="C"/>
<letter_ref letter_id="C"/>
<letter_ref letter_id="T"/>
</site>
<right_flank>AGTTAGTCTA</right_flank>
</contributing_site>
<contributing_site sequence_id="sequence_687" position="183" strand="minus" pvalue="1.43e-05" >
<left_flank>GATGAATCTT</left_flank>
<site>
<letter_ref letter_id="T"/>
<letter_ref letter_id="T"/>
<letter_ref letter_id="G"/>
<letter_ref letter_id="A"/>
<letter_ref letter_id="G"/>
<letter_ref letter_id="C"/>
<letter_ref letter_id="C"/>
<letter_ref letter_id="T"/>
</site>
<right_flank>AGTTAGTCTA</right_flank>
</contributing_site>
<contributing_site sequence_id="sequence_679" position="121" strand="plus" pvalue="1.43e-05" >
<left_flank>GACGAATCTT</left_flank>
<site>
<letter_ref letter_id="T"/>
<letter_ref letter_id="T"/>
<letter_ref letter_id="G"/>
<letter_ref letter_id="A"/>
<letter_ref letter_id="G"/>
<letter_ref letter_id="C"/>
<letter_ref letter_id="C"/>
<letter_ref letter_id="T"/>
</site>
<right_flank>AGTTAGTCCA</right_flank>
</contributing_site>
<contributing_site sequence_id="sequence_670" position="84" strand="minus" pvalue="1.43e-05" >
<left_flank>GATGAATCTT</left_flank>
<site>
<letter_ref letter_id="T"/>
<letter_ref letter_id="T"/>
<letter_ref letter_id="G"/>
<letter_ref letter_id="A"/>
<letter_ref letter_id="G"/>
<letter_ref letter_id="C"/>
<letter_ref letter_id="C"/>
<letter_ref letter_id="T"/>
</site>
<right_flank>AGTTAGTCCA</right_flank>
</contributing_site>
<contributing_site sequence_id="sequence_667" position="202" strand="minus" pvalue="1.43e-05" >
<left_flank>GATGAATCTT</left_flank>
<site>
<letter_ref letter_id="T"/>
<letter_ref letter_id="T"/>
<letter_ref letter_id="G"/>
<letter_ref letter_id="A"/>
<letter_ref letter_id="G"/>
<letter_ref letter_id="C"/>
<letter_ref letter_id="C"/>
<letter_ref letter_id="T"/>
</site>
<right_flank>AGTTACTCCG</right_flank>
</contributing_site>
<contributing_site sequence_id="sequence_666" position="296" strand="plus" pvalue="1.43e-05" >
<left_flank>GACGAATCTT</left_flank>
<site>
<letter_ref letter_id="T"/>
<letter_ref letter_id="T"/>
<letter_ref letter_id="G"/>
<letter_ref letter_id="A"/>
<letter_ref letter_id="G"/>
<letter_ref letter_id="C"/>
<letter_ref letter_id="C"/>
<letter_ref letter_id="T"/>
</site>
<right_flank>AGTTAGTCTA</right_flank>
</contributing_site>
<contributing_site sequence_id="sequence_666" position="9" strand="plus" pvalue="1.43e-05" >
<left_flank>ACAAATCTT</left_flank>
<site>
<letter_ref letter_id="T"/>
<letter_ref letter_id="T"/>
<letter_ref letter_id="G"/>
<letter_ref letter_id="A"/>
<letter_ref letter_id="G"/>
<letter_ref letter_id="C"/>
<letter_ref letter_id="C"/>
<letter_ref letter_id="T"/>
</site>
<right_flank>AGTTAGTCCA</right_flank>
</contributing_site>
<contributing_site sequence_id="sequence_662" position="329" strand="plus" pvalue="1.43e-05" >
<left_flank>TCGGTGGTGG</left_flank>
<site>
<letter_ref letter_id="T"/>
<letter_ref letter_id="T"/>
<letter_ref letter_id="G"/>
<letter_ref letter_id="A"/>
<letter_ref letter_id="G"/>
<letter_ref letter_id="C"/>
<letter_ref letter_id="C"/>
<letter_ref letter_id="T"/>
</site>
<right_flank>TAAAGAATCT</right_flank>
</contributing_site>
<contributing_site sequence_id="sequence_662" position="152" strand="minus" pvalue="1.43e-05" >
<left_flank>GACGAATCTT</left_flank>
<site>
<letter_ref letter_id="T"/>
<letter_ref letter_id="T"/>
<letter_ref letter_id="G"/>
<letter_ref letter_id="A"/>
<letter_ref letter_id="G"/>
<letter_ref letter_id="C"/>
<letter_ref letter_id="C"/>
<letter_ref letter_id="T"/>
</site>
<right_flank>AGTCCATGAT</right_flank>
</contributing_site>
<contributing_site sequence_id="sequence_661" position="177" strand="minus" pvalue="1.43e-05" >
<left_flank>GGTAAATTTT</left_flank>
<site>
<letter_ref letter_id="T"/>
<letter_ref letter_id="T"/>
<letter_ref letter_id="G"/>
<letter_ref letter_id="A"/>
<letter_ref letter_id="G"/>
<letter_ref letter_id="C"/>
<letter_ref letter_id="C"/>
<letter_ref letter_id="T"/>
</site>
<right_flank>AGTTACTCTG</right_flank>
</contributing_site>
<contributing_site sequence_id="sequence_645" position="294" strand="plus" pvalue="1.43e-05" >
<left_flank>GATGAATCTT</left_flank>
<site>
<letter_ref letter_id="T"/>
<letter_ref letter_id="T"/>
<letter_ref letter_id="G"/>
<letter_ref letter_id="A"/>
<letter_ref letter_id="G"/>
<letter_ref letter_id="C"/>
<letter_ref letter_id="C"/>
<letter_ref letter_id="T"/>
</site>
<right_flank>AGTTAAAAAC</right_flank>
</contributing_site>
<contributing_site sequence_id="sequence_598" position="37" strand="plus" pvalue="1.43e-05" >
<left_flank>GATGAATCTT</left_flank>
<site>
<letter_ref letter_id="T"/>
<letter_ref letter_id="T"/>
<letter_ref letter_id="G"/>
<letter_ref letter_id="A"/>
<letter_ref letter_id="G"/>
<letter_ref letter_id="C"/>
<letter_ref letter_id="C"/>
<letter_ref letter_id="T"/>
</site>
<right_flank>AGTTAGTCCA</right_flank>
</contributing_site>
<contributing_site sequence_id="sequence_595" position="118" strand="minus" pvalue="1.43e-05" >
<left_flank>GATGAATCTT</left_flank>
<site>
<letter_ref letter_id="T"/>
<letter_ref letter_id="T"/>
<letter_ref letter_id="G"/>
<letter_ref letter_id="A"/>
<letter_ref letter_id="G"/>
<letter_ref letter_id="C"/>
<letter_ref letter_id="C"/>
<letter_ref letter_id="T"/>
</site>
<right_flank>AATTAATCTA</right_flank>
</contributing_site>
<contributing_site sequence_id="sequence_587" position="78" strand="minus" pvalue="1.43e-05" >
<left_flank>GATGAATCTT</left_flank>
<site>
<letter_ref letter_id="T"/>
<letter_ref letter_id="T"/>
<letter_ref letter_id="G"/>
<letter_ref letter_id="A"/>
<letter_ref letter_id="G"/>
<letter_ref letter_id="C"/>
<letter_ref letter_id="C"/>
<letter_ref letter_id="T"/>
</site>
<right_flank>AGTTACTCCG</right_flank>
</contributing_site>
<contributing_site sequence_id="sequence_576" position="220" strand="plus" pvalue="1.43e-05" >
<left_flank>TACAAATCTT</left_flank>
<site>
<letter_ref letter_id="T"/>
<letter_ref letter_id="T"/>
<letter_ref letter_id="G"/>
<letter_ref letter_id="A"/>
<letter_ref letter_id="G"/>
<letter_ref letter_id="C"/>
<letter_ref letter_id="C"/>
<letter_ref letter_id="T"/>
</site>
<right_flank>AGTTATTCTA</right_flank>
</contributing_site>
<contributing_site sequence_id="sequence_548" position="156" strand="plus" pvalue="1.43e-05" >
<left_flank>GATAAATATT</left_flank>
<site>
<letter_ref letter_id="T"/>
<letter_ref letter_id="T"/>
<letter_ref letter_id="G"/>
<letter_ref letter_id="A"/>
<letter_ref letter_id="G"/>
<letter_ref letter_id="C"/>
<letter_ref letter_id="C"/>
<letter_ref letter_id="T"/>
</site>
<right_flank>AGTTAGTCCA</right_flank>
</contributing_site>
<contributing_site sequence_id="sequence_537" position="254" strand="plus" pvalue="1.43e-05" >
<left_flank>GACAAATCTT</left_flank>
<site>
<letter_ref letter_id="T"/>
<letter_ref letter_id="T"/>
<letter_ref letter_id="G"/>
<letter_ref letter_id="A"/>
<letter_ref letter_id="G"/>
<letter_ref letter_id="C"/>
<letter_ref letter_id="C"/>
<letter_ref letter_id="T"/>
</site>
<right_flank>AGTTAGTTCA</right_flank>
</contributing_site>
<contributing_site sequence_id="sequence_531" position="231" strand="minus" pvalue="1.43e-05" >
<left_flank>GTCAAACCTC</left_flank>
<site>
<letter_ref letter_id="T"/>
<letter_ref letter_id="T"/>
<letter_ref letter_id="G"/>
<letter_ref letter_id="A"/>
<letter_ref letter_id="G"/>
<letter_ref letter_id="C"/>
<letter_ref letter_id="C"/>
<letter_ref letter_id="T"/>
</site>
<right_flank>TGGTGATGGT</right_flank>
</contributing_site>
<contributing_site sequence_id="sequence_530" position="211" strand="plus" pvalue="1.43e-05" >
<left_flank>GACGAATTTT</left_flank>
<site>
<letter_ref letter_id="T"/>
<letter_ref letter_id="T"/>
<letter_ref letter_id="G"/>
<letter_ref letter_id="A"/>
<letter_ref letter_id="G"/>
<letter_ref letter_id="C"/>
<letter_ref letter_id="C"/>
<letter_ref letter_id="T"/>
</site>
<right_flank>AGTTAGTCCA</right_flank>
</contributing_site>
<contributing_site sequence_id="sequence_486" position="81" strand="minus" pvalue="1.43e-05" >
<left_flank>GACGAATCTT</left_flank>
<site>
<letter_ref letter_id="T"/>
<letter_ref letter_id="T"/>
<letter_ref letter_id="G"/>
<letter_ref letter_id="A"/>
<letter_ref letter_id="G"/>
<letter_ref letter_id="C"/>
<letter_ref letter_id="C"/>
<letter_ref letter_id="T"/>
</site>
<right_flank>AATTAGTCCA</right_flank>
</contributing_site>
<contributing_site sequence_id="sequence_476" position="181" strand="plus" pvalue="1.43e-05" >
<left_flank>GACGAATCTT</left_flank>
<site>
<letter_ref letter_id="T"/>
<letter_ref letter_id="T"/>
<letter_ref letter_id="G"/>
<letter_ref letter_id="A"/>
<letter_ref letter_id="G"/>
<letter_ref letter_id="C"/>
<letter_ref letter_id="C"/>
<letter_ref letter_id="T"/>
</site>
<right_flank>AGTTAGTCCA</right_flank>
</contributing_site>
<contributing_site sequence_id="sequence_474" position="11" strand="minus" pvalue="1.43e-05" >
<left_flank>ATTGCAGAGC</left_flank>
<site>
<letter_ref letter_id="T"/>
<letter_ref letter_id="T"/>
<letter_ref letter_id="G"/>
<letter_ref letter_id="A"/>
<letter_ref letter_id="G"/>
<letter_ref letter_id="C"/>
<letter_ref letter_id="C"/>
<letter_ref letter_id="T"/>
</site>
<right_flank>AGAGCTCCCG</right_flank>
</contributing_site>
<contributing_site sequence_id="sequence_469" position="274" strand="plus" pvalue="1.43e-05" >
<left_flank>CTCCTGTTCG</left_flank>
<site>
<letter_ref letter_id="T"/>
<letter_ref letter_id="T"/>
<letter_ref letter_id="G"/>
<letter_ref letter_id="A"/>
<letter_ref letter_id="G"/>
<letter_ref letter_id="C"/>
<letter_ref letter_id="C"/>
<letter_ref letter_id="T"/>
</site>
<right_flank>TCCTCCGACG</right_flank>
</contributing_site>
<contributing_site sequence_id="sequence_465" position="91" strand="minus" pvalue="1.43e-05" >
<left_flank>GATGAATCTT</left_flank>
<site>
<letter_ref letter_id="T"/>
<letter_ref letter_id="T"/>
<letter_ref letter_id="G"/>
<letter_ref letter_id="A"/>
<letter_ref letter_id="G"/>
<letter_ref letter_id="C"/>
<letter_ref letter_id="C"/>
<letter_ref letter_id="T"/>
</site>
<right_flank>AGTTACTCCA</right_flank>
</contributing_site>
<contributing_site sequence_id="sequence_458" position="9" strand="minus" pvalue="1.43e-05" >
<left_flank>GATGAATCTT</left_flank>
<site>
<letter_ref letter_id="T"/>
<letter_ref letter_id="T"/>
<letter_ref letter_id="G"/>
<letter_ref letter_id="A"/>
<letter_ref letter_id="G"/>
<letter_ref letter_id="C"/>
<letter_ref letter_id="C"/>
<letter_ref letter_id="T"/>
</site>
<right_flank>AGTTAGTCC</right_flank>
</contributing_site>
<contributing_site sequence_id="sequence_456" position="64" strand="plus" pvalue="1.43e-05" >
<left_flank>GACGAATCTT</left_flank>
<site>
<letter_ref letter_id="T"/>
<letter_ref letter_id="T"/>
<letter_ref letter_id="G"/>
<letter_ref letter_id="A"/>
<letter_ref letter_id="G"/>
<letter_ref letter_id="C"/>
<letter_ref letter_id="C"/>
<letter_ref letter_id="T"/>
</site>
<right_flank>AGTTAGTCCA</right_flank>
</contributing_site>
<contributing_site sequence_id="sequence_450" position="200" strand="minus" pvalue="1.43e-05" >
<left_flank>GATGAATCTT</left_flank>
<site>
<letter_ref letter_id="T"/>
<letter_ref letter_id="T"/>
<letter_ref letter_id="G"/>
<letter_ref letter_id="A"/>
<letter_ref letter_id="G"/>
<letter_ref letter_id="C"/>
<letter_ref letter_id="C"/>
<letter_ref letter_id="T"/>
</site>
<right_flank>AGTTACTCCG</right_flank>
</contributing_site>
<contributing_site sequence_id="sequence_417" position="45" strand="minus" pvalue="1.43e-05" >
<left_flank>GACGAATCTT</left_flank>
<site>
<letter_ref letter_id="T"/>
<letter_ref letter_id="T"/>
<letter_ref letter_id="G"/>
<letter_ref letter_id="A"/>
<letter_ref letter_id="G"/>
<letter_ref letter_id="C"/>
<letter_ref letter_id="C"/>
<letter_ref letter_id="T"/>
</site>
<right_flank>AGTTAGTCCA</right_flank>
</contributing_site>
<contributing_site sequence_id="sequence_397" position="146" strand="minus" pvalue="1.43e-05" >
<left_flank>GACAAATTTT</left_flank>
<site>
<letter_ref letter_id="T"/>
<letter_ref letter_id="T"/>
<letter_ref letter_id="G"/>
<letter_ref letter_id="A"/>
<letter_ref letter_id="G"/>
<letter_ref letter_id="C"/>
<letter_ref letter_id="C"/>
<letter_ref letter_id="T"/>
</site>
<right_flank>AGTTAGTCTG</right_flank>
</contributing_site>
<contributing_site sequence_id="sequence_396" position="513" strand="plus" pvalue="1.43e-05" >
<left_flank>AACGAATCTT</left_flank>
<site>
<letter_ref letter_id="T"/>
<letter_ref letter_id="T"/>
<letter_ref letter_id="G"/>
<letter_ref letter_id="A"/>
<letter_ref letter_id="G"/>
<letter_ref letter_id="C"/>
<letter_ref letter_id="C"/>
<letter_ref letter_id="T"/>
</site>
<right_flank>AGTTAGTCTA</right_flank>
</contributing_site>
<contributing_site sequence_id="sequence_395" position="387" strand="plus" pvalue="1.43e-05" >
<left_flank>GACGAATCTT</left_flank>
<site>
<letter_ref letter_id="T"/>
<letter_ref letter_id="T"/>
<letter_ref letter_id="G"/>
<letter_ref letter_id="A"/>
<letter_ref letter_id="G"/>
<letter_ref letter_id="C"/>
<letter_ref letter_id="C"/>
<letter_ref letter_id="T"/>
</site>
<right_flank>AGTTAGTGCA</right_flank>
</contributing_site>
<contributing_site sequence_id="sequence_370" position="158" strand="minus" pvalue="1.43e-05" >
<left_flank>GACGAATCTG</left_flank>
<site>
<letter_ref letter_id="T"/>
<letter_ref letter_id="T"/>
<letter_ref letter_id="G"/>
<letter_ref letter_id="A"/>
<letter_ref letter_id="G"/>
<letter_ref letter_id="C"/>
<letter_ref letter_id="C"/>
<letter_ref letter_id="T"/>
</site>
<right_flank>AGTTAGTCCA</right_flank>
</contributing_site>
<contributing_site sequence_id="sequence_354" position="167" strand="minus" pvalue="1.43e-05" >
<left_flank>GATGAATCTT</left_flank>
<site>
<letter_ref letter_id="T"/>
<letter_ref letter_id="T"/>
<letter_ref letter_id="G"/>
<letter_ref letter_id="A"/>
<letter_ref letter_id="G"/>
<letter_ref letter_id="C"/>
<letter_ref letter_id="C"/>
<letter_ref letter_id="T"/>
</site>
<right_flank>ATTTAGTTCG</right_flank>
</contributing_site>
<contributing_site sequence_id="sequence_350" position="19" strand="minus" pvalue="1.43e-05" >
<left_flank>TACGAATCTT</left_flank>
<site>
<letter_ref letter_id="T"/>
<letter_ref letter_id="T"/>
<letter_ref letter_id="G"/>
<letter_ref letter_id="A"/>
<letter_ref letter_id="G"/>
<letter_ref letter_id="C"/>
<letter_ref letter_id="C"/>
<letter_ref letter_id="T"/>
</site>
<right_flank>AGTTAGTTTA</right_flank>
</contributing_site>
<contributing_site sequence_id="sequence_340" position="575" strand="plus" pvalue="1.43e-05" >
<left_flank>GACGAATCTT</left_flank>
<site>
<letter_ref letter_id="T"/>
<letter_ref letter_id="T"/>
<letter_ref letter_id="G"/>
<letter_ref letter_id="A"/>
<letter_ref letter_id="G"/>
<letter_ref letter_id="C"/>
<letter_ref letter_id="C"/>
<letter_ref letter_id="T"/>
</site>
<right_flank>AGTTAGTCCA</right_flank>
</contributing_site>
<contributing_site sequence_id="sequence_202" position="167" strand="minus" pvalue="1.43e-05" >
<left_flank>GATGAATCTT</left_flank>
<site>
<letter_ref letter_id="T"/>
<letter_ref letter_id="T"/>
<letter_ref letter_id="G"/>
<letter_ref letter_id="A"/>
<letter_ref letter_id="G"/>
<letter_ref letter_id="C"/>
<letter_ref letter_id="C"/>
<letter_ref letter_id="T"/>
</site>
<right_flank>AGTTAATCCA</right_flank>
</contributing_site>
<contributing_site sequence_id="sequence_160" position="267" strand="plus" pvalue="1.43e-05" >
<left_flank>GACGAATCTT</left_flank>
<site>
<letter_ref letter_id="T"/>
<letter_ref letter_id="T"/>
<letter_ref letter_id="G"/>
<letter_ref letter_id="A"/>
<letter_ref letter_id="G"/>
<letter_ref letter_id="C"/>
<letter_ref letter_id="C"/>
<letter_ref letter_id="T"/>
</site>
<right_flank>AGTTAGTCCA</right_flank>
</contributing_site>
<contributing_site sequence_id="sequence_147" position="339" strand="plus" pvalue="1.43e-05" >
<left_flank>GATAAATCTT</left_flank>
<site>
<letter_ref letter_id="T"/>
<letter_ref letter_id="T"/>
<letter_ref letter_id="G"/>
<letter_ref letter_id="A"/>
<letter_ref letter_id="G"/>
<letter_ref letter_id="C"/>
<letter_ref letter_id="C"/>
<letter_ref letter_id="T"/>
</site>
<right_flank>AGTTAGTCTA</right_flank>
</contributing_site>
<contributing_site sequence_id="sequence_120" position="130" strand="minus" pvalue="1.43e-05" >
<left_flank>GACGGATCTT</left_flank>
<site>
<letter_ref letter_id="T"/>
<letter_ref letter_id="T"/>
<letter_ref letter_id="G"/>
<letter_ref letter_id="A"/>
<letter_ref letter_id="G"/>
<letter_ref letter_id="C"/>
<letter_ref letter_id="C"/>
<letter_ref letter_id="T"/>
</site>
<right_flank>AGTTAATCTA</right_flank>
</contributing_site>
<contributing_site sequence_id="sequence_116" position="370" strand="plus" pvalue="1.43e-05" >
<left_flank>GACGAATCTT</left_flank>
<site>
<letter_ref letter_id="T"/>
<letter_ref letter_id="T"/>
<letter_ref letter_id="G"/>
<letter_ref letter_id="A"/>
<letter_ref letter_id="G"/>
<letter_ref letter_id="C"/>
<letter_ref letter_id="C"/>
<letter_ref letter_id="T"/>
</site>
<right_flank>AGTTAGTCCA</right_flank>
</contributing_site>
<contributing_site sequence_id="sequence_114" position="187" strand="plus" pvalue="1.43e-05" >
<left_flank>AATCATTGTG</left_flank>
<site>
<letter_ref letter_id="T"/>
<letter_ref letter_id="T"/>
<letter_ref letter_id="G"/>
<letter_ref letter_id="A"/>
<letter_ref letter_id="G"/>
<letter_ref letter_id="C"/>
<letter_ref letter_id="C"/>
<letter_ref letter_id="T"/>
</site>
<right_flank>CAGTTGTTCC</right_flank>
</contributing_site>
<contributing_site sequence_id="sequence_102" position="215" strand="plus" pvalue="1.43e-05" >
<left_flank>GATGAATCTT</left_flank>
<site>
<letter_ref letter_id="T"/>
<letter_ref letter_id="T"/>
<letter_ref letter_id="G"/>
<letter_ref letter_id="A"/>
<letter_ref letter_id="G"/>
<letter_ref letter_id="C"/>
<letter_ref letter_id="C"/>
<letter_ref letter_id="T"/>
</site>
<right_flank>AATTACTCTA</right_flank>
</contributing_site>
<contributing_site sequence_id="sequence_93" position="230" strand="minus" pvalue="1.43e-05" >
<left_flank>GCATGTGCTT</left_flank>
<site>
<letter_ref letter_id="T"/>
<letter_ref letter_id="T"/>
<letter_ref letter_id="G"/>
<letter_ref letter_id="A"/>
<letter_ref letter_id="G"/>
<letter_ref letter_id="C"/>
<letter_ref letter_id="C"/>
<letter_ref letter_id="T"/>
</site>
<right_flank>TTTTTTGGGT</right_flank>
</contributing_site>
<contributing_site sequence_id="sequence_54" position="361" strand="plus" pvalue="1.43e-05" >
<left_flank>AGACGATTTT</left_flank>
<site>
<letter_ref letter_id="T"/>
<letter_ref letter_id="T"/>
<letter_ref letter_id="G"/>
<letter_ref letter_id="A"/>
<letter_ref letter_id="G"/>
<letter_ref letter_id="C"/>
<letter_ref letter_id="C"/>
<letter_ref letter_id="T"/>
</site>
<right_flank>AGTTAGTCCA</right_flank>
</contributing_site>
<contributing_site sequence_id="sequence_37" position="307" strand="plus" pvalue="1.43e-05" >
<left_flank>AACGAATCTT</left_flank>
<site>
<letter_ref letter_id="T"/>
<letter_ref letter_id="T"/>
<letter_ref letter_id="G"/>
<letter_ref letter_id="A"/>
<letter_ref letter_id="G"/>
<letter_ref letter_id="C"/>
<letter_ref letter_id="C"/>
<letter_ref letter_id="T"/>
</site>
<right_flank>AGTTAGTCCA</right_flank>
</contributing_site>
<contributing_site sequence_id="sequence_31" position="95" strand="plus" pvalue="1.43e-05" >
<left_flank>GACGAATCTT</left_flank>
<site>
<letter_ref letter_id="T"/>
<letter_ref letter_id="T"/>
<letter_ref letter_id="G"/>
<letter_ref letter_id="A"/>
<letter_ref letter_id="G"/>
<letter_ref letter_id="C"/>
<letter_ref letter_id="C"/>
<letter_ref letter_id="T"/>
</site>
<right_flank>AACTAGTTTA</right_flank>
</contributing_site>
</contributing_sites>
</motif>
</motifs>
<scanned_sites_summary p_thresh="0.0001">
<scanned_sites sequence_id="sequence_0" pvalue="1.79e-01" num_sites="0"></scanned_sites>
<scanned_sites sequence_id="sequence_1" pvalue="1.98e-01" num_sites="0"></scanned_sites>
<scanned_sites sequence_id="sequence_2" pvalue="1.19e-01" num_sites="0"></scanned_sites>
<scanned_sites sequence_id="sequence_3" pvalue="8.86e-01" num_sites="0"></scanned_sites>
<scanned_sites sequence_id="sequence_4" pvalue="1.82e-01" num_sites="0"></scanned_sites>
<scanned_sites sequence_id="sequence_5" pvalue="6.02e-01" num_sites="0"></scanned_sites>
<scanned_sites sequence_id="sequence_6" pvalue="9.53e-01" num_sites="0"></scanned_sites>
<scanned_sites sequence_id="sequence_7" pvalue="8.77e-01" num_sites="0"></scanned_sites>
<scanned_sites sequence_id="sequence_8" pvalue="1.28e-01" num_sites="0"></scanned_sites>
<scanned_sites sequence_id="sequence_9" pvalue="8.83e-01" num_sites="0"></scanned_sites>
<scanned_sites sequence_id="sequence_10" pvalue="7.50e-01" num_sites="0"></scanned_sites>
<scanned_sites sequence_id="sequence_11" pvalue="3.76e-01" num_sites="0"></scanned_sites>
<scanned_sites sequence_id="sequence_12" pvalue="4.83e-01" num_sites="0"></scanned_sites>
<scanned_sites sequence_id="sequence_13" pvalue="8.88e-01" num_sites="0"></scanned_sites>
<scanned_sites sequence_id="sequence_14" pvalue="7.47e-01" num_sites="0"></scanned_sites>
<scanned_sites sequence_id="sequence_15" pvalue="5.82e-01" num_sites="0"></scanned_sites>
<scanned_sites sequence_id="sequence_16" pvalue="8.69e-01" num_sites="0"></scanned_sites>
<scanned_sites sequence_id="sequence_17" pvalue="7.88e-01" num_sites="0"></scanned_sites>
<scanned_sites sequence_id="sequence_18" pvalue="5.27e-01" num_sites="0"></scanned_sites>
<scanned_sites sequence_id="sequence_19" pvalue="7.83e-01" num_sites="0"></scanned_sites>
<scanned_sites sequence_id="sequence_20" pvalue="6.30e-01" num_sites="0"></scanned_sites>
<scanned_sites sequence_id="sequence_21" pvalue="1.15e-01" num_sites="0"></scanned_sites>
<scanned_sites sequence_id="sequence_22" pvalue="3.76e-01" num_sites="0"></scanned_sites>
<scanned_sites sequence_id="sequence_23" pvalue="9.18e-01" num_sites="0"></scanned_sites>
<scanned_sites sequence_id="sequence_24" pvalue="6.22e-01" num_sites="0"></scanned_sites>
<scanned_sites sequence_id="sequence_25" pvalue="3.28e-01" num_sites="0"></scanned_sites>
<scanned_sites sequence_id="sequence_26" pvalue="9.68e-01" num_sites="0"></scanned_sites>
<scanned_sites sequence_id="sequence_27" pvalue="6.61e-01" num_sites="0"></scanned_sites>
<scanned_sites sequence_id="sequence_28" pvalue="7.81e-01" num_sites="0"></scanned_sites>
<scanned_sites sequence_id="sequence_29" pvalue="5.81e-01" num_sites="0"></scanned_sites>
<scanned_sites sequence_id="sequence_30" pvalue="3.38e-01" num_sites="0"></scanned_sites>
<scanned_sites sequence_id="sequence_31" pvalue="9.39e-03" num_sites="1"><scanned_site motif_id="motif_2" strand="plus" position="95" pvalue="1.43e-05"/>
</scanned_sites>
<scanned_sites sequence_id="sequence_32" pvalue="6.09e-01" num_sites="0"></scanned_sites>
<scanned_sites sequence_id="sequence_33" pvalue="8.59e-01" num_sites="0"></scanned_sites>
<scanned_sites sequence_id="sequence_34" pvalue="7.15e-01" num_sites="0"></scanned_sites>
<scanned_sites sequence_id="sequence_35" pvalue="1.86e-01" num_sites="0"></scanned_sites>
<scanned_sites sequence_id="sequence_36" pvalue="6.72e-01" num_sites="0"></scanned_sites>
<scanned_sites sequence_id="sequence_37" pvalue="3.49e-02" num_sites="1"><scanned_site motif_id="motif_2" strand="plus" position="307" pvalue="1.43e-05"/>
</scanned_sites>
<scanned_sites sequence_id="sequence_38" pvalue="1.79e-01" num_sites="0"></scanned_sites>
<scanned_sites sequence_id="sequence_39" pvalue="7.09e-01" num_sites="0"></scanned_sites>
<scanned_sites sequence_id="sequence_40" pvalue="5.67e-01" num_sites="0"></scanned_sites>
<scanned_sites sequence_id="sequence_41" pvalue="2.11e-01" num_sites="0"></scanned_sites>
<scanned_sites sequence_id="sequence_42" pvalue="1.38e-01" num_sites="0"></scanned_sites>
<scanned_sites sequence_id="sequence_43" pvalue="7.47e-01" num_sites="0"></scanned_sites>
<scanned_sites sequence_id="sequence_44" pvalue="9.10e-01" num_sites="0"></scanned_sites>
<scanned_sites sequence_id="sequence_45" pvalue="4.06e-01" num_sites="0"></scanned_sites>
<scanned_sites sequence_id="sequence_46" pvalue="7.31e-01" num_sites="0"></scanned_sites>
<scanned_sites sequence_id="sequence_47" pvalue="3.97e-01" num_sites="0"></scanned_sites>
<scanned_sites sequence_id="sequence_48" pvalue="6.63e-01" num_sites="0"></scanned_sites>
<scanned_sites sequence_id="sequence_49" pvalue="1.30e-01" num_sites="0"></scanned_sites>
<scanned_sites sequence_id="sequence_50" pvalue="5.22e-01" num_sites="0"></scanned_sites>
<scanned_sites sequence_id="sequence_51" pvalue="7.03e-01" num_sites="0"></scanned_sites>
<scanned_sites sequence_id="sequence_52" pvalue="2.50e-01" num_sites="0"></scanned_sites>
<scanned_sites sequence_id="sequence_53" pvalue="9.17e-02" num_sites="0"></scanned_sites>
<scanned_sites sequence_id="sequence_54" pvalue="6.95e-02" num_sites="1"><scanned_site motif_id="motif_2" strand="plus" position="361" pvalue="1.43e-05"/>
</scanned_sites>
<scanned_sites sequence_id="sequence_55" pvalue="4.09e-01" num_sites="0"></scanned_sites>
<scanned_sites sequence_id="sequence_56" pvalue="7.23e-01" num_sites="0"></scanned_sites>
<scanned_sites sequence_id="sequence_57" pvalue="4.91e-01" num_sites="0"></scanned_sites>
<scanned_sites sequence_id="sequence_58" pvalue="3.60e-01" num_sites="0"></scanned_sites>
<scanned_sites sequence_id="sequence_59" pvalue="9.27e-01" num_sites="0"></scanned_sites>
<scanned_sites sequence_id="sequence_60" pvalue="3.46e-01" num_sites="0"></scanned_sites>
<scanned_sites sequence_id="sequence_61" pvalue="6.13e-01" num_sites="0"></scanned_sites>
<scanned_sites sequence_id="sequence_62" pvalue="3.53e-01" num_sites="0"></scanned_sites>
<scanned_sites sequence_id="sequence_63" pvalue="2.98e-01" num_sites="0"></scanned_sites>
<scanned_sites sequence_id="sequence_64" pvalue="6.95e-01" num_sites="0"></scanned_sites>
<scanned_sites sequence_id="sequence_65" pvalue="2.75e-01" num_sites="0"></scanned_sites>
<scanned_sites sequence_id="sequence_66" pvalue="8.84e-01" num_sites="0"></scanned_sites>
<scanned_sites sequence_id="sequence_67" pvalue="8.03e-01" num_sites="0"></scanned_sites>
<scanned_sites sequence_id="sequence_68" pvalue="9.05e-01" num_sites="0"></scanned_sites>
<scanned_sites sequence_id="sequence_69" pvalue="3.58e-01" num_sites="0"></scanned_sites>
<scanned_sites sequence_id="sequence_70" pvalue="5.94e-01" num_sites="0"></scanned_sites>
<scanned_sites sequence_id="sequence_71" pvalue="4.45e-01" num_sites="0"></scanned_sites>
<scanned_sites sequence_id="sequence_72" pvalue="3.30e-01" num_sites="0"></scanned_sites>
<scanned_sites sequence_id="sequence_73" pvalue="5.43e-01" num_sites="0"></scanned_sites>
<scanned_sites sequence_id="sequence_74" pvalue="7.32e-01" num_sites="0"></scanned_sites>
<scanned_sites sequence_id="sequence_75" pvalue="1.59e-02" num_sites="1"><scanned_site motif_id="motif_2" strand="plus" position="188" pvalue="1.43e-05"/>
</scanned_sites>
<scanned_sites sequence_id="sequence_76" pvalue="8.68e-01" num_sites="0"></scanned_sites>
<scanned_sites sequence_id="sequence_77" pvalue="6.21e-01" num_sites="0"></scanned_sites>
<scanned_sites sequence_id="sequence_78" pvalue="2.53e-01" num_sites="0"></scanned_sites>
<scanned_sites sequence_id="sequence_79" pvalue="9.13e-01" num_sites="0"></scanned_sites>
<scanned_sites sequence_id="sequence_80" pvalue="9.00e-01" num_sites="0"></scanned_sites>
<scanned_sites sequence_id="sequence_81" pvalue="4.56e-01" num_sites="0"></scanned_sites>
<scanned_sites sequence_id="sequence_82" pvalue="2.38e-01" num_sites="0"></scanned_sites>
<scanned_sites sequence_id="sequence_83" pvalue="9.94e-01" num_sites="0"></scanned_sites>
<scanned_sites sequence_id="sequence_84" pvalue="4.53e-01" num_sites="0"></scanned_sites>
<scanned_sites sequence_id="sequence_85" pvalue="4.76e-01" num_sites="0"></scanned_sites>
<scanned_sites sequence_id="sequence_86" pvalue="5.40e-01" num_sites="0"></scanned_sites>
<scanned_sites sequence_id="sequence_87" pvalue="5.86e-01" num_sites="0"></scanned_sites>
<scanned_sites sequence_id="sequence_88" pvalue="5.92e-01" num_sites="0"></scanned_sites>
<scanned_sites sequence_id="sequence_89" pvalue="1.50e-01" num_sites="0"></scanned_sites>
<scanned_sites sequence_id="sequence_90" pvalue="9.77e-01" num_sites="0"></scanned_sites>
<scanned_sites sequence_id="sequence_91" pvalue="9.18e-01" num_sites="0"></scanned_sites>
<scanned_sites sequence_id="sequence_92" pvalue="5.07e-01" num_sites="0"></scanned_sites>
<scanned_sites sequence_id="sequence_93" pvalue="3.28e-02" num_sites="1"><scanned_site motif_id="motif_2" strand="minus" position="230" pvalue="1.43e-05"/>
</scanned_sites>
<scanned_sites sequence_id="sequence_94" pvalue="4.61e-01" num_sites="0"></scanned_sites>
<scanned_sites sequence_id="sequence_95" pvalue="7.24e-01" num_sites="0"></scanned_sites>
<scanned_sites sequence_id="sequence_96" pvalue="5.70e-01" num_sites="0"></scanned_sites>
<scanned_sites sequence_id="sequence_97" pvalue="3.17e-01" num_sites="0"></scanned_sites>
<scanned_sites sequence_id="sequence_98" pvalue="8.87e-01" num_sites="0"></scanned_sites>
<scanned_sites sequence_id="sequence_99" pvalue="4.61e-01" num_sites="0"></scanned_sites>
<scanned_sites sequence_id="sequence_100" pvalue="4.58e-01" num_sites="0"></scanned_sites>
<scanned_sites sequence_id="sequence_101" pvalue="9.46e-01" num_sites="0"></scanned_sites>
<scanned_sites sequence_id="sequence_102" pvalue="3.41e-02" num_sites="1"><scanned_site motif_id="motif_2" strand="plus" position="215" pvalue="1.43e-05"/>
</scanned_sites>
<scanned_sites sequence_id="sequence_103" pvalue="1.58e-01" num_sites="0"></scanned_sites>
<scanned_sites sequence_id="sequence_104" pvalue="5.02e-01" num_sites="0"></scanned_sites>
<scanned_sites sequence_id="sequence_105" pvalue="9.91e-01" num_sites="0"></scanned_sites>
<scanned_sites sequence_id="sequence_106" pvalue="2.93e-01" num_sites="0"></scanned_sites>
<scanned_sites sequence_id="sequence_107" pvalue="9.81e-01" num_sites="0"></scanned_sites>
<scanned_sites sequence_id="sequence_108" pvalue="3.71e-01" num_sites="0"></scanned_sites>
<scanned_sites sequence_id="sequence_109" pvalue="9.44e-01" num_sites="0"></scanned_sites>
<scanned_sites sequence_id="sequence_110" pvalue="2.32e-01" num_sites="0"></scanned_sites>
<scanned_sites sequence_id="sequence_111" pvalue="9.66e-01" num_sites="0"></scanned_sites>
<scanned_sites sequence_id="sequence_112" pvalue="6.99e-01" num_sites="0"></scanned_sites>
<scanned_sites sequence_id="sequence_113" pvalue="9.06e-01" num_sites="0"></scanned_sites>
<scanned_sites sequence_id="sequence_114" pvalue="2.38e-02" num_sites="1"><scanned_site motif_id="motif_2" strand="plus" position="187" pvalue="1.43e-05"/>
</scanned_sites>
<scanned_sites sequence_id="sequence_115" pvalue="6.06e-01" num_sites="0"></scanned_sites>
<scanned_sites sequence_id="sequence_116" pvalue="4.97e-02" num_sites="1"><scanned_site motif_id="motif_2" strand="plus" position="370" pvalue="1.43e-05"/>
</scanned_sites>
<scanned_sites sequence_id="sequence_117" pvalue="6.93e-01" num_sites="0"></scanned_sites>
<scanned_sites sequence_id="sequence_118" pvalue="2.89e-01" num_sites="0"></scanned_sites>
<scanned_sites sequence_id="sequence_119" pvalue="5.68e-01" num_sites="0"></scanned_sites>
<scanned_sites sequence_id="sequence_120" pvalue="2.74e-02" num_sites="1"><scanned_site motif_id="motif_2" strand="minus" position="130" pvalue="1.43e-05"/>
</scanned_sites>
<scanned_sites sequence_id="sequence_121" pvalue="7.65e-01" num_sites="0"></scanned_sites>
<scanned_sites sequence_id="sequence_122" pvalue="7.62e-01" num_sites="0"></scanned_sites>
<scanned_sites sequence_id="sequence_123" pvalue="9.14e-01" num_sites="0"></scanned_sites>
<scanned_sites sequence_id="sequence_124" pvalue="2.87e-01" num_sites="0"></scanned_sites>
<scanned_sites sequence_id="sequence_125" pvalue="1.95e-01" num_sites="0"></scanned_sites>
<scanned_sites sequence_id="sequence_126" pvalue="6.17e-01" num_sites="0"></scanned_sites>
<scanned_sites sequence_id="sequence_127" pvalue="5.24e-01" num_sites="0"></scanned_sites>
<scanned_sites sequence_id="sequence_128" pvalue="7.15e-01" num_sites="0"></scanned_sites>
<scanned_sites sequence_id="sequence_129" pvalue="7.61e-01" num_sites="0"></scanned_sites>
<scanned_sites sequence_id="sequence_130" pvalue="1.25e-02" num_sites="1"><scanned_site motif_id="motif_2" strand="minus" position="283" pvalue="1.43e-05"/>
</scanned_sites>
<scanned_sites sequence_id="sequence_131" pvalue="3.63e-01" num_sites="0"></scanned_sites>
<scanned_sites sequence_id="sequence_132" pvalue="3.46e-01" num_sites="0"></scanned_sites>
<scanned_sites sequence_id="sequence_133" pvalue="8.49e-01" num_sites="0"></scanned_sites>
<scanned_sites sequence_id="sequence_134" pvalue="8.24e-01" num_sites="0"></scanned_sites>
<scanned_sites sequence_id="sequence_135" pvalue="7.42e-01" num_sites="0"></scanned_sites>
<scanned_sites sequence_id="sequence_136" pvalue="3.67e-01" num_sites="0"></scanned_sites>
<scanned_sites sequence_id="sequence_137" pvalue="9.65e-01" num_sites="0"></scanned_sites>
<scanned_sites sequence_id="sequence_138" pvalue="5.23e-01" num_sites="0"></scanned_sites>
<scanned_sites sequence_id="sequence_139" pvalue="4.96e-01" num_sites="0"></scanned_sites>
<scanned_sites sequence_id="sequence_140" pvalue="5.80e-01" num_sites="0"></scanned_sites>
<scanned_sites sequence_id="sequence_141" pvalue="4.91e-01" num_sites="0"></scanned_sites>
<scanned_sites sequence_id="sequence_142" pvalue="8.76e-01" num_sites="0"></scanned_sites>
<scanned_sites sequence_id="sequence_143" pvalue="2.17e-01" num_sites="0"></scanned_sites>
<scanned_sites sequence_id="sequence_144" pvalue="4.88e-01" num_sites="0"></scanned_sites>
<scanned_sites sequence_id="sequence_145" pvalue="3.95e-01" num_sites="0"></scanned_sites>
<scanned_sites sequence_id="sequence_146" pvalue="1.52e-01" num_sites="0"></scanned_sites>
<scanned_sites sequence_id="sequence_147" pvalue="2.69e-02" num_sites="1"><scanned_site motif_id="motif_2" strand="plus" position="339" pvalue="1.43e-05"/>
</scanned_sites>
<scanned_sites sequence_id="sequence_148" pvalue="6.45e-01" num_sites="0"></scanned_sites>
<scanned_sites sequence_id="sequence_149" pvalue="3.84e-01" num_sites="0"></scanned_sites>
<scanned_sites sequence_id="sequence_150" pvalue="3.72e-01" num_sites="0"></scanned_sites>
<scanned_sites sequence_id="sequence_151" pvalue="8.82e-01" num_sites="0"></scanned_sites>
<scanned_sites sequence_id="sequence_152" pvalue="1.65e-01" num_sites="0"></scanned_sites>
<scanned_sites sequence_id="sequence_153" pvalue="8.39e-01" num_sites="0"></scanned_sites>
<scanned_sites sequence_id="sequence_154" pvalue="6.83e-01" num_sites="0"></scanned_sites>
<scanned_sites sequence_id="sequence_155" pvalue="8.58e-01" num_sites="0"></scanned_sites>
<scanned_sites sequence_id="sequence_156" pvalue="3.88e-01" num_sites="0"></scanned_sites>
<scanned_sites sequence_id="sequence_157" pvalue="8.50e-01" num_sites="0"></scanned_sites>
<scanned_sites sequence_id="sequence_158" pvalue="9.56e-01" num_sites="0"></scanned_sites>
<scanned_sites sequence_id="sequence_159" pvalue="7.79e-01" num_sites="0"></scanned_sites>
<scanned_sites sequence_id="sequence_160" pvalue="5.03e-02" num_sites="1"><scanned_site motif_id="motif_2" strand="plus" position="267" pvalue="1.43e-05"/>
</scanned_sites>
<scanned_sites sequence_id="sequence_161" pvalue="8.11e-01" num_sites="0"></scanned_sites>
<scanned_sites sequence_id="sequence_162" pvalue="4.28e-01" num_sites="0"></scanned_sites>
<scanned_sites sequence_id="sequence_163" pvalue="3.97e-01" num_sites="0"></scanned_sites>
<scanned_sites sequence_id="sequence_164" pvalue="6.32e-01" num_sites="0"></scanned_sites>
<scanned_sites sequence_id="sequence_165" pvalue="8.13e-01" num_sites="0"></scanned_sites>
<scanned_sites sequence_id="sequence_166" pvalue="8.30e-01" num_sites="0"></scanned_sites>
<scanned_sites sequence_id="sequence_167" pvalue="3.55e-01" num_sites="0"></scanned_sites>
<scanned_sites sequence_id="sequence_168" pvalue="4.45e-01" num_sites="0"></scanned_sites>
<scanned_sites sequence_id="sequence_169" pvalue="9.94e-01" num_sites="0"></scanned_sites>
<scanned_sites sequence_id="sequence_170" pvalue="3.83e-01" num_sites="0"></scanned_sites>
<scanned_sites sequence_id="sequence_171" pvalue="2.88e-01" num_sites="0"></scanned_sites>
<scanned_sites sequence_id="sequence_172" pvalue="2.84e-01" num_sites="0"></scanned_sites>
<scanned_sites sequence_id="sequence_173" pvalue="9.05e-01" num_sites="0"></scanned_sites>
<scanned_sites sequence_id="sequence_174" pvalue="7.36e-01" num_sites="0"></scanned_sites>
<scanned_sites sequence_id="sequence_175" pvalue="7.01e-01" num_sites="0"></scanned_sites>
<scanned_sites sequence_id="sequence_176" pvalue="5.74e-01" num_sites="0"></scanned_sites>
<scanned_sites sequence_id="sequence_177" pvalue="9.86e-01" num_sites="0"></scanned_sites>
<scanned_sites sequence_id="sequence_178" pvalue="8.95e-01" num_sites="0"></scanned_sites>
<scanned_sites sequence_id="sequence_179" pvalue="4.79e-01" num_sites="0"></scanned_sites>
<scanned_sites sequence_id="sequence_180" pvalue="7.52e-01" num_sites="0"></scanned_sites>
<scanned_sites sequence_id="sequence_181" pvalue="8.62e-01" num_sites="0"></scanned_sites>
<scanned_sites sequence_id="sequence_182" pvalue="8.11e-01" num_sites="0"></scanned_sites>
<scanned_sites sequence_id="sequence_183" pvalue="1.63e-01" num_sites="0"></scanned_sites>
<scanned_sites sequence_id="sequence_184" pvalue="6.67e-01" num_sites="0"></scanned_sites>
<scanned_sites sequence_id="sequence_185" pvalue="3.53e-01" num_sites="0"></scanned_sites>
<scanned_sites sequence_id="sequence_186" pvalue="6.71e-01" num_sites="0"></scanned_sites>
<scanned_sites sequence_id="sequence_187" pvalue="4.26e-01" num_sites="0"></scanned_sites>
<scanned_sites sequence_id="sequence_188" pvalue="1.10e-01" num_sites="0"></scanned_sites>
<scanned_sites sequence_id="sequence_189" pvalue="3.30e-01" num_sites="0"></scanned_sites>
<scanned_sites sequence_id="sequence_190" pvalue="4.95e-01" num_sites="0"></scanned_sites>
<scanned_sites sequence_id="sequence_191" pvalue="5.90e-01" num_sites="0"></scanned_sites>
<scanned_sites sequence_id="sequence_192" pvalue="4.83e-01" num_sites="0"></scanned_sites>
<scanned_sites sequence_id="sequence_193" pvalue="7.39e-01" num_sites="0"></scanned_sites>
<scanned_sites sequence_id="sequence_194" pvalue="3.25e-01" num_sites="0"></scanned_sites>
<scanned_sites sequence_id="sequence_195" pvalue="5.52e-01" num_sites="0"></scanned_sites>
<scanned_sites sequence_id="sequence_196" pvalue="8.66e-01" num_sites="0"></scanned_sites>
<scanned_sites sequence_id="sequence_197" pvalue="5.27e-01" num_sites="0"></scanned_sites>
<scanned_sites sequence_id="sequence_198" pvalue="3.51e-01" num_sites="0"></scanned_sites>
<scanned_sites sequence_id="sequence_199" pvalue="6.21e-01" num_sites="0"></scanned_sites>
<scanned_sites sequence_id="sequence_200" pvalue="5.86e-01" num_sites="0"></scanned_sites>
<scanned_sites sequence_id="sequence_201" pvalue="8.95e-01" num_sites="0"></scanned_sites>
<scanned_sites sequence_id="sequence_202" pvalue="4.36e-02" num_sites="1"><scanned_site motif_id="motif_2" strand="minus" position="167" pvalue="1.43e-05"/>
</scanned_sites>
<scanned_sites sequence_id="sequence_203" pvalue="4.89e-01" num_sites="0"></scanned_sites>
<scanned_sites sequence_id="sequence_204" pvalue="3.33e-01" num_sites="0"></scanned_sites>
<scanned_sites sequence_id="sequence_205" pvalue="8.61e-01" num_sites="0"></scanned_sites>
<scanned_sites sequence_id="sequence_206" pvalue="6.50e-01" num_sites="0"></scanned_sites>
<scanned_sites sequence_id="sequence_207" pvalue="4.34e-01" num_sites="0"></scanned_sites>
<scanned_sites sequence_id="sequence_208" pvalue="8.66e-01" num_sites="0"></scanned_sites>
<scanned_sites sequence_id="sequence_209" pvalue="3.18e-01" num_sites="0"></scanned_sites>
<scanned_sites sequence_id="sequence_210" pvalue="3.81e-01" num_sites="0"></scanned_sites>
<scanned_sites sequence_id="sequence_211" pvalue="6.32e-01" num_sites="0"></scanned_sites>
<scanned_sites sequence_id="sequence_212" pvalue="7.13e-02" num_sites="0"></scanned_sites>
<scanned_sites sequence_id="sequence_213" pvalue="3.45e-01" num_sites="0"></scanned_sites>
<scanned_sites sequence_id="sequence_214" pvalue="3.42e-01" num_sites="0"></scanned_sites>
<scanned_sites sequence_id="sequence_215" pvalue="9.10e-01" num_sites="0"></scanned_sites>
<scanned_sites sequence_id="sequence_216" pvalue="3.55e-01" num_sites="0"></scanned_sites>
<scanned_sites sequence_id="sequence_217" pvalue="4.08e-01" num_sites="0"></scanned_sites>
<scanned_sites sequence_id="sequence_218" pvalue="4.91e-01" num_sites="0"></scanned_sites>
<scanned_sites sequence_id="sequence_219" pvalue="7.44e-01" num_sites="0"></scanned_sites>
<scanned_sites sequence_id="sequence_220" pvalue="3.38e-01" num_sites="0"></scanned_sites>
<scanned_sites sequence_id="sequence_221" pvalue="7.18e-01" num_sites="0"></scanned_sites>
<scanned_sites sequence_id="sequence_222" pvalue="6.99e-01" num_sites="0"></scanned_sites>
<scanned_sites sequence_id="sequence_223" pvalue="5.93e-01" num_sites="0"></scanned_sites>
<scanned_sites sequence_id="sequence_224" pvalue="8.27e-01" num_sites="0"></scanned_sites>
<scanned_sites sequence_id="sequence_225" pvalue="4.21e-01" num_sites="0"></scanned_sites>
<scanned_sites sequence_id="sequence_226" pvalue="6.47e-01" num_sites="0"></scanned_sites>
<scanned_sites sequence_id="sequence_227" pvalue="4.10e-01" num_sites="0"></scanned_sites>
<scanned_sites sequence_id="sequence_228" pvalue="8.17e-01" num_sites="0"></scanned_sites>
<scanned_sites sequence_id="sequence_229" pvalue="3.78e-01" num_sites="0"></scanned_sites>
<scanned_sites sequence_id="sequence_230" pvalue="9.45e-01" num_sites="0"></scanned_sites>
<scanned_sites sequence_id="sequence_231" pvalue="2.04e-01" num_sites="0"></scanned_sites>
<scanned_sites sequence_id="sequence_232" pvalue="8.54e-01" num_sites="0"></scanned_sites>
<scanned_sites sequence_id="sequence_233" pvalue="2.67e-01" num_sites="0"></scanned_sites>
<scanned_sites sequence_id="sequence_234" pvalue="6.95e-01" num_sites="0"></scanned_sites>
<scanned_sites sequence_id="sequence_235" pvalue="9.99e-01" num_sites="0"></scanned_sites>
<scanned_sites sequence_id="sequence_236" pvalue="5.09e-01" num_sites="0"></scanned_sites>
<scanned_sites sequence_id="sequence_237" pvalue="2.10e-01" num_sites="0"></scanned_sites>
<scanned_sites sequence_id="sequence_238" pvalue="7.12e-01" num_sites="0"></scanned_sites>
<scanned_sites sequence_id="sequence_239" pvalue="2.40e-01" num_sites="0"></scanned_sites>
<scanned_sites sequence_id="sequence_240" pvalue="7.92e-01" num_sites="0"></scanned_sites>
<scanned_sites sequence_id="sequence_241" pvalue="9.40e-01" num_sites="0"></scanned_sites>
<scanned_sites sequence_id="sequence_242" pvalue="8.99e-01" num_sites="0"></scanned_sites>
<scanned_sites sequence_id="sequence_243" pvalue="2.52e-01" num_sites="0"></scanned_sites>
<scanned_sites sequence_id="sequence_244" pvalue="8.48e-01" num_sites="0"></scanned_sites>
<scanned_sites sequence_id="sequence_245" pvalue="1.08e-01" num_sites="0"></scanned_sites>
<scanned_sites sequence_id="sequence_246" pvalue="8.43e-01" num_sites="0"></scanned_sites>
<scanned_sites sequence_id="sequence_247" pvalue="2.00e-01" num_sites="0"></scanned_sites>
<scanned_sites sequence_id="sequence_248" pvalue="3.22e-01" num_sites="0"></scanned_sites>
<scanned_sites sequence_id="sequence_249" pvalue="5.72e-01" num_sites="0"></scanned_sites>
<scanned_sites sequence_id="sequence_250" pvalue="9.74e-01" num_sites="0"></scanned_sites>
<scanned_sites sequence_id="sequence_251" pvalue="8.46e-01" num_sites="0"></scanned_sites>
<scanned_sites sequence_id="sequence_252" pvalue="2.51e-01" num_sites="0"></scanned_sites>
<scanned_sites sequence_id="sequence_253" pvalue="4.55e-01" num_sites="0"></scanned_sites>
<scanned_sites sequence_id="sequence_254" pvalue="1.47e-01" num_sites="0"></scanned_sites>
<scanned_sites sequence_id="sequence_255" pvalue="5.10e-01" num_sites="0"></scanned_sites>
<scanned_sites sequence_id="sequence_256" pvalue="5.64e-01" num_sites="0"></scanned_sites>
<scanned_sites sequence_id="sequence_257" pvalue="8.93e-01" num_sites="0"></scanned_sites>
<scanned_sites sequence_id="sequence_258" pvalue="5.36e-01" num_sites="0"></scanned_sites>
<scanned_sites sequence_id="sequence_259" pvalue="4.41e-01" num_sites="0"></scanned_sites>
<scanned_sites sequence_id="sequence_260" pvalue="2.38e-01" num_sites="0"></scanned_sites>
<scanned_sites sequence_id="sequence_261" pvalue="9.49e-01" num_sites="0"></scanned_sites>
<scanned_sites sequence_id="sequence_262" pvalue="5.12e-01" num_sites="0"></scanned_sites>
<scanned_sites sequence_id="sequence_263" pvalue="4.27e-01" num_sites="0"></scanned_sites>
<scanned_sites sequence_id="sequence_264" pvalue="4.36e-01" num_sites="0"></scanned_sites>
<scanned_sites sequence_id="sequence_265" pvalue="6.61e-01" num_sites="0"></scanned_sites>
<scanned_sites sequence_id="sequence_266" pvalue="4.80e-01" num_sites="0"></scanned_sites>
<scanned_sites sequence_id="sequence_267" pvalue="4.58e-01" num_sites="0"></scanned_sites>
<scanned_sites sequence_id="sequence_268" pvalue="7.21e-01" num_sites="0"></scanned_sites>
<scanned_sites sequence_id="sequence_269" pvalue="7.37e-01" num_sites="0"></scanned_sites>
<scanned_sites sequence_id="sequence_270" pvalue="8.22e-01" num_sites="0"></scanned_sites>
<scanned_sites sequence_id="sequence_271" pvalue="5.44e-01" num_sites="0"></scanned_sites>
<scanned_sites sequence_id="sequence_272" pvalue="2.67e-01" num_sites="0"></scanned_sites>
<scanned_sites sequence_id="sequence_273" pvalue="3.07e-01" num_sites="0"></scanned_sites>
<scanned_sites sequence_id="sequence_274" pvalue="3.00e-01" num_sites="0"></scanned_sites>
<scanned_sites sequence_id="sequence_275" pvalue="2.84e-01" num_sites="0"></scanned_sites>
<scanned_sites sequence_id="sequence_276" pvalue="7.64e-01" num_sites="0"></scanned_sites>
<scanned_sites sequence_id="sequence_277" pvalue="6.89e-01" num_sites="0"></scanned_sites>
<scanned_sites sequence_id="sequence_278" pvalue="8.64e-01" num_sites="0"></scanned_sites>
<scanned_sites sequence_id="sequence_279" pvalue="2.83e-01" num_sites="0"></scanned_sites>
<scanned_sites sequence_id="sequence_280" pvalue="5.39e-01" num_sites="0"></scanned_sites>
<scanned_sites sequence_id="sequence_281" pvalue="3.74e-01" num_sites="0"></scanned_sites>
<scanned_sites sequence_id="sequence_282" pvalue="4.36e-01" num_sites="0"></scanned_sites>
<scanned_sites sequence_id="sequence_283" pvalue="9.51e-01" num_sites="0"></scanned_sites>
<scanned_sites sequence_id="sequence_284" pvalue="6.09e-01" num_sites="0"></scanned_sites>
<scanned_sites sequence_id="sequence_285" pvalue="8.06e-01" num_sites="0"></scanned_sites>
<scanned_sites sequence_id="sequence_286" pvalue="8.28e-01" num_sites="0"></scanned_sites>
<scanned_sites sequence_id="sequence_287" pvalue="1.14e-01" num_sites="0"></scanned_sites>
<scanned_sites sequence_id="sequence_288" pvalue="5.66e-01" num_sites="0"></scanned_sites>
<scanned_sites sequence_id="sequence_289" pvalue="6.19e-01" num_sites="0"></scanned_sites>
<scanned_sites sequence_id="sequence_290" pvalue="1.41e-01" num_sites="0"></scanned_sites>
<scanned_sites sequence_id="sequence_291" pvalue="2.47e-01" num_sites="0"></scanned_sites>
<scanned_sites sequence_id="sequence_292" pvalue="8.83e-01" num_sites="0"></scanned_sites>
<scanned_sites sequence_id="sequence_293" pvalue="4.60e-01" num_sites="0"></scanned_sites>
<scanned_sites sequence_id="sequence_294" pvalue="9.09e-01" num_sites="0"></scanned_sites>
<scanned_sites sequence_id="sequence_295" pvalue="2.14e-01" num_sites="0"></scanned_sites>
<scanned_sites sequence_id="sequence_296" pvalue="5.66e-01" num_sites="0"></scanned_sites>
<scanned_sites sequence_id="sequence_297" pvalue="7.62e-01" num_sites="0"></scanned_sites>
<scanned_sites sequence_id="sequence_298" pvalue="2.94e-01" num_sites="0"></scanned_sites>
<scanned_sites sequence_id="sequence_299" pvalue="2.00e-01" num_sites="0"></scanned_sites>
<scanned_sites sequence_id="sequence_300" pvalue="6.88e-01" num_sites="0"></scanned_sites>
<scanned_sites sequence_id="sequence_301" pvalue="4.48e-01" num_sites="0"></scanned_sites>
<scanned_sites sequence_id="sequence_302" pvalue="9.48e-01" num_sites="0"></scanned_sites>
<scanned_sites sequence_id="sequence_303" pvalue="2.28e-01" num_sites="0"></scanned_sites>
<scanned_sites sequence_id="sequence_304" pvalue="4.12e-01" num_sites="0"></scanned_sites>
<scanned_sites sequence_id="sequence_305" pvalue="5.56e-01" num_sites="0"></scanned_sites>
<scanned_sites sequence_id="sequence_306" pvalue="1.12e-01" num_sites="0"></scanned_sites>
<scanned_sites sequence_id="sequence_307" pvalue="2.93e-01" num_sites="0"></scanned_sites>
<scanned_sites sequence_id="sequence_308" pvalue="4.60e-01" num_sites="0"></scanned_sites>
<scanned_sites sequence_id="sequence_309" pvalue="3.19e-01" num_sites="0"></scanned_sites>
<scanned_sites sequence_id="sequence_310" pvalue="2.29e-01" num_sites="0"></scanned_sites>
<scanned_sites sequence_id="sequence_311" pvalue="6.52e-01" num_sites="0"></scanned_sites>
<scanned_sites sequence_id="sequence_312" pvalue="2.49e-01" num_sites="0"></scanned_sites>
<scanned_sites sequence_id="sequence_313" pvalue="6.09e-01" num_sites="0"></scanned_sites>
<scanned_sites sequence_id="sequence_314" pvalue="5.09e-01" num_sites="0"></scanned_sites>
<scanned_sites sequence_id="sequence_315" pvalue="8.58e-01" num_sites="0"></scanned_sites>
<scanned_sites sequence_id="sequence_316" pvalue="3.62e-01" num_sites="0"></scanned_sites>
<scanned_sites sequence_id="sequence_317" pvalue="4.15e-01" num_sites="0"></scanned_sites>
<scanned_sites sequence_id="sequence_318" pvalue="9.65e-01" num_sites="0"></scanned_sites>
<scanned_sites sequence_id="sequence_319" pvalue="8.11e-01" num_sites="0"></scanned_sites>
<scanned_sites sequence_id="sequence_320" pvalue="8.36e-01" num_sites="0"></scanned_sites>
<scanned_sites sequence_id="sequence_321" pvalue="5.74e-01" num_sites="0"></scanned_sites>
<scanned_sites sequence_id="sequence_322" pvalue="4.64e-01" num_sites="0"></scanned_sites>
<scanned_sites sequence_id="sequence_323" pvalue="6.70e-01" num_sites="0"></scanned_sites>
<scanned_sites sequence_id="sequence_324" pvalue="5.60e-01" num_sites="0"></scanned_sites>
<scanned_sites sequence_id="sequence_325" pvalue="7.98e-01" num_sites="0"></scanned_sites>
<scanned_sites sequence_id="sequence_326" pvalue="5.96e-01" num_sites="0"></scanned_sites>
<scanned_sites sequence_id="sequence_327" pvalue="9.57e-01" num_sites="0"></scanned_sites>
<scanned_sites sequence_id="sequence_328" pvalue="4.06e-01" num_sites="0"></scanned_sites>
<scanned_sites sequence_id="sequence_329" pvalue="7.98e-01" num_sites="0"></scanned_sites>
<scanned_sites sequence_id="sequence_330" pvalue="3.75e-01" num_sites="0"></scanned_sites>
<scanned_sites sequence_id="sequence_331" pvalue="8.48e-01" num_sites="0"></scanned_sites>
<scanned_sites sequence_id="sequence_332" pvalue="8.40e-01" num_sites="0"></scanned_sites>
<scanned_sites sequence_id="sequence_333" pvalue="5.59e-01" num_sites="0"></scanned_sites>
<scanned_sites sequence_id="sequence_334" pvalue="5.04e-01" num_sites="0"></scanned_sites>
<scanned_sites sequence_id="sequence_335" pvalue="8.34e-01" num_sites="0"></scanned_sites>
<scanned_sites sequence_id="sequence_336" pvalue="6.50e-01" num_sites="0"></scanned_sites>
<scanned_sites sequence_id="sequence_337" pvalue="5.69e-01" num_sites="0"></scanned_sites>
<scanned_sites sequence_id="sequence_338" pvalue="7.28e-01" num_sites="0"></scanned_sites>
<scanned_sites sequence_id="sequence_339" pvalue="5.83e-01" num_sites="0"></scanned_sites>
<scanned_sites sequence_id="sequence_340" pvalue="6.97e-02" num_sites="1"><scanned_site motif_id="motif_2" strand="plus" position="575" pvalue="1.43e-05"/>
</scanned_sites>
<scanned_sites sequence_id="sequence_341" pvalue="8.22e-01" num_sites="0"></scanned_sites>
<scanned_sites sequence_id="sequence_342" pvalue="9.60e-01" num_sites="0"></scanned_sites>
<scanned_sites sequence_id="sequence_343" pvalue="7.24e-01" num_sites="0"></scanned_sites>
<scanned_sites sequence_id="sequence_344" pvalue="8.43e-01" num_sites="0"></scanned_sites>
<scanned_sites sequence_id="sequence_345" pvalue="2.69e-01" num_sites="0"></scanned_sites>
<scanned_sites sequence_id="sequence_346" pvalue="5.79e-01" num_sites="0"></scanned_sites>
<scanned_sites sequence_id="sequence_347" pvalue="4.98e-01" num_sites="0"></scanned_sites>
<scanned_sites sequence_id="sequence_348" pvalue="8.25e-01" num_sites="0"></scanned_sites>
<scanned_sites sequence_id="sequence_349" pvalue="4.32e-01" num_sites="0"></scanned_sites>
<scanned_sites sequence_id="sequence_350" pvalue="2.28e-02" num_sites="1"><scanned_site motif_id="motif_2" strand="minus" position="19" pvalue="1.43e-05"/>
</scanned_sites>
<scanned_sites sequence_id="sequence_351" pvalue="7.01e-01" num_sites="0"></scanned_sites>
<scanned_sites sequence_id="sequence_352" pvalue="4.75e-01" num_sites="0"></scanned_sites>
<scanned_sites sequence_id="sequence_353" pvalue="9.07e-01" num_sites="0"></scanned_sites>
<scanned_sites sequence_id="sequence_354" pvalue="5.11e-02" num_sites="1"><scanned_site motif_id="motif_2" strand="minus" position="167" pvalue="1.43e-05"/>
</scanned_sites>
<scanned_sites sequence_id="sequence_355" pvalue="5.16e-01" num_sites="0"></scanned_sites>
<scanned_sites sequence_id="sequence_356" pvalue="8.79e-01" num_sites="0"></scanned_sites>
<scanned_sites sequence_id="sequence_357" pvalue="4.06e-01" num_sites="0"></scanned_sites>
<scanned_sites sequence_id="sequence_358" pvalue="3.93e-01" num_sites="0"></scanned_sites>
<scanned_sites sequence_id="sequence_359" pvalue="7.55e-01" num_sites="0"></scanned_sites>
<scanned_sites sequence_id="sequence_360" pvalue="3.69e-01" num_sites="0"></scanned_sites>
<scanned_sites sequence_id="sequence_361" pvalue="4.22e-01" num_sites="0"></scanned_sites>
<scanned_sites sequence_id="sequence_362" pvalue="5.02e-01" num_sites="0"></scanned_sites>
<scanned_sites sequence_id="sequence_363" pvalue="8.72e-01" num_sites="0"></scanned_sites>
<scanned_sites sequence_id="sequence_364" pvalue="8.88e-01" num_sites="0"></scanned_sites>
<scanned_sites sequence_id="sequence_365" pvalue="5.96e-01" num_sites="0"></scanned_sites>
<scanned_sites sequence_id="sequence_366" pvalue="1.12e-01" num_sites="0"></scanned_sites>
<scanned_sites sequence_id="sequence_367" pvalue="5.74e-01" num_sites="0"></scanned_sites>
<scanned_sites sequence_id="sequence_368" pvalue="2.04e-01" num_sites="0"></scanned_sites>
<scanned_sites sequence_id="sequence_369" pvalue="4.67e-01" num_sites="0"></scanned_sites>
<scanned_sites sequence_id="sequence_370" pvalue="3.25e-02" num_sites="1"><scanned_site motif_id="motif_2" strand="minus" position="158" pvalue="1.43e-05"/>
</scanned_sites>
<scanned_sites sequence_id="sequence_371" pvalue="3.08e-01" num_sites="0"></scanned_sites>
<scanned_sites sequence_id="sequence_372" pvalue="9.16e-02" num_sites="0"></scanned_sites>
<scanned_sites sequence_id="sequence_373" pvalue="3.90e-01" num_sites="0"></scanned_sites>
<scanned_sites sequence_id="sequence_374" pvalue="4.88e-01" num_sites="0"></scanned_sites>
<scanned_sites sequence_id="sequence_375" pvalue="4.37e-01" num_sites="0"></scanned_sites>
<scanned_sites sequence_id="sequence_376" pvalue="6.67e-01" num_sites="0"></scanned_sites>
<scanned_sites sequence_id="sequence_377" pvalue="7.47e-01" num_sites="0"></scanned_sites>
<scanned_sites sequence_id="sequence_378" pvalue="7.15e-01" num_sites="0"></scanned_sites>
<scanned_sites sequence_id="sequence_379" pvalue="3.77e-01" num_sites="0"></scanned_sites>
<scanned_sites sequence_id="sequence_380" pvalue="3.55e-01" num_sites="0"></scanned_sites>
<scanned_sites sequence_id="sequence_381" pvalue="2.68e-01" num_sites="0"></scanned_sites>
<scanned_sites sequence_id="sequence_382" pvalue="3.21e-01" num_sites="0"></scanned_sites>
<scanned_sites sequence_id="sequence_383" pvalue="6.02e-01" num_sites="0"></scanned_sites>
<scanned_sites sequence_id="sequence_384" pvalue="1.34e-01" num_sites="0"></scanned_sites>
<scanned_sites sequence_id="sequence_385" pvalue="1.73e-01" num_sites="0"></scanned_sites>
<scanned_sites sequence_id="sequence_386" pvalue="8.77e-01" num_sites="0"></scanned_sites>
<scanned_sites sequence_id="sequence_387" pvalue="6.76e-01" num_sites="0"></scanned_sites>
<scanned_sites sequence_id="sequence_388" pvalue="9.26e-01" num_sites="0"></scanned_sites>
<scanned_sites sequence_id="sequence_389" pvalue="5.54e-01" num_sites="0"></scanned_sites>
<scanned_sites sequence_id="sequence_390" pvalue="5.61e-01" num_sites="0"></scanned_sites>
<scanned_sites sequence_id="sequence_391" pvalue="3.97e-01" num_sites="0"></scanned_sites>
<scanned_sites sequence_id="sequence_392" pvalue="8.60e-01" num_sites="0"></scanned_sites>
<scanned_sites sequence_id="sequence_393" pvalue="2.14e-01" num_sites="0"></scanned_sites>
<scanned_sites sequence_id="sequence_394" pvalue="4.78e-01" num_sites="0"></scanned_sites>
<scanned_sites sequence_id="sequence_395" pvalue="5.80e-02" num_sites="1"><scanned_site motif_id="motif_2" strand="plus" position="387" pvalue="1.43e-05"/>
</scanned_sites>
<scanned_sites sequence_id="sequence_396" pvalue="7.63e-02" num_sites="1"><scanned_site motif_id="motif_2" strand="plus" position="513" pvalue="1.43e-05"/>
</scanned_sites>
<scanned_sites sequence_id="sequence_397" pvalue="4.96e-02" num_sites="1"><scanned_site motif_id="motif_2" strand="minus" position="146" pvalue="1.43e-05"/>
</scanned_sites>
<scanned_sites sequence_id="sequence_398" pvalue="2.03e-01" num_sites="0"></scanned_sites>
<scanned_sites sequence_id="sequence_399" pvalue="2.77e-01" num_sites="0"></scanned_sites>
<scanned_sites sequence_id="sequence_400" pvalue="4.86e-01" num_sites="0"></scanned_sites>
<scanned_sites sequence_id="sequence_401" pvalue="8.85e-01" num_sites="0"></scanned_sites>
<scanned_sites sequence_id="sequence_402" pvalue="1.65e-01" num_sites="0"></scanned_sites>
<scanned_sites sequence_id="sequence_403" pvalue="4.93e-01" num_sites="0"></scanned_sites>
<scanned_sites sequence_id="sequence_404" pvalue="4.71e-01" num_sites="0"></scanned_sites>
<scanned_sites sequence_id="sequence_405" pvalue="6.59e-01" num_sites="0"></scanned_sites>
<scanned_sites sequence_id="sequence_406" pvalue="8.17e-01" num_sites="0"></scanned_sites>
<scanned_sites sequence_id="sequence_407" pvalue="6.74e-01" num_sites="0"></scanned_sites>
<scanned_sites sequence_id="sequence_408" pvalue="1.76e-01" num_sites="0"></scanned_sites>
<scanned_sites sequence_id="sequence_409" pvalue="6.18e-01" num_sites="0"></scanned_sites>
<scanned_sites sequence_id="sequence_410" pvalue="1.04e-01" num_sites="0"></scanned_sites>
<scanned_sites sequence_id="sequence_411" pvalue="6.51e-01" num_sites="0"></scanned_sites>
<scanned_sites sequence_id="sequence_412" pvalue="2.50e-01" num_sites="0"></scanned_sites>
<scanned_sites sequence_id="sequence_413" pvalue="7.47e-01" num_sites="0"></scanned_sites>
<scanned_sites sequence_id="sequence_414" pvalue="7.13e-01" num_sites="0"></scanned_sites>
<scanned_sites sequence_id="sequence_415" pvalue="9.78e-01" num_sites="0"></scanned_sites>
<scanned_sites sequence_id="sequence_416" pvalue="7.83e-01" num_sites="0"></scanned_sites>
<scanned_sites sequence_id="sequence_417" pvalue="2.66e-02" num_sites="1"><scanned_site motif_id="motif_2" strand="minus" position="45" pvalue="1.43e-05"/>
</scanned_sites>
<scanned_sites sequence_id="sequence_418" pvalue="7.52e-01" num_sites="0"></scanned_sites>
<scanned_sites sequence_id="sequence_419" pvalue="5.85e-01" num_sites="0"></scanned_sites>
<scanned_sites sequence_id="sequence_420" pvalue="9.67e-01" num_sites="0"></scanned_sites>
<scanned_sites sequence_id="sequence_421" pvalue="7.42e-01" num_sites="0"></scanned_sites>
<scanned_sites sequence_id="sequence_422" pvalue="7.05e-01" num_sites="0"></scanned_sites>
<scanned_sites sequence_id="sequence_423" pvalue="2.11e-01" num_sites="0"></scanned_sites>
<scanned_sites sequence_id="sequence_424" pvalue="7.75e-01" num_sites="0"></scanned_sites>
<scanned_sites sequence_id="sequence_425" pvalue="6.72e-01" num_sites="0"></scanned_sites>
<scanned_sites sequence_id="sequence_426" pvalue="8.80e-01" num_sites="0"></scanned_sites>
<scanned_sites sequence_id="sequence_427" pvalue="2.43e-01" num_sites="0"></scanned_sites>
<scanned_sites sequence_id="sequence_428" pvalue="6.29e-01" num_sites="0"></scanned_sites>
<scanned_sites sequence_id="sequence_429" pvalue="1.72e-01" num_sites="0"></scanned_sites>
<scanned_sites sequence_id="sequence_430" pvalue="7.96e-01" num_sites="0"></scanned_sites>
<scanned_sites sequence_id="sequence_431" pvalue="5.56e-01" num_sites="0"></scanned_sites>
<scanned_sites sequence_id="sequence_432" pvalue="4.16e-01" num_sites="0"></scanned_sites>
<scanned_sites sequence_id="sequence_433" pvalue="6.63e-01" num_sites="0"></scanned_sites>
<scanned_sites sequence_id="sequence_434" pvalue="6.29e-01" num_sites="0"></scanned_sites>
<scanned_sites sequence_id="sequence_435" pvalue="4.12e-01" num_sites="0"></scanned_sites>
<scanned_sites sequence_id="sequence_436" pvalue="1.68e-01" num_sites="0"></scanned_sites>
<scanned_sites sequence_id="sequence_437" pvalue="2.54e-01" num_sites="0"></scanned_sites>
<scanned_sites sequence_id="sequence_438" pvalue="8.62e-01" num_sites="0"></scanned_sites>
<scanned_sites sequence_id="sequence_439" pvalue="8.97e-01" num_sites="0"></scanned_sites>
<scanned_sites sequence_id="sequence_440" pvalue="8.60e-01" num_sites="0"></scanned_sites>
<scanned_sites sequence_id="sequence_441" pvalue="2.58e-01" num_sites="0"></scanned_sites>
<scanned_sites sequence_id="sequence_442" pvalue="8.38e-01" num_sites="0"></scanned_sites>
<scanned_sites sequence_id="sequence_443" pvalue="3.45e-01" num_sites="0"></scanned_sites>
<scanned_sites sequence_id="sequence_444" pvalue="7.69e-01" num_sites="0"></scanned_sites>
<scanned_sites sequence_id="sequence_445" pvalue="1.50e-01" num_sites="0"></scanned_sites>
<scanned_sites sequence_id="sequence_446" pvalue="2.91e-01" num_sites="0"></scanned_sites>
<scanned_sites sequence_id="sequence_447" pvalue="1.70e-01" num_sites="0"></scanned_sites>
<scanned_sites sequence_id="sequence_448" pvalue="9.00e-01" num_sites="0"></scanned_sites>
<scanned_sites sequence_id="sequence_449" pvalue="3.01e-01" num_sites="0"></scanned_sites>
<scanned_sites sequence_id="sequence_450" pvalue="5.63e-02" num_sites="1"><scanned_site motif_id="motif_2" strand="minus" position="200" pvalue="1.43e-05"/>
</scanned_sites>
<scanned_sites sequence_id="sequence_451" pvalue="1.77e-01" num_sites="0"></scanned_sites>
<scanned_sites sequence_id="sequence_452" pvalue="7.40e-01" num_sites="0"></scanned_sites>
<scanned_sites sequence_id="sequence_453" pvalue="7.27e-01" num_sites="0"></scanned_sites>
<scanned_sites sequence_id="sequence_454" pvalue="9.65e-01" num_sites="0"></scanned_sites>
<scanned_sites sequence_id="sequence_455" pvalue="3.45e-01" num_sites="0"></scanned_sites>
<scanned_sites sequence_id="sequence_456" pvalue="3.44e-02" num_sites="1"><scanned_site motif_id="motif_2" strand="plus" position="64" pvalue="1.43e-05"/>
</scanned_sites>
<scanned_sites sequence_id="sequence_457" pvalue="4.76e-01" num_sites="0"></scanned_sites>
<scanned_sites sequence_id="sequence_458" pvalue="4.52e-02" num_sites="1"><scanned_site motif_id="motif_2" strand="minus" position="9" pvalue="1.43e-05"/>
</scanned_sites>
<scanned_sites sequence_id="sequence_459" pvalue="2.87e-01" num_sites="0"></scanned_sites>
<scanned_sites sequence_id="sequence_460" pvalue="9.15e-01" num_sites="0"></scanned_sites>
<scanned_sites sequence_id="sequence_461" pvalue="2.22e-01" num_sites="0"></scanned_sites>
<scanned_sites sequence_id="sequence_462" pvalue="9.50e-01" num_sites="0"></scanned_sites>
<scanned_sites sequence_id="sequence_463" pvalue="2.90e-01" num_sites="0"></scanned_sites>
<scanned_sites sequence_id="sequence_464" pvalue="3.15e-01" num_sites="0"></scanned_sites>
<scanned_sites sequence_id="sequence_465" pvalue="2.00e-02" num_sites="1"><scanned_site motif_id="motif_2" strand="minus" position="91" pvalue="1.43e-05"/>
</scanned_sites>
<scanned_sites sequence_id="sequence_466" pvalue="6.83e-01" num_sites="0"></scanned_sites>
<scanned_sites sequence_id="sequence_467" pvalue="6.60e-02" num_sites="0"></scanned_sites>
<scanned_sites sequence_id="sequence_468" pvalue="6.77e-01" num_sites="0"></scanned_sites>
<scanned_sites sequence_id="sequence_469" pvalue="1.77e-02" num_sites="1"><scanned_site motif_id="motif_2" strand="plus" position="274" pvalue="1.43e-05"/>
</scanned_sites>
<scanned_sites sequence_id="sequence_470" pvalue="5.14e-01" num_sites="0"></scanned_sites>
<scanned_sites sequence_id="sequence_471" pvalue="8.58e-01" num_sites="0"></scanned_sites>
<scanned_sites sequence_id="sequence_472" pvalue="5.83e-01" num_sites="0"></scanned_sites>
<scanned_sites sequence_id="sequence_473" pvalue="4.91e-01" num_sites="0"></scanned_sites>
<scanned_sites sequence_id="sequence_474" pvalue="8.07e-03" num_sites="1"><scanned_site motif_id="motif_2" strand="minus" position="11" pvalue="1.43e-05"/>
</scanned_sites>
<scanned_sites sequence_id="sequence_475" pvalue="6.58e-01" num_sites="0"></scanned_sites>
<scanned_sites sequence_id="sequence_476" pvalue="2.75e-02" num_sites="1"><scanned_site motif_id="motif_2" strand="plus" position="181" pvalue="1.43e-05"/>
</scanned_sites>
<scanned_sites sequence_id="sequence_477" pvalue="8.22e-01" num_sites="0"></scanned_sites>
<scanned_sites sequence_id="sequence_478" pvalue="6.47e-01" num_sites="0"></scanned_sites>
<scanned_sites sequence_id="sequence_479" pvalue="3.57e-01" num_sites="0"></scanned_sites>
<scanned_sites sequence_id="sequence_480" pvalue="3.04e-01" num_sites="0"></scanned_sites>
<scanned_sites sequence_id="sequence_481" pvalue="7.15e-01" num_sites="0"></scanned_sites>
<scanned_sites sequence_id="sequence_482" pvalue="5.40e-01" num_sites="0"></scanned_sites>
<scanned_sites sequence_id="sequence_483" pvalue="2.83e-01" num_sites="0"></scanned_sites>
<scanned_sites sequence_id="sequence_484" pvalue="9.98e-01" num_sites="0"></scanned_sites>
<scanned_sites sequence_id="sequence_485" pvalue="5.72e-01" num_sites="0"></scanned_sites>
<scanned_sites sequence_id="sequence_486" pvalue="2.96e-02" num_sites="1"><scanned_site motif_id="motif_2" strand="minus" position="81" pvalue="1.43e-05"/>
</scanned_sites>
<scanned_sites sequence_id="sequence_487" pvalue="2.11e-01" num_sites="0"></scanned_sites>
<scanned_sites sequence_id="sequence_488" pvalue="5.41e-01" num_sites="0"></scanned_sites>
<scanned_sites sequence_id="sequence_489" pvalue="4.75e-01" num_sites="0"></scanned_sites>
<scanned_sites sequence_id="sequence_490" pvalue="3.78e-01" num_sites="0"></scanned_sites>
<scanned_sites sequence_id="sequence_491" pvalue="9.85e-01" num_sites="0"></scanned_sites>
<scanned_sites sequence_id="sequence_492" pvalue="5.71e-01" num_sites="0"></scanned_sites>
<scanned_sites sequence_id="sequence_493" pvalue="5.86e-02" num_sites="0"></scanned_sites>
<scanned_sites sequence_id="sequence_494" pvalue="8.26e-01" num_sites="0"></scanned_sites>
<scanned_sites sequence_id="sequence_495" pvalue="2.18e-01" num_sites="0"></scanned_sites>
<scanned_sites sequence_id="sequence_496" pvalue="5.74e-01" num_sites="0"></scanned_sites>
<scanned_sites sequence_id="sequence_497" pvalue="3.05e-01" num_sites="0"></scanned_sites>
<scanned_sites sequence_id="sequence_498" pvalue="6.15e-01" num_sites="0"></scanned_sites>
<scanned_sites sequence_id="sequence_499" pvalue="5.80e-01" num_sites="0"></scanned_sites>
<scanned_sites sequence_id="sequence_500" pvalue="9.42e-01" num_sites="0"></scanned_sites>
<scanned_sites sequence_id="sequence_501" pvalue="7.92e-01" num_sites="0"></scanned_sites>
<scanned_sites sequence_id="sequence_502" pvalue="8.61e-01" num_sites="0"></scanned_sites>
<scanned_sites sequence_id="sequence_503" pvalue="6.22e-01" num_sites="0"></scanned_sites>
<scanned_sites sequence_id="sequence_504" pvalue="2.02e-01" num_sites="0"></scanned_sites>
<scanned_sites sequence_id="sequence_505" pvalue="6.48e-01" num_sites="0"></scanned_sites>
<scanned_sites sequence_id="sequence_506" pvalue="8.47e-01" num_sites="0"></scanned_sites>
<scanned_sites sequence_id="sequence_507" pvalue="7.91e-02" num_sites="0"></scanned_sites>
<scanned_sites sequence_id="sequence_508" pvalue="4.51e-01" num_sites="0"></scanned_sites>
<scanned_sites sequence_id="sequence_509" pvalue="6.11e-01" num_sites="0"></scanned_sites>
<scanned_sites sequence_id="sequence_510" pvalue="6.22e-01" num_sites="0"></scanned_sites>
<scanned_sites sequence_id="sequence_511" pvalue="2.11e-01" num_sites="0"></scanned_sites>
<scanned_sites sequence_id="sequence_512" pvalue="3.75e-01" num_sites="0"></scanned_sites>
<scanned_sites sequence_id="sequence_513" pvalue="8.29e-01" num_sites="0"></scanned_sites>
<scanned_sites sequence_id="sequence_514" pvalue="5.20e-01" num_sites="0"></scanned_sites>
<scanned_sites sequence_id="sequence_515" pvalue="6.60e-01" num_sites="0"></scanned_sites>
<scanned_sites sequence_id="sequence_516" pvalue="4.41e-01" num_sites="0"></scanned_sites>
<scanned_sites sequence_id="sequence_517" pvalue="4.15e-01" num_sites="0"></scanned_sites>
<scanned_sites sequence_id="sequence_518" pvalue="4.10e-01" num_sites="0"></scanned_sites>
<scanned_sites sequence_id="sequence_519" pvalue="2.69e-01" num_sites="0"></scanned_sites>
<scanned_sites sequence_id="sequence_520" pvalue="4.31e-01" num_sites="0"></scanned_sites>
<scanned_sites sequence_id="sequence_521" pvalue="6.15e-01" num_sites="0"></scanned_sites>
<scanned_sites sequence_id="sequence_522" pvalue="7.52e-02" num_sites="0"></scanned_sites>
<scanned_sites sequence_id="sequence_523" pvalue="7.55e-01" num_sites="0"></scanned_sites>
<scanned_sites sequence_id="sequence_524" pvalue="5.21e-01" num_sites="0"></scanned_sites>
<scanned_sites sequence_id="sequence_525" pvalue="9.56e-02" num_sites="0"></scanned_sites>
<scanned_sites sequence_id="sequence_526" pvalue="5.89e-01" num_sites="0"></scanned_sites>
<scanned_sites sequence_id="sequence_527" pvalue="7.26e-01" num_sites="0"></scanned_sites>
<scanned_sites sequence_id="sequence_528" pvalue="4.20e-01" num_sites="0"></scanned_sites>
<scanned_sites sequence_id="sequence_529" pvalue="9.73e-01" num_sites="0"></scanned_sites>
<scanned_sites sequence_id="sequence_530" pvalue="3.46e-02" num_sites="1"><scanned_site motif_id="motif_2" strand="plus" position="211" pvalue="1.43e-05"/>
</scanned_sites>
<scanned_sites sequence_id="sequence_531" pvalue="3.92e-02" num_sites="1"><scanned_site motif_id="motif_2" strand="minus" position="231" pvalue="1.43e-05"/>
</scanned_sites>
<scanned_sites sequence_id="sequence_532" pvalue="8.83e-01" num_sites="0"></scanned_sites>
<scanned_sites sequence_id="sequence_533" pvalue="4.34e-01" num_sites="0"></scanned_sites>
<scanned_sites sequence_id="sequence_534" pvalue="2.62e-01" num_sites="0"></scanned_sites>
<scanned_sites sequence_id="sequence_535" pvalue="4.41e-01" num_sites="0"></scanned_sites>
<scanned_sites sequence_id="sequence_536" pvalue="4.04e-01" num_sites="0"></scanned_sites>
<scanned_sites sequence_id="sequence_537" pvalue="3.53e-02" num_sites="1"><scanned_site motif_id="motif_2" strand="plus" position="254" pvalue="1.43e-05"/>
</scanned_sites>
<scanned_sites sequence_id="sequence_538" pvalue="5.00e-01" num_sites="0"></scanned_sites>
<scanned_sites sequence_id="sequence_539" pvalue="6.77e-01" num_sites="0"></scanned_sites>
<scanned_sites sequence_id="sequence_540" pvalue="2.93e-01" num_sites="0"></scanned_sites>
<scanned_sites sequence_id="sequence_541" pvalue="2.08e-01" num_sites="0"></scanned_sites>
<scanned_sites sequence_id="sequence_542" pvalue="6.85e-01" num_sites="0"></scanned_sites>
<scanned_sites sequence_id="sequence_543" pvalue="3.21e-01" num_sites="0"></scanned_sites>
<scanned_sites sequence_id="sequence_544" pvalue="9.67e-01" num_sites="0"></scanned_sites>
<scanned_sites sequence_id="sequence_545" pvalue="1.12e-01" num_sites="0"></scanned_sites>
<scanned_sites sequence_id="sequence_546" pvalue="1.98e-01" num_sites="0"></scanned_sites>
<scanned_sites sequence_id="sequence_547" pvalue="8.69e-01" num_sites="0"></scanned_sites>
<scanned_sites sequence_id="sequence_548" pvalue="3.54e-02" num_sites="1"><scanned_site motif_id="motif_2" strand="plus" position="156" pvalue="1.43e-05"/>
</scanned_sites>
<scanned_sites sequence_id="sequence_549" pvalue="3.88e-01" num_sites="0"></scanned_sites>
<scanned_sites sequence_id="sequence_550" pvalue="2.51e-01" num_sites="0"></scanned_sites>
<scanned_sites sequence_id="sequence_551" pvalue="8.70e-01" num_sites="0"></scanned_sites>
<scanned_sites sequence_id="sequence_552" pvalue="3.60e-01" num_sites="0"></scanned_sites>
<scanned_sites sequence_id="sequence_553" pvalue="3.24e-01" num_sites="0"></scanned_sites>
<scanned_sites sequence_id="sequence_554" pvalue="2.27e-01" num_sites="0"></scanned_sites>
<scanned_sites sequence_id="sequence_555" pvalue="9.22e-01" num_sites="0"></scanned_sites>
<scanned_sites sequence_id="sequence_556" pvalue="1.76e-01" num_sites="0"></scanned_sites>
<scanned_sites sequence_id="sequence_557" pvalue="5.12e-01" num_sites="0"></scanned_sites>
<scanned_sites sequence_id="sequence_558" pvalue="4.04e-01" num_sites="0"></scanned_sites>
<scanned_sites sequence_id="sequence_559" pvalue="3.38e-01" num_sites="0"></scanned_sites>
<scanned_sites sequence_id="sequence_560" pvalue="2.08e-01" num_sites="0"></scanned_sites>
<scanned_sites sequence_id="sequence_561" pvalue="9.83e-01" num_sites="0"></scanned_sites>
<scanned_sites sequence_id="sequence_562" pvalue="2.53e-01" num_sites="0"></scanned_sites>
<scanned_sites sequence_id="sequence_563" pvalue="3.62e-01" num_sites="0"></scanned_sites>
<scanned_sites sequence_id="sequence_564" pvalue="8.98e-01" num_sites="0"></scanned_sites>
<scanned_sites sequence_id="sequence_565" pvalue="5.20e-01" num_sites="0"></scanned_sites>
<scanned_sites sequence_id="sequence_566" pvalue="7.62e-01" num_sites="0"></scanned_sites>
<scanned_sites sequence_id="sequence_567" pvalue="7.39e-01" num_sites="0"></scanned_sites>
<scanned_sites sequence_id="sequence_568" pvalue="4.59e-01" num_sites="0"></scanned_sites>
<scanned_sites sequence_id="sequence_569" pvalue="3.78e-01" num_sites="0"></scanned_sites>
<scanned_sites sequence_id="sequence_570" pvalue="7.81e-01" num_sites="0"></scanned_sites>
<scanned_sites sequence_id="sequence_571" pvalue="9.77e-02" num_sites="0"></scanned_sites>
<scanned_sites sequence_id="sequence_572" pvalue="3.83e-01" num_sites="0"></scanned_sites>
<scanned_sites sequence_id="sequence_573" pvalue="2.93e-01" num_sites="0"></scanned_sites>
<scanned_sites sequence_id="sequence_574" pvalue="1.59e-01" num_sites="0"></scanned_sites>
<scanned_sites sequence_id="sequence_575" pvalue="7.37e-01" num_sites="0"></scanned_sites>
<scanned_sites sequence_id="sequence_576" pvalue="3.60e-02" num_sites="1"><scanned_site motif_id="motif_2" strand="plus" position="220" pvalue="1.43e-05"/>
</scanned_sites>
<scanned_sites sequence_id="sequence_577" pvalue="2.99e-01" num_sites="0"></scanned_sites>
<scanned_sites sequence_id="sequence_578" pvalue="9.58e-01" num_sites="0"></scanned_sites>
<scanned_sites sequence_id="sequence_579" pvalue="4.36e-01" num_sites="0"></scanned_sites>
<scanned_sites sequence_id="sequence_580" pvalue="8.96e-01" num_sites="0"></scanned_sites>
<scanned_sites sequence_id="sequence_581" pvalue="6.02e-01" num_sites="0"></scanned_sites>
<scanned_sites sequence_id="sequence_582" pvalue="6.63e-01" num_sites="0"></scanned_sites>
<scanned_sites sequence_id="sequence_583" pvalue="4.28e-01" num_sites="0"></scanned_sites>
<scanned_sites sequence_id="sequence_584" pvalue="3.78e-01" num_sites="0"></scanned_sites>
<scanned_sites sequence_id="sequence_585" pvalue="5.69e-01" num_sites="0"></scanned_sites>
<scanned_sites sequence_id="sequence_586" pvalue="2.36e-01" num_sites="0"></scanned_sites>
<scanned_sites sequence_id="sequence_587" pvalue="1.95e-02" num_sites="1"><scanned_site motif_id="motif_2" strand="minus" position="78" pvalue="1.43e-05"/>
</scanned_sites>
<scanned_sites sequence_id="sequence_588" pvalue="3.07e-01" num_sites="0"></scanned_sites>
<scanned_sites sequence_id="sequence_589" pvalue="7.60e-01" num_sites="0"></scanned_sites>
<scanned_sites sequence_id="sequence_590" pvalue="8.25e-01" num_sites="0"></scanned_sites>
<scanned_sites sequence_id="sequence_591" pvalue="2.10e-01" num_sites="0"></scanned_sites>
<scanned_sites sequence_id="sequence_592" pvalue="4.56e-01" num_sites="0"></scanned_sites>
<scanned_sites sequence_id="sequence_593" pvalue="4.69e-01" num_sites="0"></scanned_sites>
<scanned_sites sequence_id="sequence_594" pvalue="8.67e-01" num_sites="0"></scanned_sites>
<scanned_sites sequence_id="sequence_595" pvalue="1.22e-02" num_sites="1"><scanned_site motif_id="motif_2" strand="minus" position="118" pvalue="1.43e-05"/>
</scanned_sites>
<scanned_sites sequence_id="sequence_596" pvalue="4.51e-01" num_sites="0"></scanned_sites>
<scanned_sites sequence_id="sequence_597" pvalue="5.88e-01" num_sites="0"></scanned_sites>
<scanned_sites sequence_id="sequence_598" pvalue="4.12e-02" num_sites="1"><scanned_site motif_id="motif_2" strand="plus" position="37" pvalue="1.43e-05"/>
</scanned_sites>
<scanned_sites sequence_id="sequence_599" pvalue="8.73e-01" num_sites="0"></scanned_sites>
<scanned_sites sequence_id="sequence_600" pvalue="2.89e-01" num_sites="0"></scanned_sites>
<scanned_sites sequence_id="sequence_601" pvalue="8.53e-01" num_sites="0"></scanned_sites>
<scanned_sites sequence_id="sequence_602" pvalue="4.13e-01" num_sites="0"></scanned_sites>
<scanned_sites sequence_id="sequence_603" pvalue="1.44e-01" num_sites="0"></scanned_sites>
<scanned_sites sequence_id="sequence_604" pvalue="3.81e-01" num_sites="0"></scanned_sites>
<scanned_sites sequence_id="sequence_605" pvalue="5.41e-01" num_sites="0"></scanned_sites>
<scanned_sites sequence_id="sequence_606" pvalue="6.57e-01" num_sites="0"></scanned_sites>
<scanned_sites sequence_id="sequence_607" pvalue="1.09e-01" num_sites="0"></scanned_sites>
<scanned_sites sequence_id="sequence_608" pvalue="8.83e-01" num_sites="0"></scanned_sites>
<scanned_sites sequence_id="sequence_609" pvalue="5.09e-01" num_sites="0"></scanned_sites>
<scanned_sites sequence_id="sequence_610" pvalue="2.04e-01" num_sites="0"></scanned_sites>
<scanned_sites sequence_id="sequence_611" pvalue="1.75e-01" num_sites="0"></scanned_sites>
<scanned_sites sequence_id="sequence_612" pvalue="3.55e-01" num_sites="0"></scanned_sites>
<scanned_sites sequence_id="sequence_613" pvalue="1.37e-01" num_sites="0"></scanned_sites>
<scanned_sites sequence_id="sequence_614" pvalue="5.03e-01" num_sites="0"></scanned_sites>
<scanned_sites sequence_id="sequence_615" pvalue="6.43e-01" num_sites="0"></scanned_sites>
<scanned_sites sequence_id="sequence_616" pvalue="7.31e-01" num_sites="0"></scanned_sites>
<scanned_sites sequence_id="sequence_617" pvalue="2.40e-01" num_sites="0"></scanned_sites>
<scanned_sites sequence_id="sequence_618" pvalue="2.88e-01" num_sites="0"></scanned_sites>
<scanned_sites sequence_id="sequence_619" pvalue="9.71e-01" num_sites="0"></scanned_sites>
<scanned_sites sequence_id="sequence_620" pvalue="5.38e-01" num_sites="0"></scanned_sites>
<scanned_sites sequence_id="sequence_621" pvalue="2.88e-01" num_sites="0"></scanned_sites>
<scanned_sites sequence_id="sequence_622" pvalue="5.48e-01" num_sites="0"></scanned_sites>
<scanned_sites sequence_id="sequence_623" pvalue="1.20e-01" num_sites="0"></scanned_sites>
<scanned_sites sequence_id="sequence_624" pvalue="7.11e-01" num_sites="0"></scanned_sites>
<scanned_sites sequence_id="sequence_625" pvalue="5.35e-01" num_sites="0"></scanned_sites>
<scanned_sites sequence_id="sequence_626" pvalue="4.83e-01" num_sites="0"></scanned_sites>
<scanned_sites sequence_id="sequence_627" pvalue="8.29e-01" num_sites="0"></scanned_sites>
<scanned_sites sequence_id="sequence_628" pvalue="6.28e-01" num_sites="0"></scanned_sites>
<scanned_sites sequence_id="sequence_629" pvalue="2.07e-01" num_sites="0"></scanned_sites>
<scanned_sites sequence_id="sequence_630" pvalue="4.31e-01" num_sites="0"></scanned_sites>
<scanned_sites sequence_id="sequence_631" pvalue="1.95e-01" num_sites="0"></scanned_sites>
<scanned_sites sequence_id="sequence_632" pvalue="3.83e-01" num_sites="0"></scanned_sites>
<scanned_sites sequence_id="sequence_633" pvalue="6.89e-01" num_sites="0"></scanned_sites>
<scanned_sites sequence_id="sequence_634" pvalue="4.24e-01" num_sites="0"></scanned_sites>
<scanned_sites sequence_id="sequence_635" pvalue="5.41e-01" num_sites="0"></scanned_sites>
<scanned_sites sequence_id="sequence_636" pvalue="3.80e-01" num_sites="0"></scanned_sites>
<scanned_sites sequence_id="sequence_637" pvalue="3.15e-01" num_sites="0"></scanned_sites>
<scanned_sites sequence_id="sequence_638" pvalue="5.01e-01" num_sites="0"></scanned_sites>
<scanned_sites sequence_id="sequence_639" pvalue="5.21e-01" num_sites="0"></scanned_sites>
<scanned_sites sequence_id="sequence_640" pvalue="2.95e-01" num_sites="0"></scanned_sites>
<scanned_sites sequence_id="sequence_641" pvalue="6.02e-01" num_sites="0"></scanned_sites>
<scanned_sites sequence_id="sequence_642" pvalue="4.10e-01" num_sites="0"></scanned_sites>
<scanned_sites sequence_id="sequence_643" pvalue="2.04e-01" num_sites="0"></scanned_sites>
<scanned_sites sequence_id="sequence_644" pvalue="5.23e-01" num_sites="0"></scanned_sites>
<scanned_sites sequence_id="sequence_645" pvalue="5.33e-02" num_sites="1"><scanned_site motif_id="motif_2" strand="plus" position="294" pvalue="1.43e-05"/>
</scanned_sites>
<scanned_sites sequence_id="sequence_646" pvalue="9.08e-01" num_sites="0"></scanned_sites>
<scanned_sites sequence_id="sequence_647" pvalue="9.29e-01" num_sites="0"></scanned_sites>
<scanned_sites sequence_id="sequence_648" pvalue="4.63e-01" num_sites="0"></scanned_sites>
<scanned_sites sequence_id="sequence_649" pvalue="6.60e-01" num_sites="0"></scanned_sites>
<scanned_sites sequence_id="sequence_650" pvalue="7.45e-01" num_sites="0"></scanned_sites>
<scanned_sites sequence_id="sequence_651" pvalue="5.27e-01" num_sites="0"></scanned_sites>
<scanned_sites sequence_id="sequence_652" pvalue="3.75e-01" num_sites="0"></scanned_sites>
<scanned_sites sequence_id="sequence_653" pvalue="8.99e-01" num_sites="0"></scanned_sites>
<scanned_sites sequence_id="sequence_654" pvalue="4.70e-01" num_sites="0"></scanned_sites>
<scanned_sites sequence_id="sequence_655" pvalue="2.71e-01" num_sites="0"></scanned_sites>
<scanned_sites sequence_id="sequence_656" pvalue="4.00e-01" num_sites="0"></scanned_sites>
<scanned_sites sequence_id="sequence_657" pvalue="2.42e-01" num_sites="0"></scanned_sites>
<scanned_sites sequence_id="sequence_658" pvalue="1.12e-01" num_sites="0"></scanned_sites>
<scanned_sites sequence_id="sequence_659" pvalue="6.29e-01" num_sites="0"></scanned_sites>
<scanned_sites sequence_id="sequence_660" pvalue="6.16e-01" num_sites="0"></scanned_sites>
<scanned_sites sequence_id="sequence_661" pvalue="4.38e-02" num_sites="1"><scanned_site motif_id="motif_2" strand="minus" position="177" pvalue="1.43e-05"/>
</scanned_sites>
<scanned_sites sequence_id="sequence_662" pvalue="2.91e-02" num_sites="2"><scanned_site motif_id="motif_2" strand="minus" position="152" pvalue="1.43e-05"/>
<scanned_site motif_id="motif_2" strand="plus" position="329" pvalue="1.43e-05"/>
</scanned_sites>
<scanned_sites sequence_id="sequence_663" pvalue="5.09e-01" num_sites="0"></scanned_sites>
<scanned_sites sequence_id="sequence_664" pvalue="6.48e-01" num_sites="0"></scanned_sites>
<scanned_sites sequence_id="sequence_665" pvalue="5.10e-01" num_sites="0"></scanned_sites>
<scanned_sites sequence_id="sequence_666" pvalue="4.39e-02" num_sites="2"><scanned_site motif_id="motif_2" strand="plus" position="9" pvalue="1.43e-05"/>
<scanned_site motif_id="motif_2" strand="plus" position="296" pvalue="1.43e-05"/>
</scanned_sites>
<scanned_sites sequence_id="sequence_667" pvalue="3.39e-02" num_sites="1"><scanned_site motif_id="motif_2" strand="minus" position="202" pvalue="1.43e-05"/>
</scanned_sites>
<scanned_sites sequence_id="sequence_668" pvalue="4.33e-01" num_sites="0"></scanned_sites>
<scanned_sites sequence_id="sequence_669" pvalue="8.10e-01" num_sites="0"></scanned_sites>
<scanned_sites sequence_id="sequence_670" pvalue="1.81e-02" num_sites="1"><scanned_site motif_id="motif_2" strand="minus" position="84" pvalue="1.43e-05"/>
</scanned_sites>
<scanned_sites sequence_id="sequence_671" pvalue="2.79e-01" num_sites="0"></scanned_sites>
<scanned_sites sequence_id="sequence_672" pvalue="9.61e-01" num_sites="0"></scanned_sites>
<scanned_sites sequence_id="sequence_673" pvalue="5.61e-01" num_sites="0"></scanned_sites>
<scanned_sites sequence_id="sequence_674" pvalue="1.80e-01" num_sites="0"></scanned_sites>
<scanned_sites sequence_id="sequence_675" pvalue="4.58e-01" num_sites="0"></scanned_sites>
<scanned_sites sequence_id="sequence_676" pvalue="7.56e-01" num_sites="0"></scanned_sites>
<scanned_sites sequence_id="sequence_677" pvalue="6.28e-01" num_sites="0"></scanned_sites>
<scanned_sites sequence_id="sequence_678" pvalue="2.14e-01" num_sites="0"></scanned_sites>
<scanned_sites sequence_id="sequence_679" pvalue="3.77e-02" num_sites="1"><scanned_site motif_id="motif_2" strand="plus" position="121" pvalue="1.43e-05"/>
</scanned_sites>
<scanned_sites sequence_id="sequence_680" pvalue="1.60e-01" num_sites="0"></scanned_sites>
<scanned_sites sequence_id="sequence_681" pvalue="3.92e-01" num_sites="0"></scanned_sites>
<scanned_sites sequence_id="sequence_682" pvalue="8.32e-01" num_sites="0"></scanned_sites>
<scanned_sites sequence_id="sequence_683" pvalue="3.58e-01" num_sites="0"></scanned_sites>
<scanned_sites sequence_id="sequence_684" pvalue="8.79e-01" num_sites="0"></scanned_sites>
<scanned_sites sequence_id="sequence_685" pvalue="4.85e-01" num_sites="0"></scanned_sites>
<scanned_sites sequence_id="sequence_686" pvalue="6.66e-01" num_sites="0"></scanned_sites>
<scanned_sites sequence_id="sequence_687" pvalue="7.54e-03" num_sites="1"><scanned_site motif_id="motif_2" strand="minus" position="183" pvalue="1.43e-05"/>
</scanned_sites>
<scanned_sites sequence_id="sequence_688" pvalue="3.57e-01" num_sites="0"></scanned_sites>
<scanned_sites sequence_id="sequence_689" pvalue="8.19e-01" num_sites="0"></scanned_sites>
<scanned_sites sequence_id="sequence_690" pvalue="4.96e-01" num_sites="0"></scanned_sites>
<scanned_sites sequence_id="sequence_691" pvalue="1.14e-02" num_sites="1"><scanned_site motif_id="motif_2" strand="plus" position="265" pvalue="1.43e-05"/>
</scanned_sites>
<scanned_sites sequence_id="sequence_692" pvalue="8.81e-01" num_sites="0"></scanned_sites>
<scanned_sites sequence_id="sequence_693" pvalue="3.46e-01" num_sites="0"></scanned_sites>
<scanned_sites sequence_id="sequence_694" pvalue="4.93e-01" num_sites="0"></scanned_sites>
<scanned_sites sequence_id="sequence_695" pvalue="5.95e-01" num_sites="0"></scanned_sites>
<scanned_sites sequence_id="sequence_696" pvalue="1.56e-01" num_sites="0"></scanned_sites>
<scanned_sites sequence_id="sequence_697" pvalue="3.63e-01" num_sites="0"></scanned_sites>
<scanned_sites sequence_id="sequence_698" pvalue="4.48e-01" num_sites="0"></scanned_sites>
<scanned_sites sequence_id="sequence_699" pvalue="2.66e-02" num_sites="1"><scanned_site motif_id="motif_2" strand="plus" position="179" pvalue="1.43e-05"/>
</scanned_sites>
<scanned_sites sequence_id="sequence_700" pvalue="4.11e-02" num_sites="1"><scanned_site motif_id="motif_2" strand="plus" position="140" pvalue="1.43e-05"/>
</scanned_sites>
<scanned_sites sequence_id="sequence_701" pvalue="4.08e-01" num_sites="0"></scanned_sites>
<scanned_sites sequence_id="sequence_702" pvalue="3.83e-01" num_sites="0"></scanned_sites>
<scanned_sites sequence_id="sequence_703" pvalue="3.89e-01" num_sites="0"></scanned_sites>
<scanned_sites sequence_id="sequence_704" pvalue="2.20e-02" num_sites="1"><scanned_site motif_id="motif_2" strand="minus" position="195" pvalue="1.43e-05"/>
</scanned_sites>
<scanned_sites sequence_id="sequence_705" pvalue="6.35e-01" num_sites="0"></scanned_sites>
<scanned_sites sequence_id="sequence_706" pvalue="3.55e-01" num_sites="0"></scanned_sites>
<scanned_sites sequence_id="sequence_707" pvalue="5.15e-01" num_sites="0"></scanned_sites>
<scanned_sites sequence_id="sequence_708" pvalue="4.62e-01" num_sites="0"></scanned_sites>
<scanned_sites sequence_id="sequence_709" pvalue="3.45e-01" num_sites="0"></scanned_sites>
<scanned_sites sequence_id="sequence_710" pvalue="4.12e-01" num_sites="0"></scanned_sites>
<scanned_sites sequence_id="sequence_711" pvalue="7.75e-01" num_sites="0"></scanned_sites>
<scanned_sites sequence_id="sequence_712" pvalue="9.24e-01" num_sites="0"></scanned_sites>
<scanned_sites sequence_id="sequence_713" pvalue="5.24e-02" num_sites="1"><scanned_site motif_id="motif_2" strand="plus" position="261" pvalue="1.43e-05"/>
</scanned_sites>
<scanned_sites sequence_id="sequence_714" pvalue="8.42e-01" num_sites="0"></scanned_sites>
<scanned_sites sequence_id="sequence_715" pvalue="2.48e-01" num_sites="0"></scanned_sites>
<scanned_sites sequence_id="sequence_716" pvalue="5.37e-01" num_sites="0"></scanned_sites>
<scanned_sites sequence_id="sequence_717" pvalue="8.83e-01" num_sites="0"></scanned_sites>
<scanned_sites sequence_id="sequence_718" pvalue="7.73e-01" num_sites="0"></scanned_sites>
<scanned_sites sequence_id="sequence_719" pvalue="4.34e-01" num_sites="0"></scanned_sites>
<scanned_sites sequence_id="sequence_720" pvalue="7.81e-01" num_sites="0"></scanned_sites>
<scanned_sites sequence_id="sequence_721" pvalue="3.12e-02" num_sites="1"><scanned_site motif_id="motif_2" strand="plus" position="217" pvalue="1.43e-05"/>
</scanned_sites>
<scanned_sites sequence_id="sequence_722" pvalue="4.05e-01" num_sites="0"></scanned_sites>
<scanned_sites sequence_id="sequence_723" pvalue="7.61e-01" num_sites="0"></scanned_sites>
<scanned_sites sequence_id="sequence_724" pvalue="1.24e-01" num_sites="0"></scanned_sites>
<scanned_sites sequence_id="sequence_725" pvalue="6.24e-01" num_sites="0"></scanned_sites>
<scanned_sites sequence_id="sequence_726" pvalue="4.13e-01" num_sites="0"></scanned_sites>
<scanned_sites sequence_id="sequence_727" pvalue="1.67e-01" num_sites="0"></scanned_sites>
<scanned_sites sequence_id="sequence_728" pvalue="5.76e-01" num_sites="0"></scanned_sites>
<scanned_sites sequence_id="sequence_729" pvalue="4.01e-01" num_sites="0"></scanned_sites>
<scanned_sites sequence_id="sequence_730" pvalue="6.84e-01" num_sites="0"></scanned_sites>
<scanned_sites sequence_id="sequence_731" pvalue="5.24e-01" num_sites="0"></scanned_sites>
<scanned_sites sequence_id="sequence_732" pvalue="1.99e-01" num_sites="0"></scanned_sites>
<scanned_sites sequence_id="sequence_733" pvalue="2.14e-01" num_sites="0"></scanned_sites>
<scanned_sites sequence_id="sequence_734" pvalue="2.94e-01" num_sites="0"></scanned_sites>
<scanned_sites sequence_id="sequence_735" pvalue="4.87e-01" num_sites="0"></scanned_sites>
<scanned_sites sequence_id="sequence_736" pvalue="5.83e-01" num_sites="0"></scanned_sites>
<scanned_sites sequence_id="sequence_737" pvalue="6.13e-01" num_sites="0"></scanned_sites>
<scanned_sites sequence_id="sequence_738" pvalue="4.42e-01" num_sites="0"></scanned_sites>
<scanned_sites sequence_id="sequence_739" pvalue="3.65e-01" num_sites="0"></scanned_sites>
<scanned_sites sequence_id="sequence_740" pvalue="4.39e-01" num_sites="0"></scanned_sites>
<scanned_sites sequence_id="sequence_741" pvalue="8.90e-01" num_sites="0"></scanned_sites>
<scanned_sites sequence_id="sequence_742" pvalue="1.22e-01" num_sites="0"></scanned_sites>
<scanned_sites sequence_id="sequence_743" pvalue="2.68e-01" num_sites="0"></scanned_sites>
<scanned_sites sequence_id="sequence_744" pvalue="4.25e-01" num_sites="0"></scanned_sites>
<scanned_sites sequence_id="sequence_745" pvalue="3.85e-01" num_sites="0"></scanned_sites>
<scanned_sites sequence_id="sequence_746" pvalue="7.04e-01" num_sites="0"></scanned_sites>
<scanned_sites sequence_id="sequence_747" pvalue="7.69e-02" num_sites="1"><scanned_site motif_id="motif_2" strand="minus" position="199" pvalue="1.43e-05"/>
</scanned_sites>
<scanned_sites sequence_id="sequence_748" pvalue="3.17e-01" num_sites="0"></scanned_sites>
<scanned_sites sequence_id="sequence_749" pvalue="2.69e-01" num_sites="0"></scanned_sites>
<scanned_sites sequence_id="sequence_750" pvalue="7.35e-01" num_sites="0"></scanned_sites>
<scanned_sites sequence_id="sequence_751" pvalue="9.02e-01" num_sites="0"></scanned_sites>
<scanned_sites sequence_id="sequence_752" pvalue="1.86e-02" num_sites="1"><scanned_site motif_id="motif_2" strand="plus" position="69" pvalue="1.43e-05"/>
</scanned_sites>
<scanned_sites sequence_id="sequence_753" pvalue="6.07e-01" num_sites="0"></scanned_sites>
<scanned_sites sequence_id="sequence_754" pvalue="8.24e-01" num_sites="0"></scanned_sites>
<scanned_sites sequence_id="sequence_755" pvalue="3.74e-01" num_sites="0"></scanned_sites>
<scanned_sites sequence_id="sequence_756" pvalue="4.37e-01" num_sites="0"></scanned_sites>
<scanned_sites sequence_id="sequence_757" pvalue="3.60e-01" num_sites="0"></scanned_sites>
<scanned_sites sequence_id="sequence_758" pvalue="8.10e-01" num_sites="0"></scanned_sites>
<scanned_sites sequence_id="sequence_759" pvalue="1.81e-01" num_sites="0"></scanned_sites>
<scanned_sites sequence_id="sequence_760" pvalue="4.10e-01" num_sites="0"></scanned_sites>
<scanned_sites sequence_id="sequence_761" pvalue="4.22e-01" num_sites="0"></scanned_sites>
<scanned_sites sequence_id="sequence_762" pvalue="2.37e-01" num_sites="0"></scanned_sites>
<scanned_sites sequence_id="sequence_763" pvalue="5.47e-01" num_sites="0"></scanned_sites>
<scanned_sites sequence_id="sequence_764" pvalue="7.90e-01" num_sites="0"></scanned_sites>
<scanned_sites sequence_id="sequence_765" pvalue="8.25e-01" num_sites="0"></scanned_sites>
<scanned_sites sequence_id="sequence_766" pvalue="4.28e-01" num_sites="0"></scanned_sites>
<scanned_sites sequence_id="sequence_767" pvalue="4.05e-01" num_sites="0"></scanned_sites>
<scanned_sites sequence_id="sequence_768" pvalue="3.49e-01" num_sites="1"><scanned_site motif_id="motif_2" strand="plus" position="4199" pvalue="1.43e-05"/>
</scanned_sites>
<scanned_sites sequence_id="sequence_769" pvalue="9.01e-01" num_sites="0"></scanned_sites>
<scanned_sites sequence_id="sequence_770" pvalue="7.80e-01" num_sites="0"></scanned_sites>
<scanned_sites sequence_id="sequence_771" pvalue="7.64e-01" num_sites="0"></scanned_sites>
<scanned_sites sequence_id="sequence_772" pvalue="8.55e-01" num_sites="0"></scanned_sites>
<scanned_sites sequence_id="sequence_773" pvalue="9.51e-01" num_sites="0"></scanned_sites>
<scanned_sites sequence_id="sequence_774" pvalue="7.78e-01" num_sites="0"></scanned_sites>
<scanned_sites sequence_id="sequence_775" pvalue="1.21e-01" num_sites="0"></scanned_sites>
<scanned_sites sequence_id="sequence_776" pvalue="6.30e-01" num_sites="0"></scanned_sites>
<scanned_sites sequence_id="sequence_777" pvalue="7.59e-01" num_sites="0"></scanned_sites>
<scanned_sites sequence_id="sequence_778" pvalue="7.03e-01" num_sites="0"></scanned_sites>
<scanned_sites sequence_id="sequence_779" pvalue="6.03e-01" num_sites="0"></scanned_sites>
<scanned_sites sequence_id="sequence_780" pvalue="4.04e-01" num_sites="0"></scanned_sites>
<scanned_sites sequence_id="sequence_781" pvalue="3.27e-01" num_sites="0"></scanned_sites>
<scanned_sites sequence_id="sequence_782" pvalue="9.63e-01" num_sites="0"></scanned_sites>
<scanned_sites sequence_id="sequence_783" pvalue="3.42e-01" num_sites="0"></scanned_sites>
<scanned_sites sequence_id="sequence_784" pvalue="8.76e-01" num_sites="0"></scanned_sites>
<scanned_sites sequence_id="sequence_785" pvalue="5.46e-01" num_sites="0"></scanned_sites>
<scanned_sites sequence_id="sequence_786" pvalue="5.97e-02" num_sites="1"><scanned_site motif_id="motif_2" strand="plus" position="21" pvalue="1.43e-05"/>
</scanned_sites>
<scanned_sites sequence_id="sequence_787" pvalue="4.29e-01" num_sites="0"></scanned_sites>
<scanned_sites sequence_id="sequence_788" pvalue="9.16e-01" num_sites="0"></scanned_sites>
<scanned_sites sequence_id="sequence_789" pvalue="2.94e-02" num_sites="1"><scanned_site motif_id="motif_2" strand="plus" position="507" pvalue="1.43e-05"/>
</scanned_sites>
<scanned_sites sequence_id="sequence_790" pvalue="4.16e-01" num_sites="0"></scanned_sites>
<scanned_sites sequence_id="sequence_791" pvalue="6.24e-01" num_sites="0"></scanned_sites>
<scanned_sites sequence_id="sequence_792" pvalue="2.65e-01" num_sites="0"></scanned_sites>
<scanned_sites sequence_id="sequence_793" pvalue="6.46e-01" num_sites="0"></scanned_sites>
<scanned_sites sequence_id="sequence_794" pvalue="2.15e-01" num_sites="0"></scanned_sites>
<scanned_sites sequence_id="sequence_795" pvalue="3.94e-01" num_sites="0"></scanned_sites>
<scanned_sites sequence_id="sequence_796" pvalue="4.76e-01" num_sites="0"></scanned_sites>
<scanned_sites sequence_id="sequence_797" pvalue="3.78e-02" num_sites="1"><scanned_site motif_id="motif_2" strand="plus" position="432" pvalue="1.43e-05"/>
</scanned_sites>
<scanned_sites sequence_id="sequence_798" pvalue="9.00e-01" num_sites="0"></scanned_sites>
<scanned_sites sequence_id="sequence_799" pvalue="2.07e-01" num_sites="0"></scanned_sites>
<scanned_sites sequence_id="sequence_800" pvalue="9.65e-01" num_sites="0"></scanned_sites>
<scanned_sites sequence_id="sequence_801" pvalue="1.29e-02" num_sites="1"><scanned_site motif_id="motif_2" strand="plus" position="236" pvalue="1.43e-05"/>
</scanned_sites>
<scanned_sites sequence_id="sequence_802" pvalue="8.07e-01" num_sites="0"></scanned_sites>
<scanned_sites sequence_id="sequence_803" pvalue="4.45e-01" num_sites="0"></scanned_sites>
<scanned_sites sequence_id="sequence_804" pvalue="3.47e-01" num_sites="0"></scanned_sites>
<scanned_sites sequence_id="sequence_805" pvalue="8.41e-01" num_sites="0"></scanned_sites>
<scanned_sites sequence_id="sequence_806" pvalue="3.93e-01" num_sites="0"></scanned_sites>
<scanned_sites sequence_id="sequence_807" pvalue="5.17e-01" num_sites="0"></scanned_sites>
<scanned_sites sequence_id="sequence_808" pvalue="1.17e-01" num_sites="0"></scanned_sites>
<scanned_sites sequence_id="sequence_809" pvalue="7.00e-01" num_sites="0"></scanned_sites>
<scanned_sites sequence_id="sequence_810" pvalue="5.52e-01" num_sites="0"></scanned_sites>
<scanned_sites sequence_id="sequence_811" pvalue="7.44e-01" num_sites="0"></scanned_sites>
<scanned_sites sequence_id="sequence_812" pvalue="4.16e-01" num_sites="0"></scanned_sites>
<scanned_sites sequence_id="sequence_813" pvalue="8.60e-01" num_sites="0"></scanned_sites>
<scanned_sites sequence_id="sequence_814" pvalue="3.14e-01" num_sites="0"></scanned_sites>
<scanned_sites sequence_id="sequence_815" pvalue="6.77e-01" num_sites="0"></scanned_sites>
<scanned_sites sequence_id="sequence_816" pvalue="2.71e-01" num_sites="0"></scanned_sites>
<scanned_sites sequence_id="sequence_817" pvalue="5.97e-01" num_sites="0"></scanned_sites>
<scanned_sites sequence_id="sequence_818" pvalue="5.45e-01" num_sites="0"></scanned_sites>
<scanned_sites sequence_id="sequence_819" pvalue="8.99e-01" num_sites="0"></scanned_sites>
<scanned_sites sequence_id="sequence_820" pvalue="6.31e-01" num_sites="0"></scanned_sites>
<scanned_sites sequence_id="sequence_821" pvalue="5.85e-01" num_sites="0"></scanned_sites>
<scanned_sites sequence_id="sequence_822" pvalue="7.80e-01" num_sites="0"></scanned_sites>
<scanned_sites sequence_id="sequence_823" pvalue="4.23e-01" num_sites="0"></scanned_sites>
<scanned_sites sequence_id="sequence_824" pvalue="4.22e-01" num_sites="0"></scanned_sites>
<scanned_sites sequence_id="sequence_825" pvalue="2.70e-01" num_sites="0"></scanned_sites>
<scanned_sites sequence_id="sequence_826" pvalue="2.38e-01" num_sites="0"></scanned_sites>
<scanned_sites sequence_id="sequence_827" pvalue="9.26e-01" num_sites="0"></scanned_sites>
<scanned_sites sequence_id="sequence_828" pvalue="7.13e-01" num_sites="0"></scanned_sites>
<scanned_sites sequence_id="sequence_829" pvalue="6.61e-01" num_sites="0"></scanned_sites>
<scanned_sites sequence_id="sequence_830" pvalue="3.23e-01" num_sites="0"></scanned_sites>
<scanned_sites sequence_id="sequence_831" pvalue="9.48e-01" num_sites="0"></scanned_sites>
<scanned_sites sequence_id="sequence_832" pvalue="5.86e-01" num_sites="0"></scanned_sites>
<scanned_sites sequence_id="sequence_833" pvalue="7.61e-01" num_sites="0"></scanned_sites>
<scanned_sites sequence_id="sequence_834" pvalue="2.81e-01" num_sites="0"></scanned_sites>
<scanned_sites sequence_id="sequence_835" pvalue="7.71e-01" num_sites="0"></scanned_sites>
<scanned_sites sequence_id="sequence_836" pvalue="4.44e-01" num_sites="0"></scanned_sites>
<scanned_sites sequence_id="sequence_837" pvalue="6.89e-01" num_sites="0"></scanned_sites>
<scanned_sites sequence_id="sequence_838" pvalue="5.75e-01" num_sites="0"></scanned_sites>
<scanned_sites sequence_id="sequence_839" pvalue="7.03e-01" num_sites="0"></scanned_sites>
<scanned_sites sequence_id="sequence_840" pvalue="9.96e-01" num_sites="0"></scanned_sites>
<scanned_sites sequence_id="sequence_841" pvalue="4.85e-01" num_sites="0"></scanned_sites>
<scanned_sites sequence_id="sequence_842" pvalue="6.38e-01" num_sites="0"></scanned_sites>
<scanned_sites sequence_id="sequence_843" pvalue="3.29e-01" num_sites="0"></scanned_sites>
<scanned_sites sequence_id="sequence_844" pvalue="8.73e-01" num_sites="0"></scanned_sites>
<scanned_sites sequence_id="sequence_845" pvalue="4.07e-01" num_sites="0"></scanned_sites>
<scanned_sites sequence_id="sequence_846" pvalue="4.39e-01" num_sites="0"></scanned_sites>
<scanned_sites sequence_id="sequence_847" pvalue="3.93e-01" num_sites="0"></scanned_sites>
<scanned_sites sequence_id="sequence_848" pvalue="3.82e-01" num_sites="0"></scanned_sites>
<scanned_sites sequence_id="sequence_849" pvalue="9.20e-01" num_sites="0"></scanned_sites>
<scanned_sites sequence_id="sequence_850" pvalue="4.80e-01" num_sites="0"></scanned_sites>
<scanned_sites sequence_id="sequence_851" pvalue="3.57e-01" num_sites="0"></scanned_sites>
<scanned_sites sequence_id="sequence_852" pvalue="1.71e-01" num_sites="0"></scanned_sites>
<scanned_sites sequence_id="sequence_853" pvalue="2.58e-01" num_sites="0"></scanned_sites>
<scanned_sites sequence_id="sequence_854" pvalue="4.16e-01" num_sites="0"></scanned_sites>
<scanned_sites sequence_id="sequence_855" pvalue="8.50e-01" num_sites="0"></scanned_sites>
<scanned_sites sequence_id="sequence_856" pvalue="9.90e-01" num_sites="0"></scanned_sites>
<scanned_sites sequence_id="sequence_857" pvalue="4.61e-01" num_sites="0"></scanned_sites>
<scanned_sites sequence_id="sequence_858" pvalue="9.14e-01" num_sites="0"></scanned_sites>
<scanned_sites sequence_id="sequence_859" pvalue="2.15e-01" num_sites="0"></scanned_sites>
<scanned_sites sequence_id="sequence_860" pvalue="9.30e-01" num_sites="0"></scanned_sites>
<scanned_sites sequence_id="sequence_861" pvalue="9.28e-02" num_sites="0"></scanned_sites>
<scanned_sites sequence_id="sequence_862" pvalue="6.02e-01" num_sites="0"></scanned_sites>
<scanned_sites sequence_id="sequence_863" pvalue="4.58e-01" num_sites="0"></scanned_sites>
<scanned_sites sequence_id="sequence_864" pvalue="3.85e-01" num_sites="0"></scanned_sites>
<scanned_sites sequence_id="sequence_865" pvalue="2.66e-01" num_sites="0"></scanned_sites>
<scanned_sites sequence_id="sequence_866" pvalue="6.78e-01" num_sites="0"></scanned_sites>
<scanned_sites sequence_id="sequence_867" pvalue="8.09e-01" num_sites="0"></scanned_sites>
<scanned_sites sequence_id="sequence_868" pvalue="7.57e-01" num_sites="0"></scanned_sites>
<scanned_sites sequence_id="sequence_869" pvalue="2.65e-01" num_sites="0"></scanned_sites>
<scanned_sites sequence_id="sequence_870" pvalue="2.85e-01" num_sites="0"></scanned_sites>
<scanned_sites sequence_id="sequence_871" pvalue="5.75e-01" num_sites="0"></scanned_sites>
<scanned_sites sequence_id="sequence_872" pvalue="2.73e-01" num_sites="0"></scanned_sites>
<scanned_sites sequence_id="sequence_873" pvalue="1.67e-01" num_sites="0"></scanned_sites>
<scanned_sites sequence_id="sequence_874" pvalue="7.13e-01" num_sites="0"></scanned_sites>
<scanned_sites sequence_id="sequence_875" pvalue="1.80e-01" num_sites="0"></scanned_sites>
<scanned_sites sequence_id="sequence_876" pvalue="3.46e-01" num_sites="0"></scanned_sites>
<scanned_sites sequence_id="sequence_877" pvalue="2.69e-01" num_sites="0"></scanned_sites>
<scanned_sites sequence_id="sequence_878" pvalue="3.59e-01" num_sites="0"></scanned_sites>
<scanned_sites sequence_id="sequence_879" pvalue="5.31e-01" num_sites="0"></scanned_sites>
<scanned_sites sequence_id="sequence_880" pvalue="5.67e-02" num_sites="1"><scanned_site motif_id="motif_2" strand="minus" position="331" pvalue="1.43e-05"/>
</scanned_sites>
<scanned_sites sequence_id="sequence_881" pvalue="7.77e-01" num_sites="0"></scanned_sites>
<scanned_sites sequence_id="sequence_882" pvalue="8.13e-01" num_sites="0"></scanned_sites>
<scanned_sites sequence_id="sequence_883" pvalue="7.39e-01" num_sites="0"></scanned_sites>
<scanned_sites sequence_id="sequence_884" pvalue="7.17e-01" num_sites="0"></scanned_sites>
<scanned_sites sequence_id="sequence_885" pvalue="5.52e-01" num_sites="0"></scanned_sites>
<scanned_sites sequence_id="sequence_886" pvalue="5.42e-01" num_sites="0"></scanned_sites>
<scanned_sites sequence_id="sequence_887" pvalue="7.19e-01" num_sites="0"></scanned_sites>
<scanned_sites sequence_id="sequence_888" pvalue="4.64e-01" num_sites="0"></scanned_sites>
<scanned_sites sequence_id="sequence_889" pvalue="9.52e-01" num_sites="0"></scanned_sites>
<scanned_sites sequence_id="sequence_890" pvalue="2.28e-01" num_sites="0"></scanned_sites>
<scanned_sites sequence_id="sequence_891" pvalue="1.06e-01" num_sites="0"></scanned_sites>
<scanned_sites sequence_id="sequence_892" pvalue="5.04e-01" num_sites="0"></scanned_sites>
<scanned_sites sequence_id="sequence_893" pvalue="7.91e-01" num_sites="0"></scanned_sites>
<scanned_sites sequence_id="sequence_894" pvalue="9.63e-01" num_sites="0"></scanned_sites>
<scanned_sites sequence_id="sequence_895" pvalue="5.71e-01" num_sites="0"></scanned_sites>
<scanned_sites sequence_id="sequence_896" pvalue="7.40e-01" num_sites="0"></scanned_sites>
<scanned_sites sequence_id="sequence_897" pvalue="8.49e-01" num_sites="0"></scanned_sites>
<scanned_sites sequence_id="sequence_898" pvalue="3.53e-01" num_sites="0"></scanned_sites>
<scanned_sites sequence_id="sequence_899" pvalue="1.92e-01" num_sites="0"></scanned_sites>
<scanned_sites sequence_id="sequence_900" pvalue="4.69e-01" num_sites="0"></scanned_sites>
<scanned_sites sequence_id="sequence_901" pvalue="3.61e-01" num_sites="0"></scanned_sites>
<scanned_sites sequence_id="sequence_902" pvalue="5.54e-01" num_sites="0"></scanned_sites>
<scanned_sites sequence_id="sequence_903" pvalue="4.55e-01" num_sites="0"></scanned_sites>
<scanned_sites sequence_id="sequence_904" pvalue="5.97e-01" num_sites="0"></scanned_sites>
<scanned_sites sequence_id="sequence_905" pvalue="8.15e-01" num_sites="0"></scanned_sites>
<scanned_sites sequence_id="sequence_906" pvalue="4.63e-01" num_sites="0"></scanned_sites>
<scanned_sites sequence_id="sequence_907" pvalue="1.61e-01" num_sites="0"></scanned_sites>
<scanned_sites sequence_id="sequence_908" pvalue="9.06e-01" num_sites="0"></scanned_sites>
<scanned_sites sequence_id="sequence_909" pvalue="6.05e-01" num_sites="0"></scanned_sites>
<scanned_sites sequence_id="sequence_910" pvalue="6.19e-01" num_sites="0"></scanned_sites>
<scanned_sites sequence_id="sequence_911" pvalue="8.27e-01" num_sites="0"></scanned_sites>
<scanned_sites sequence_id="sequence_912" pvalue="7.96e-01" num_sites="0"></scanned_sites>
<scanned_sites sequence_id="sequence_913" pvalue="1.73e-01" num_sites="0"></scanned_sites>
<scanned_sites sequence_id="sequence_914" pvalue="6.47e-01" num_sites="0"></scanned_sites>
<scanned_sites sequence_id="sequence_915" pvalue="9.49e-01" num_sites="0"></scanned_sites>
<scanned_sites sequence_id="sequence_916" pvalue="4.06e-01" num_sites="0"></scanned_sites>
<scanned_sites sequence_id="sequence_917" pvalue="2.66e-01" num_sites="0"></scanned_sites>
<scanned_sites sequence_id="sequence_918" pvalue="7.21e-01" num_sites="0"></scanned_sites>
<scanned_sites sequence_id="sequence_919" pvalue="7.27e-01" num_sites="0"></scanned_sites>
<scanned_sites sequence_id="sequence_920" pvalue="9.49e-01" num_sites="0"></scanned_sites>
<scanned_sites sequence_id="sequence_921" pvalue="6.29e-01" num_sites="0"></scanned_sites>
<scanned_sites sequence_id="sequence_922" pvalue="4.55e-01" num_sites="0"></scanned_sites>
<scanned_sites sequence_id="sequence_923" pvalue="7.49e-01" num_sites="0"></scanned_sites>
<scanned_sites sequence_id="sequence_924" pvalue="7.13e-02" num_sites="0"></scanned_sites>
<scanned_sites sequence_id="sequence_925" pvalue="4.29e-01" num_sites="0"></scanned_sites>
<scanned_sites sequence_id="sequence_926" pvalue="8.75e-02" num_sites="0"></scanned_sites>
<scanned_sites sequence_id="sequence_927" pvalue="1.38e-01" num_sites="1"><scanned_site motif_id="motif_2" strand="plus" position="368" pvalue="1.43e-05"/>
</scanned_sites>
<scanned_sites sequence_id="sequence_928" pvalue="7.92e-01" num_sites="0"></scanned_sites>
<scanned_sites sequence_id="sequence_929" pvalue="9.33e-01" num_sites="0"></scanned_sites>
<scanned_sites sequence_id="sequence_930" pvalue="4.98e-01" num_sites="0"></scanned_sites>
<scanned_sites sequence_id="sequence_931" pvalue="2.03e-01" num_sites="0"></scanned_sites>
<scanned_sites sequence_id="sequence_932" pvalue="5.75e-01" num_sites="0"></scanned_sites>
<scanned_sites sequence_id="sequence_933" pvalue="5.85e-01" num_sites="0"></scanned_sites>
<scanned_sites sequence_id="sequence_934" pvalue="4.97e-01" num_sites="0"></scanned_sites>
<scanned_sites sequence_id="sequence_935" pvalue="8.15e-01" num_sites="0"></scanned_sites>
<scanned_sites sequence_id="sequence_936" pvalue="5.61e-01" num_sites="0"></scanned_sites>
<scanned_sites sequence_id="sequence_937" pvalue="1.20e-01" num_sites="0"></scanned_sites>
<scanned_sites sequence_id="sequence_938" pvalue="9.39e-01" num_sites="0"></scanned_sites>
<scanned_sites sequence_id="sequence_939" pvalue="4.58e-01" num_sites="0"></scanned_sites>
<scanned_sites sequence_id="sequence_940" pvalue="1.53e-01" num_sites="0"></scanned_sites>
<scanned_sites sequence_id="sequence_941" pvalue="3.85e-01" num_sites="0"></scanned_sites>
<scanned_sites sequence_id="sequence_942" pvalue="3.46e-01" num_sites="0"></scanned_sites>
<scanned_sites sequence_id="sequence_943" pvalue="2.86e-01" num_sites="0"></scanned_sites>
<scanned_sites sequence_id="sequence_944" pvalue="7.94e-01" num_sites="0"></scanned_sites>
<scanned_sites sequence_id="sequence_945" pvalue="6.14e-01" num_sites="0"></scanned_sites>
<scanned_sites sequence_id="sequence_946" pvalue="4.83e-01" num_sites="0"></scanned_sites>
<scanned_sites sequence_id="sequence_947" pvalue="3.96e-01" num_sites="0"></scanned_sites>
<scanned_sites sequence_id="sequence_948" pvalue="3.40e-01" num_sites="0"></scanned_sites>
<scanned_sites sequence_id="sequence_949" pvalue="5.25e-01" num_sites="0"></scanned_sites>
<scanned_sites sequence_id="sequence_950" pvalue="2.51e-01" num_sites="0"></scanned_sites>
<scanned_sites sequence_id="sequence_951" pvalue="7.31e-01" num_sites="0"></scanned_sites>
<scanned_sites sequence_id="sequence_952" pvalue="4.32e-01" num_sites="0"></scanned_sites>
<scanned_sites sequence_id="sequence_953" pvalue="7.26e-01" num_sites="0"></scanned_sites>
<scanned_sites sequence_id="sequence_954" pvalue="3.17e-01" num_sites="0"></scanned_sites>
<scanned_sites sequence_id="sequence_955" pvalue="4.18e-01" num_sites="0"></scanned_sites>
<scanned_sites sequence_id="sequence_956" pvalue="7.29e-01" num_sites="0"></scanned_sites>
<scanned_sites sequence_id="sequence_957" pvalue="7.19e-01" num_sites="0"></scanned_sites>
<scanned_sites sequence_id="sequence_958" pvalue="8.21e-01" num_sites="0"></scanned_sites>
<scanned_sites sequence_id="sequence_959" pvalue="8.47e-01" num_sites="0"></scanned_sites>
<scanned_sites sequence_id="sequence_960" pvalue="4.46e-01" num_sites="0"></scanned_sites>
<scanned_sites sequence_id="sequence_961" pvalue="9.51e-01" num_sites="0"></scanned_sites>
<scanned_sites sequence_id="sequence_962" pvalue="6.04e-01" num_sites="0"></scanned_sites>
<scanned_sites sequence_id="sequence_963" pvalue="8.09e-01" num_sites="0"></scanned_sites>
<scanned_sites sequence_id="sequence_964" pvalue="8.39e-02" num_sites="0"></scanned_sites>
<scanned_sites sequence_id="sequence_965" pvalue="2.66e-01" num_sites="0"></scanned_sites>
<scanned_sites sequence_id="sequence_966" pvalue="9.18e-01" num_sites="0"></scanned_sites>
<scanned_sites sequence_id="sequence_967" pvalue="5.65e-01" num_sites="0"></scanned_sites>
<scanned_sites sequence_id="sequence_968" pvalue="5.86e-01" num_sites="0"></scanned_sites>
<scanned_sites sequence_id="sequence_969" pvalue="6.65e-01" num_sites="0"></scanned_sites>
<scanned_sites sequence_id="sequence_970" pvalue="3.99e-01" num_sites="0"></scanned_sites>
<scanned_sites sequence_id="sequence_971" pvalue="4.16e-01" num_sites="0"></scanned_sites>
<scanned_sites sequence_id="sequence_972" pvalue="7.44e-01" num_sites="0"></scanned_sites>
<scanned_sites sequence_id="sequence_973" pvalue="8.80e-01" num_sites="0"></scanned_sites>
<scanned_sites sequence_id="sequence_974" pvalue="5.75e-01" num_sites="0"></scanned_sites>
<scanned_sites sequence_id="sequence_975" pvalue="5.13e-01" num_sites="0"></scanned_sites>
<scanned_sites sequence_id="sequence_976" pvalue="5.35e-01" num_sites="0"></scanned_sites>
<scanned_sites sequence_id="sequence_977" pvalue="1.53e-01" num_sites="0"></scanned_sites>
<scanned_sites sequence_id="sequence_978" pvalue="4.76e-01" num_sites="0"></scanned_sites>
<scanned_sites sequence_id="sequence_979" pvalue="4.59e-01" num_sites="0"></scanned_sites>
<scanned_sites sequence_id="sequence_980" pvalue="1.69e-01" num_sites="0"></scanned_sites>
<scanned_sites sequence_id="sequence_981" pvalue="8.45e-01" num_sites="0"></scanned_sites>
<scanned_sites sequence_id="sequence_982" pvalue="8.42e-01" num_sites="0"></scanned_sites>
<scanned_sites sequence_id="sequence_983" pvalue="7.62e-01" num_sites="0"></scanned_sites>
<scanned_sites sequence_id="sequence_984" pvalue="5.68e-01" num_sites="0"></scanned_sites>
<scanned_sites sequence_id="sequence_985" pvalue="5.25e-01" num_sites="0"></scanned_sites>
<scanned_sites sequence_id="sequence_986" pvalue="9.66e-01" num_sites="0"></scanned_sites>
<scanned_sites sequence_id="sequence_987" pvalue="1.73e-01" num_sites="0"></scanned_sites>
<scanned_sites sequence_id="sequence_988" pvalue="3.72e-01" num_sites="0"></scanned_sites>
<scanned_sites sequence_id="sequence_989" pvalue="5.97e-01" num_sites="0"></scanned_sites>
<scanned_sites sequence_id="sequence_990" pvalue="7.15e-01" num_sites="0"></scanned_sites>
<scanned_sites sequence_id="sequence_991" pvalue="6.92e-01" num_sites="0"></scanned_sites>
<scanned_sites sequence_id="sequence_992" pvalue="8.40e-01" num_sites="0"></scanned_sites>
<scanned_sites sequence_id="sequence_993" pvalue="7.31e-01" num_sites="0"></scanned_sites>
<scanned_sites sequence_id="sequence_994" pvalue="1.57e-01" num_sites="0"></scanned_sites>
<scanned_sites sequence_id="sequence_995" pvalue="2.72e-01" num_sites="0"></scanned_sites>
<scanned_sites sequence_id="sequence_996" pvalue="6.44e-01" num_sites="0"></scanned_sites>
<scanned_sites sequence_id="sequence_997" pvalue="7.20e-01" num_sites="0"></scanned_sites>
<scanned_sites sequence_id="sequence_998" pvalue="7.21e-01" num_sites="0"></scanned_sites>
<scanned_sites sequence_id="sequence_999" pvalue="7.39e-01" num_sites="0"></scanned_sites>
<scanned_sites sequence_id="sequence_1000" pvalue="8.15e-01" num_sites="0"></scanned_sites>
<scanned_sites sequence_id="sequence_1001" pvalue="3.18e-01" num_sites="0"></scanned_sites>
<scanned_sites sequence_id="sequence_1002" pvalue="8.89e-01" num_sites="0"></scanned_sites>
<scanned_sites sequence_id="sequence_1003" pvalue="5.97e-01" num_sites="0"></scanned_sites>
<scanned_sites sequence_id="sequence_1004" pvalue="6.45e-01" num_sites="0"></scanned_sites>
<scanned_sites sequence_id="sequence_1005" pvalue="3.57e-01" num_sites="0"></scanned_sites>
<scanned_sites sequence_id="sequence_1006" pvalue="3.37e-01" num_sites="0"></scanned_sites>
<scanned_sites sequence_id="sequence_1007" pvalue="7.73e-01" num_sites="0"></scanned_sites>
<scanned_sites sequence_id="sequence_1008" pvalue="2.21e-01" num_sites="0"></scanned_sites>
<scanned_sites sequence_id="sequence_1009" pvalue="3.69e-01" num_sites="0"></scanned_sites>
<scanned_sites sequence_id="sequence_1010" pvalue="8.83e-01" num_sites="0"></scanned_sites>
<scanned_sites sequence_id="sequence_1011" pvalue="9.91e-01" num_sites="0"></scanned_sites>
<scanned_sites sequence_id="sequence_1012" pvalue="1.71e-01" num_sites="0"></scanned_sites>
<scanned_sites sequence_id="sequence_1013" pvalue="2.23e-01" num_sites="0"></scanned_sites>
<scanned_sites sequence_id="sequence_1014" pvalue="7.67e-01" num_sites="0"></scanned_sites>
<scanned_sites sequence_id="sequence_1015" pvalue="6.10e-01" num_sites="0"></scanned_sites>
<scanned_sites sequence_id="sequence_1016" pvalue="4.65e-01" num_sites="0"></scanned_sites>
<scanned_sites sequence_id="sequence_1017" pvalue="3.40e-01" num_sites="0"></scanned_sites>
<scanned_sites sequence_id="sequence_1018" pvalue="4.13e-01" num_sites="0"></scanned_sites>
<scanned_sites sequence_id="sequence_1019" pvalue="5.79e-01" num_sites="0"></scanned_sites>
<scanned_sites sequence_id="sequence_1020" pvalue="4.69e-01" num_sites="0"></scanned_sites>
<scanned_sites sequence_id="sequence_1021" pvalue="4.47e-01" num_sites="0"></scanned_sites>
<scanned_sites sequence_id="sequence_1022" pvalue="2.01e-01" num_sites="0"></scanned_sites>
<scanned_sites sequence_id="sequence_1023" pvalue="1.01e-02" num_sites="1"><scanned_site motif_id="motif_2" strand="plus" position="53" pvalue="1.43e-05"/>
</scanned_sites>
<scanned_sites sequence_id="sequence_1024" pvalue="3.28e-01" num_sites="0"></scanned_sites>
<scanned_sites sequence_id="sequence_1025" pvalue="9.36e-01" num_sites="0"></scanned_sites>
<scanned_sites sequence_id="sequence_1026" pvalue="4.56e-01" num_sites="0"></scanned_sites>
<scanned_sites sequence_id="sequence_1027" pvalue="4.73e-01" num_sites="0"></scanned_sites>
<scanned_sites sequence_id="sequence_1028" pvalue="2.11e-01" num_sites="0"></scanned_sites>
<scanned_sites sequence_id="sequence_1029" pvalue="6.77e-01" num_sites="0"></scanned_sites>
<scanned_sites sequence_id="sequence_1030" pvalue="8.73e-01" num_sites="0"></scanned_sites>
<scanned_sites sequence_id="sequence_1031" pvalue="6.71e-01" num_sites="0"></scanned_sites>
<scanned_sites sequence_id="sequence_1032" pvalue="6.25e-01" num_sites="0"></scanned_sites>
<scanned_sites sequence_id="sequence_1033" pvalue="5.46e-01" num_sites="0"></scanned_sites>
<scanned_sites sequence_id="sequence_1034" pvalue="3.70e-01" num_sites="0"></scanned_sites>
<scanned_sites sequence_id="sequence_1035" pvalue="1.99e-02" num_sites="1"><scanned_site motif_id="motif_2" strand="plus" position="124" pvalue="1.43e-05"/>
</scanned_sites>
<scanned_sites sequence_id="sequence_1036" pvalue="4.08e-01" num_sites="0"></scanned_sites>
<scanned_sites sequence_id="sequence_1037" pvalue="2.18e-01" num_sites="0"></scanned_sites>
<scanned_sites sequence_id="sequence_1038" pvalue="3.29e-01" num_sites="0"></scanned_sites>
<scanned_sites sequence_id="sequence_1039" pvalue="3.23e-01" num_sites="0"></scanned_sites>
<scanned_sites sequence_id="sequence_1040" pvalue="2.03e-01" num_sites="0"></scanned_sites>
<scanned_sites sequence_id="sequence_1041" pvalue="3.53e-01" num_sites="0"></scanned_sites>
<scanned_sites sequence_id="sequence_1042" pvalue="2.22e-01" num_sites="0"></scanned_sites>
<scanned_sites sequence_id="sequence_1043" pvalue="4.12e-01" num_sites="0"></scanned_sites>
<scanned_sites sequence_id="sequence_1044" pvalue="3.03e-01" num_sites="0"></scanned_sites>
<scanned_sites sequence_id="sequence_1045" pvalue="8.19e-01" num_sites="0"></scanned_sites>
<scanned_sites sequence_id="sequence_1046" pvalue="3.72e-01" num_sites="0"></scanned_sites>
<scanned_sites sequence_id="sequence_1047" pvalue="4.20e-01" num_sites="0"></scanned_sites>
<scanned_sites sequence_id="sequence_1048" pvalue="4.63e-01" num_sites="0"></scanned_sites>
<scanned_sites sequence_id="sequence_1049" pvalue="4.34e-01" num_sites="0"></scanned_sites>
<scanned_sites sequence_id="sequence_1050" pvalue="5.70e-01" num_sites="0"></scanned_sites>
<scanned_sites sequence_id="sequence_1051" pvalue="5.89e-02" num_sites="0"></scanned_sites>
<scanned_sites sequence_id="sequence_1052" pvalue="7.90e-01" num_sites="0"></scanned_sites>
<scanned_sites sequence_id="sequence_1053" pvalue="3.96e-01" num_sites="0"></scanned_sites>
<scanned_sites sequence_id="sequence_1054" pvalue="6.63e-01" num_sites="0"></scanned_sites>
<scanned_sites sequence_id="sequence_1055" pvalue="9.28e-01" num_sites="0"></scanned_sites>
<scanned_sites sequence_id="sequence_1056" pvalue="7.57e-01" num_sites="0"></scanned_sites>
<scanned_sites sequence_id="sequence_1057" pvalue="4.35e-01" num_sites="0"></scanned_sites>
<scanned_sites sequence_id="sequence_1058" pvalue="6.58e-01" num_sites="0"></scanned_sites>
<scanned_sites sequence_id="sequence_1059" pvalue="5.88e-01" num_sites="0"></scanned_sites>
<scanned_sites sequence_id="sequence_1060" pvalue="4.11e-01" num_sites="0"></scanned_sites>
<scanned_sites sequence_id="sequence_1061" pvalue="1.17e-01" num_sites="0"></scanned_sites>
<scanned_sites sequence_id="sequence_1062" pvalue="3.78e-01" num_sites="0"></scanned_sites>
<scanned_sites sequence_id="sequence_1063" pvalue="4.64e-01" num_sites="0"></scanned_sites>
<scanned_sites sequence_id="sequence_1064" pvalue="4.18e-01" num_sites="0"></scanned_sites>
<scanned_sites sequence_id="sequence_1065" pvalue="8.96e-01" num_sites="0"></scanned_sites>
<scanned_sites sequence_id="sequence_1066" pvalue="6.07e-01" num_sites="0"></scanned_sites>
<scanned_sites sequence_id="sequence_1067" pvalue="7.41e-01" num_sites="0"></scanned_sites>
<scanned_sites sequence_id="sequence_1068" pvalue="2.98e-01" num_sites="0"></scanned_sites>
<scanned_sites sequence_id="sequence_1069" pvalue="1.14e-01" num_sites="0"></scanned_sites>
<scanned_sites sequence_id="sequence_1070" pvalue="5.31e-01" num_sites="0"></scanned_sites>
<scanned_sites sequence_id="sequence_1071" pvalue="3.29e-01" num_sites="0"></scanned_sites>
<scanned_sites sequence_id="sequence_1072" pvalue="6.18e-01" num_sites="0"></scanned_sites>
<scanned_sites sequence_id="sequence_1073" pvalue="6.98e-01" num_sites="0"></scanned_sites>
<scanned_sites sequence_id="sequence_1074" pvalue="4.71e-01" num_sites="0"></scanned_sites>
<scanned_sites sequence_id="sequence_1075" pvalue="1.62e-01" num_sites="0"></scanned_sites>
<scanned_sites sequence_id="sequence_1076" pvalue="4.01e-01" num_sites="0"></scanned_sites>
<scanned_sites sequence_id="sequence_1077" pvalue="3.94e-01" num_sites="0"></scanned_sites>
<scanned_sites sequence_id="sequence_1078" pvalue="4.96e-01" num_sites="0"></scanned_sites>
<scanned_sites sequence_id="sequence_1079" pvalue="4.85e-01" num_sites="0"></scanned_sites>
<scanned_sites sequence_id="sequence_1080" pvalue="6.41e-02" num_sites="0"></scanned_sites>
<scanned_sites sequence_id="sequence_1081" pvalue="3.31e-01" num_sites="0"></scanned_sites>
<scanned_sites sequence_id="sequence_1082" pvalue="5.68e-01" num_sites="0"></scanned_sites>
<scanned_sites sequence_id="sequence_1083" pvalue="8.22e-01" num_sites="0"></scanned_sites>
<scanned_sites sequence_id="sequence_1084" pvalue="9.22e-01" num_sites="0"></scanned_sites>
<scanned_sites sequence_id="sequence_1085" pvalue="3.49e-01" num_sites="0"></scanned_sites>
<scanned_sites sequence_id="sequence_1086" pvalue="7.22e-01" num_sites="0"></scanned_sites>
<scanned_sites sequence_id="sequence_1087" pvalue="5.67e-01" num_sites="0"></scanned_sites>
<scanned_sites sequence_id="sequence_1088" pvalue="2.85e-01" num_sites="0"></scanned_sites>
<scanned_sites sequence_id="sequence_1089" pvalue="1.92e-01" num_sites="0"></scanned_sites>
<scanned_sites sequence_id="sequence_1090" pvalue="9.62e-01" num_sites="0"></scanned_sites>
<scanned_sites sequence_id="sequence_1091" pvalue="6.97e-01" num_sites="0"></scanned_sites>
<scanned_sites sequence_id="sequence_1092" pvalue="1.84e-01" num_sites="0"></scanned_sites>
<scanned_sites sequence_id="sequence_1093" pvalue="7.13e-01" num_sites="0"></scanned_sites>
<scanned_sites sequence_id="sequence_1094" pvalue="1.66e-01" num_sites="0"></scanned_sites>
<scanned_sites sequence_id="sequence_1095" pvalue="1.27e-01" num_sites="0"></scanned_sites>
<scanned_sites sequence_id="sequence_1096" pvalue="8.60e-01" num_sites="0"></scanned_sites>
<scanned_sites sequence_id="sequence_1097" pvalue="1.59e-01" num_sites="0"></scanned_sites>
<scanned_sites sequence_id="sequence_1098" pvalue="2.03e-01" num_sites="0"></scanned_sites>
<scanned_sites sequence_id="sequence_1099" pvalue="8.40e-01" num_sites="0"></scanned_sites>
<scanned_sites sequence_id="sequence_1100" pvalue="7.16e-01" num_sites="0"></scanned_sites>
<scanned_sites sequence_id="sequence_1101" pvalue="5.48e-01" num_sites="0"></scanned_sites>
<scanned_sites sequence_id="sequence_1102" pvalue="4.07e-01" num_sites="0"></scanned_sites>
<scanned_sites sequence_id="sequence_1103" pvalue="6.76e-01" num_sites="0"></scanned_sites>
<scanned_sites sequence_id="sequence_1104" pvalue="2.63e-01" num_sites="0"></scanned_sites>
<scanned_sites sequence_id="sequence_1105" pvalue="6.75e-01" num_sites="0"></scanned_sites>
</scanned_sites_summary>
</MEME>
```
