## Supplemental_data_file_6_Btx623_3kb_to_1kb_downstream_tss_meme_output for "GRAS Family Transcription Factor Binding Behaviors in Sorghum bicolor, Oyrza, and Maize": meme.txt

```
********************************************************************************
MEME - Motif discovery tool
********************************************************************************
MEME version 5.1.1 (Release date: Wed Jan 29 15:00:42 2020 -0800)

For further information on how to interpret please access http://meme-suite.org.
To get a copy of the MEME software please access http://meme-suite.org.

********************************************************************************


********************************************************************************
REFERENCE
********************************************************************************
If you use this program in your research, please cite:

Timothy L. Bailey and Charles Elkan,
"Fitting a mixture model by expectation maximization to discover
motifs in biopolymers", Proceedings of the Second International
Conference on Intelligent Systems for Molecular Biology, pp. 28-36,
AAAI Press, Menlo Park, California, 1994.
********************************************************************************


********************************************************************************
TRAINING SET
********************************************************************************
PRIMARY SEQUENCES= scl3_3000up_1000down.txt.fasta
CONTROL SEQUENCES= /grid/ware/data/gladman/Reference/sorghum/v3_genome/rsat_files/Sbv3_upstream_3kb_from_tss_to_1kb_downstream.fasta
ALPHABET= ACGT
Sequence name            Weight Length  Sequence name            Weight Length  
-------------            ------ ------  -------------            ------ ------  
chr2:66824687-66825039   1.0000    353  chr3:69038392-69038683   1.0000    292  
chr8:59744115-59744383   1.0000    269  chr10:15119707-15120101  1.0000    395  
chr2:71573288-71573561   1.0000    274  chr1:73635720-73636052   1.0000    333  
chr7:50283161-50283430   1.0000    270  chr2:52009952-52010200   1.0000    249  
chr1:4150439-4150720     1.0000    282  chr2:76809960-76810206   1.0000    247  
chr2:11482486-11482838   1.0000    353  chr4:4996776-4997202     1.0000    427  
chr7:62435546-62435981   1.0000    436  chr2:3256605-3256911     1.0000    307  
chr3:1916544-1916873     1.0000    330  chr4:42152144-42152619   1.0000    476  
chr9:44314464-44314752   1.0000    289  chr9:55490045-55490294   1.0000    250  
chr2:70352305-70352582   1.0000    278  chr9:49526607-49526853   1.0000    247  
chr7:8696497-8696774     1.0000    278  chr3:1866608-1866870     1.0000    263  
chr1:16690459-16690710   1.0000    252  chr10:49938099-49938518  1.0000    420  
chr6:38170445-38170697   1.0000    253  chr1:76405378-76405761   1.0000    384  
chr10:58112679-58112979  1.0000    301  chr1:10969010-10969308   1.0000    299  
chr2:74547835-74548124   1.0000    290  chr4:45282055-45282322   1.0000    268  
chr3:22275-22521         1.0000    247  chr1:19791288-19791571   1.0000    284  
chr3:63430906-63431170   1.0000    265  chr3:56505249-56505521   1.0000    273  
chr5:56344393-56344837   1.0000    445  chr3:63140219-63140483   1.0000    265  
chr7:7179860-7180112     1.0000    253  chr6:57273080-57273430   1.0000    351  
chr9:41587226-41587483   1.0000    258  chr10:13937088-13937525  1.0000    438  
chr1:5730320-5730625     1.0000    306  chr8:2704830-2705124     1.0000    295  
chr1:27119399-27119741   1.0000    343  chr2:47463241-47463552   1.0000    312  
chr3:15877785-15878188   1.0000    404  chr4:13844459-13844759   1.0000    301  
chr2:5651910-5652263     1.0000    354  chr1:12318736-12319253   1.0000    518  
chr1:5287623-5287922     1.0000    300  chr9:36825267-36825551   1.0000    285  
chr3:58895020-58895367   1.0000    348  chr5:6258075-6258487     1.0000    413  
chr1:51277657-51277956   1.0000    300  chr1:11807775-11808033   1.0000    259  
chr1:56902312-56903017   1.0000    706  chr5:18057310-18057613   1.0000    304  
chr1:8712294-8712718     1.0000    425  chr8:59707103-59707461   1.0000    359  
chr6:50216513-50216836   1.0000    324  chr3:25674653-25674942   1.0000    290  
chr2:19838217-19838507   1.0000    291  chr4:56005647-56005916   1.0000    270  
chr7:53157612-53158227   1.0000    616  chr6:56515048-56515490   1.0000    443  
chr7:8491491-8492174     1.0000    684  chr2:59993517-59994014   1.0000    498  
chr6:43381236-43381563   1.0000    328  chr2:6908727-6909033     1.0000    307  
chr4:58967093-58967447   1.0000    355  chr8:1049796-1050057     1.0000    262  
chr8:7413927-7414255     1.0000    329  chr10:56273080-56273415  1.0000    336  
chr4:1972532-1972910     1.0000    379  chr9:54379181-54379620   1.0000    440  
chr5:62543406-62543663   1.0000    258  chr3:73916253-73916551   1.0000    299  
chr9:20873928-20874177   1.0000    250  chr4:56309122-56309837   1.0000    716  
chr3:73865325-73865617   1.0000    293  chr1:77638161-77638600   1.0000    440  
chr9:48047602-48047949   1.0000    348  chr2:56244737-56245105   1.0000    369  
chr10:54834468-54834750  1.0000    283  chr9:8629109-8629388     1.0000    280  
chr8:9305720-9306085     1.0000    366  chr6:32296794-32297159   1.0000    366  
chr9:3536981-3537353     1.0000    373  chr2:70824050-70824304   1.0000    255  
chr2:65480064-65480388   1.0000    325  chr1:17210381-17210855   1.0000    475  
chr1:12198173-12198470   1.0000    298  chr7:60113226-60113523   1.0000    298  
chr1:14069537-14069996   1.0000    460  chr9:50049671-50050078   1.0000    408  
chr2:4511863-4512370     1.0000    508  chr4:54018044-54018296   1.0000    253  
chr10:15794596-15795070  1.0000    475  chr3:56557199-56557456   1.0000    258  
chr2:67915108-67915366   1.0000    259  chr3:59751877-59752257   1.0000    381  
chr2:67869369-67869682   1.0000    314  chr3:3355446-3355763     1.0000    318  
chr3:2259944-2260255     1.0000    312  chr2:76461232-76461559   1.0000    328  
chr3:53270210-53270481   1.0000    272  chr3:10403105-10403360   1.0000    256  
chr8:58818309-58818591   1.0000    283  chr7:7912171-7912480     1.0000    310  
chr4:10592295-10592844   1.0000    550  chr2:41894722-41895145   1.0000    424  
chr1:59873607-59873870   1.0000    264  chr4:12067590-12067836   1.0000    247  
chr4:9645520-9645844     1.0000    325  chr1:19772628-19772927   1.0000    300  
chr1:77281238-77281506   1.0000    269  chr3:868181-868446       1.0000    266  
chr3:63352536-63352953   1.0000    418  chr3:56972618-56972926   1.0000    309  
chr9:5671509-5672115     1.0000    607  chr6:45023520-45023826   1.0000    307  
chr9:55490621-55490886   1.0000    266  chr6:48255450-48255962   1.0000    513  
chr1:79457187-79457570   1.0000    384  chr9:51506409-51506775   1.0000    367  
chr10:798469-798716      1.0000    248  chr3:67099747-67100022   1.0000    276  
chr10:12626228-12626516  1.0000    289  chr10:48206119-48206370  1.0000    252  
chr10:55594046-55594490  1.0000    445  chr10:55928023-55928298  1.0000    276  
chr2:70402748-70403084   1.0000    337  chr7:39529119-39529384   1.0000    266  
chr4:49516780-49517032   1.0000    253  chr5:2942992-2943285     1.0000    294  
chr3:44953296-44953620   1.0000    325  chr9:46798704-46799153   1.0000    450  
chr10:55411392-55411660  1.0000    269  chr1:71873525-71874118   1.0000    594  
chr5:61365587-61366003   1.0000    417  chr3:9573915-9574238     1.0000    324  
chr4:62895370-62895661   1.0000    292  chr10:5385339-5385720    1.0000    382  
chr1:66618426-66618672   1.0000    247  chr3:55421936-55422203   1.0000    268  
chr4:2083194-2083446     1.0000    253  chr1:75158366-75158813   1.0000    448  
chr6:45759431-45759683   1.0000    253  chr10:58899318-58899856  1.0000    539  
chr3:8048133-8048439     1.0000    307  chr2:3288708-3288990     1.0000    283  
chr6:60096826-60097076   1.0000    251  chr7:54569363-54569709   1.0000    347  
chr8:7317334-7317842     1.0000    509  chr1:61772226-61772511   1.0000    286  
chr2:65320518-65320926   1.0000    409  chr10:54989646-54989947  1.0000    302  
chr3:63562983-63563294   1.0000    312  chr5:61409787-61410081   1.0000    295  
chr9:14804671-14804939   1.0000    269  chr8:14304395-14304748   1.0000    354  
chr3:20546768-20547189   1.0000    422  chr3:20045406-20045719   1.0000    314  
chr6:42719852-42720196   1.0000    345  chr1:74547979-74548307   1.0000    329  
chr6:54907293-54907651   1.0000    359  chr1:59860300-59861126   1.0000    827  
chr1:76470177-76470478   1.0000    302  chr8:287825-288084       1.0000    260  
chr5:71190028-71190303   1.0000    276  chr3:70972346-70972666   1.0000    321  
chr3:61458538-61458819   1.0000    282  chr1:23959469-23959717   1.0000    249  
chr1:74014130-74014455   1.0000    326  chr9:1873922-1874275     1.0000    354  
chr3:60127584-60127942   1.0000    359  chr7:46118417-46118762   1.0000    346  
chr9:56855842-56856128   1.0000    287  chr9:51849551-51849882   1.0000    332  
chr1:1012951-1013207     1.0000    257  chr6:59055278-59055646   1.0000    369  
chr3:63158807-63159267   1.0000    461  chr1:22349823-22350187   1.0000    365  
chr1:44499-44763         1.0000    265  chr1:78442634-78442968   1.0000    335  
chr10:4454165-4454532    1.0000    368  chr1:18076878-18077173   1.0000    296  
chr1:58885084-58885389   1.0000    306  chr6:9447593-9447944     1.0000    352  
chr10:4448082-4448336    1.0000    255  chr4:9635893-9636472     1.0000    580  
chr6:45032145-45032484   1.0000    340  chr4:10313251-10313752   1.0000    502  
chr2:65762487-65763114   1.0000    628  chr1:56057638-56058014   1.0000    377  
chr4:43744615-43745483   1.0000    869  chr5:70010300-70010682   1.0000    383  
chr5:5383685-5384214     1.0000    530  chr3:60564813-60565233   1.0000    421  
chr3:68227008-68227264   1.0000    257  chr1:65498668-65498992   1.0000    325  
chr7:10667479-10667975   1.0000    497  chr7:59525893-59526271   1.0000    379  
chr9:6164730-6165032     1.0000    303  chr7:4834176-4834429     1.0000    254  
chr1:71485280-71485549   1.0000    270  chr4:50103-50465         1.0000    363  
chr10:57919975-57920302  1.0000    328  chr1:63124324-63124615   1.0000    292  
chr1:30672919-30673167   1.0000    249  chr1:22256165-22256514   1.0000    350  
chr2:5596892-5597171     1.0000    280  chr3:65342344-65342699   1.0000    356  
chr5:62542640-62542927   1.0000    288  chr7:58536159-58536410   1.0000    252  
chr4:9863395-9863644     1.0000    250  chr4:48065038-48065472   1.0000    435  
chr4:51383692-51383951   1.0000    260  chr7:694951-695412       1.0000    462  
chr3:3087892-3088146     1.0000    255  chr3:9633237-9633570     1.0000    334  
chr8:23566090-23566336   1.0000    247  chr7:56271753-56272095   1.0000    343  
chr1:67136706-67137032   1.0000    327  chr10:55586920-55587194  1.0000    275  
chr4:52995507-52995762   1.0000    256  chr8:2119890-2120228     1.0000    339  
chr2:64761375-64761965   1.0000    591  chr10:54751838-54752204  1.0000    367  
chr8:1499039-1499357     1.0000    319  chr4:61870818-61871072   1.0000    255  
chr10:1610989-1611257    1.0000    269  chr7:3264579-3264834     1.0000    256  
chr1:14609482-14609780   1.0000    299  chr7:6576269-6576584     1.0000    316  
chr3:68447403-68447744   1.0000    342  chr2:9806492-9807107     1.0000    616  
chr3:1491583-1491858     1.0000    276  chr1:74232260-74232727   1.0000    468  
chr1:69218156-69218455   1.0000    300  chr2:61684356-61684684   1.0000    329  
chr5:284152-284449       1.0000    298  chr8:59456035-59456340   1.0000    306  
chr1:61636807-61637099   1.0000    293  chr6:4170661-4170951     1.0000    291  
chr1:46408774-46409234   1.0000    461  chr1:70170026-70170276   1.0000    251  
chr2:55039637-55039980   1.0000    344  chr4:37408314-37408565   1.0000    252  
chr10:1817835-1818127    1.0000    293  chr10:4484729-4485399    1.0000    671  
chr10:7160294-7160632    1.0000    339  chr4:55756930-55757276   1.0000    347  
chr1:66416920-66417220   1.0000    301  chr8:2033951-2034295     1.0000    345  
chr10:45532808-45533118  1.0000    311  chr1:10350857-10351133   1.0000    277  
chr5:70775852-70776098   1.0000    247  chr5:2130282-2130535     1.0000    254  
chr1:60624373-60624656   1.0000    284  chr10:7538430-7538711    1.0000    282  
chr8:38833813-38834083   1.0000    271  chr3:54980887-54981170   1.0000    284  
chr9:57297211-57297631   1.0000    421  chr1:3009921-3010213     1.0000    293  
chr1:7179437-7179741     1.0000    305  chr1:77358022-77358597   1.0000    576  
chr8:2863512-2863840     1.0000    329  chr10:4379431-4379678    1.0000    248  
chr4:61737286-61737536   1.0000    251  chr8:18588626-18588985   1.0000    360  
chr9:49655507-49655829   1.0000    323  chr4:9734867-9735129     1.0000    263  
chr2:62054000-62054315   1.0000    316  chr4:62159919-62160274   1.0000    356  
chr7:8293789-8294137     1.0000    349  chr4:51965897-51966229   1.0000    333  
chr4:2740668-2740918     1.0000    251  chr8:57586065-57586351   1.0000    287  
chr7:16068553-16068806   1.0000    254  chr3:30536284-30536793   1.0000    510  
chr2:63528425-63528859   1.0000    435  chr5:65055555-65055829   1.0000    275  
chr3:61618406-61618710   1.0000    305  chr4:65721447-65721773   1.0000    327  
chr6:55796360-55796624   1.0000    265  chr2:1224896-1225157     1.0000    262  
chr3:27273216-27273544   1.0000    329  chr8:2795133-2795433     1.0000    301  
chr1:59428980-59429504   1.0000    525  chr10:10754445-10754751  1.0000    307  
chr6:45729019-45729474   1.0000    456  chr4:59493918-59494214   1.0000    297  
chr4:68360136-68360526   1.0000    391  chr6:1944185-1944499     1.0000    315  
chr9:14284303-14284589   1.0000    287  chr10:113313-113572      1.0000    260  
chr8:37960970-37961280   1.0000    311  chr4:9646210-9646680     1.0000    471  
chr4:54121192-54121717   1.0000    526  chr2:11013682-11013933   1.0000    252  
chr2:5042035-5042353     1.0000    319  chr10:2571537-2571938    1.0000    402  
chr3:3065040-3065302     1.0000    263  chr2:61409494-61409772   1.0000    279  
chr1:77026679-77026961   1.0000    283  chr4:11156945-11157458   1.0000    514  
chr8:46367959-46368216   1.0000    258  chr7:3806987-3807328     1.0000    342  
chr10:9360691-9361028    1.0000    338  chr1:38138923-38139193   1.0000    271  
chr4:8578045-8578370     1.0000    326  chr3:11718883-11719225   1.0000    343  
chr4:61205020-61205318   1.0000    299  chr3:67689440-67689946   1.0000    507  
chr9:53624131-53624406   1.0000    276  chr4:840833-841104       1.0000    272  
chr6:56960421-56960685   1.0000    265  chr8:50633376-50633684   1.0000    309  
chr8:1492091-1492576     1.0000    486  chr10:52873263-52873509  1.0000    247  
chr3:69755150-69755551   1.0000    402  chr8:10732566-10733014   1.0000    449  
chr6:51088729-51088979   1.0000    251  chr3:15616803-15617107   1.0000    305  
chr2:1262057-1262328     1.0000    272  chr5:9360540-9360842     1.0000    303  
chr1:61159835-61160281   1.0000    447  chr2:68688859-68689282   1.0000    424  
chr1:67005723-67006023   1.0000    301  chr1:17725416-17725690   1.0000    275  
chr10:41666721-41667146  1.0000    426  chr10:59651403-59651651  1.0000    249  
chr4:314335-314822       1.0000    488  chr4:54695345-54695600   1.0000    256  
chr3:59398490-59398884   1.0000    395  chr1:72648299-72648633   1.0000    335  
chr5:61186590-61186964   1.0000    375  chr6:55156386-55156662   1.0000    277  
chr8:6810761-6811112     1.0000    352  chr6:42019867-42020116   1.0000    250  
chr3:68218396-68218997   1.0000    602  chr1:60666474-60666796   1.0000    323  
chr3:50762869-50763175   1.0000    307  chr4:56617970-56618222   1.0000    253  
chr3:68032320-68032663   1.0000    344  chr8:48739795-48740197   1.0000    403  
chr8:4356823-4357113     1.0000    291  chr6:42534391-42534649   1.0000    259  
chr1:11344104-11344429   1.0000    326  chr2:63368006-63368278   1.0000    273  
chr9:6377555-6377815     1.0000    261  chr3:30863761-30864089   1.0000    329  
chr5:69077542-69077906   1.0000    365  chr5:58203517-58203818   1.0000    302  
chr1:80251057-80251523   1.0000    467  chr3:64666036-64666283   1.0000    248  
chr10:9891438-9891823    1.0000    386  chr10:12180188-12180434  1.0000    247  
chr3:55379167-55379425   1.0000    259  chr4:43845424-43845695   1.0000    272  
chr1:56507760-56508306   1.0000    547  chr5:62351088-62351427   1.0000    340  
chr3:4110274-4110545     1.0000    272  chr5:58945192-58945507   1.0000    316  
chr1:60908302-60908634   1.0000    333  chr10:56387253-56387527  1.0000    275  
chr6:10609763-10610058   1.0000    296  chr10:7452442-7452697    1.0000    256  
chr6:49211445-49211700   1.0000    256  chr2:8023658-8024043     1.0000    386  
chr6:4386647-4386947     1.0000    301  chr1:76232363-76232614   1.0000    252  
chr6:786902-787240       1.0000    339  chr2:72065229-72065493   1.0000    265  
chr10:50238394-50238646  1.0000    253  chr2:64849366-64849694   1.0000    329  
chr2:68576025-68576407   1.0000    383  chr7:58979592-58979858   1.0000    267  
chr1:58412320-58412600   1.0000    281  chr6:40018583-40018843   1.0000    261  
chr4:6612205-6612464     1.0000    260  chr5:389997-390313       1.0000    317  
chr9:58087693-58088062   1.0000    370  chr10:17609855-17610189  1.0000    335  
chr8:4252770-4253061     1.0000    292  chr5:60989731-60990257   1.0000    527  
chr2:70452406-70452788   1.0000    383  chr10:27154219-27154608  1.0000    390  
chr8:4850354-4850739     1.0000    386  chr4:60247171-60247467   1.0000    297  
chr1:10234741-10235149   1.0000    409  chr4:55119610-55119876   1.0000    267  
chr5:2284071-2284344     1.0000    274  chr8:61303703-61304011   1.0000    309  
chr6:60838374-60838715   1.0000    342  chr10:59898572-59899046  1.0000    475  
chr3:2726601-2727206     1.0000    606  chr4:61989793-61990175   1.0000    383  
chr7:4551010-4551264     1.0000    255  chr9:48765407-48765732   1.0000    326  
chr1:66826762-66827137   1.0000    376  chr7:4390082-4390385     1.0000    304  
chr3:62635983-62636251   1.0000    269  chr1:21803703-21803958   1.0000    256  
chr3:13101181-13101435   1.0000    255  chr3:73968764-73969023   1.0000    260  
chr5:52594618-52594936   1.0000    319  chr6:58118706-58119347   1.0000    642  
chr10:1564438-1564691    1.0000    254  chr3:1745311-1745600     1.0000    290  
chr6:1760320-1760600     1.0000    281  chr10:9527242-9527488    1.0000    247  
chr7:55916954-55917414   1.0000    461  chr2:74872188-74872517   1.0000    330  
chr1:74715097-74715343   1.0000    247  chr1:72010539-72010849   1.0000    311  
chr4:40807296-40807545   1.0000    250  chr4:10274086-10274346   1.0000    261  
chr4:16519303-16520123   1.0000    821  chr3:70098075-70098397   1.0000    323  
chr10:1801095-1801414    1.0000    320  chr1:76322444-76322707   1.0000    264  
chr6:48115436-48115804   1.0000    369  chr6:2667282-2667543     1.0000    262  
chr4:2434243-2434537     1.0000    295  chr1:21719419-21719725   1.0000    307  
chr8:888268-888594       1.0000    327  chr4:48335163-48335450   1.0000    288  
chr2:11458464-11458716   1.0000    253  chr5:14324100-14324377   1.0000    278  
chr5:2229225-2229479     1.0000    255  chr6:53024251-53024764   1.0000    514  
chr4:58486577-58486886   1.0000    310  chr8:7316183-7316803     1.0000    621  
chr3:6260626-6261186     1.0000    561  chr4:65138004-65138309   1.0000    306  
chr3:66833296-66833637   1.0000    342  chr1:50334840-50335306   1.0000    467  
chr7:60645251-60645615   1.0000    365  chr10:58325915-58326326  1.0000    412  
chr3:58227988-58228291   1.0000    304  chr3:66814222-66814529   1.0000    308  
chr6:51057344-51057607   1.0000    264  chr4:5527761-5528012     1.0000    252  
chr10:51041610-51042128  1.0000    519  chr8:54902118-54902482   1.0000    365  
chr3:5015557-5015896     1.0000    340  chr1:13261835-13262081   1.0000    247  
chr2:13106950-13107225   1.0000    276  chr3:2069885-2070160     1.0000    276  
chr4:537924-538615       1.0000    692  chr6:53218165-53218519   1.0000    355  
chr4:51216608-51216913   1.0000    306  chr7:59892848-59893102   1.0000    255  
chr10:54970016-54970608  1.0000    593  chr9:50855223-50855501   1.0000    279  
chr8:51759403-51759716   1.0000    314  chr5:24096496-24096861   1.0000    366  
chr9:42806955-42807341   1.0000    387  chr2:5491980-5492244     1.0000    265  
chr10:7501195-7501505    1.0000    311  chr2:74191358-74191778   1.0000    421  
chr10:3785518-3785785    1.0000    268  chr1:80879637-80880426   1.0000    790  
chr6:4306124-4306681     1.0000    558  chr6:59903880-59904173   1.0000    294  
chr7:10668333-10668990   1.0000    658  chr6:48599737-48600010   1.0000    274  
chr1:76759181-76759571   1.0000    391  chr1:11996107-11996426   1.0000    320  
chr9:51295598-51295876   1.0000    279  chr3:173205-173663       1.0000    459  
chr10:1991777-1992184    1.0000    408  chr8:61238627-61238881   1.0000    255  
chr5:68661327-68661586   1.0000    260  chr6:60406515-60406788   1.0000    274  
chr2:12361696-12361962   1.0000    267  chr10:3837761-3838013    1.0000    253  
chr1:2912255-2912580     1.0000    326  chr6:52327638-52327898   1.0000    261  
chr4:9641101-9641379     1.0000    279  chr10:50695982-50696358  1.0000    377  
chr2:11334257-11334881   1.0000    625  chr7:51435822-51436153   1.0000    332  
chr3:18255034-18255940   1.0000    907  chr9:55525571-55526241   1.0000    671  
chr10:6370951-6371204    1.0000    254  chr2:4906595-4906900     1.0000    306  
chr10:52816820-52817083  1.0000    264  chr2:49177887-49178426   1.0000    540  
chr1:25079237-25079514   1.0000    278  chr1:69558695-69558999   1.0000    305  
chr4:67669561-67669874   1.0000    314  chr6:61144609-61144862   1.0000    254  
chr6:45060276-45060536   1.0000    261  chr7:910004-910257       1.0000    254  
chr3:8916520-8917193     1.0000    674  chr7:59830774-59831127   1.0000    354  
chr3:70554654-70554922   1.0000    269  chr4:58752494-58752809   1.0000    316  
chr1:76536664-76536938   1.0000    275  chr4:1081938-1082235     1.0000    298  
chr1:7149938-7150219     1.0000    282  chr3:9620806-9621155     1.0000    350  
chr6:54052206-54052459   1.0000    254  chr3:57159125-57159492   1.0000    368  
chr1:76043401-76043693   1.0000    293  chr6:57174837-57175144   1.0000    308  
chr2:73460481-73460992   1.0000    512  chr4:54086418-54086758   1.0000    341  
chr1:12397877-12398191   1.0000    315  chr1:69244515-69244984   1.0000    470  
chr3:3380307-3380732     1.0000    426  chr8:55857869-55858146   1.0000    278  
chr3:51649017-51649266   1.0000    250  chr4:52085059-52085443   1.0000    385  
chr4:63842491-63842854   1.0000    364  chr7:65165548-65165856   1.0000    309  
chr6:41273038-41273319   1.0000    282  chr3:12246674-12246991   1.0000    318  
chr9:46797193-46797506   1.0000    314  chr3:74080172-74080607   1.0000    436  
chr1:12100795-12101092   1.0000    298  chr3:14187949-14188325   1.0000    377  
chr3:1542038-1542320     1.0000    283  chr7:59933225-59933573   1.0000    349  
chr1:23967942-23968209   1.0000    268  chr3:59657984-59658442   1.0000    459  
chr4:1639286-1639548     1.0000    263  chr10:8456734-8456997    1.0000    264  
chr1:873233-873655       1.0000    423  chr6:51453694-51454075   1.0000    382  
chr9:20878685-20879465   1.0000    781  chr3:61045747-61046310   1.0000    564  
chr3:1023596-1023898     1.0000    303  chr3:67147743-67148015   1.0000    273  
chr5:189484-189782       1.0000    299  chr3:11094545-11094864   1.0000    320  
chr7:10799228-10799554   1.0000    327  chr7:10733101-10733747   1.0000    647  
chr7:62665266-62665789   1.0000    524  chr1:5486223-5486499     1.0000    277  
chr4:63191609-63192221   1.0000    613  chr1:56809934-56810194   1.0000    261  
chr3:57285600-57285846   1.0000    247  chr9:2717013-2717308     1.0000    296  
chr1:19485893-19486142   1.0000    250  chr5:1229097-1229363     1.0000    267  
chr5:43072474-43072794   1.0000    321  chr10:789360-789645      1.0000    286  
chr3:71228937-71229221   1.0000    285  chr1:19793480-19793769   1.0000    290  
chr3:70330928-70331400   1.0000    473  chr5:3111032-3111602     1.0000    571  
chr10:27926663-27926961  1.0000    299  chr2:64410812-64411229   1.0000    418  
chr3:5604603-5604856     1.0000    254  chr7:65409382-65409649   1.0000    268  
chr1:23746916-23747192   1.0000    277  chr2:20116594-20116840   1.0000    247  
chr4:63668338-63668737   1.0000    400  chr9:15332091-15332669   1.0000    579  
chr5:61656859-61657111   1.0000    253  chr7:17673567-17673892   1.0000    326  
chr4:636404-636716       1.0000    313  chr10:1283940-1284352    1.0000    413  
chr2:72502347-72502623   1.0000    277  chr3:13766840-13767101   1.0000    262  
chr5:4301197-4301489     1.0000    293  chr3:66618427-66618688   1.0000    262  
chr7:7218342-7218590     1.0000    249  chr9:3700553-3700906     1.0000    354  
chr7:10274075-10274356   1.0000    282  chr5:67556787-67557056   1.0000    270  
chr7:2944100-2944348     1.0000    249  chr3:12618746-12619006   1.0000    261  
chr4:64192915-64193239   1.0000    325  chr8:61128103-61128506   1.0000    404  
chr9:46099976-46100222   1.0000    247  chr2:58683501-58683775   1.0000    275  
chr2:12930754-12931020   1.0000    267  chr7:65217082-65217601   1.0000    520  
chr4:15661768-15662021   1.0000    254  chr9:50313823-50314378   1.0000    556  
chr2:4496034-4496307     1.0000    274  chr10:7693350-7693823    1.0000    474  
chr4:61181122-61181407   1.0000    286  chr3:70280167-70280506   1.0000    340  
chr2:65238641-65238891   1.0000    251  chr7:5318344-5318761     1.0000    418  
chr2:7547537-7547796     1.0000    260  chr7:2514400-2514799     1.0000    400  
chr10:2166968-2167214    1.0000    247  chr8:16250475-16250728   1.0000    254  
chr8:58321049-58321312   1.0000    264  chr10:52484389-52484642  1.0000    254  
chr4:13039675-13040171   1.0000    497  chr1:62723537-62723858   1.0000    322  
chr4:1305617-1305976     1.0000    360  chr2:74018239-74018616   1.0000    378  
chr10:6554541-6555058    1.0000    518  chr1:69895498-69895795   1.0000    298  
chr1:20774544-20774797   1.0000    254  chr10:58054149-58054611  1.0000    463  
chr5:56346908-56347187   1.0000    280  chr7:59738420-59738714   1.0000    295  
chr1:61779323-61779618   1.0000    296  chr2:18790839-18791129   1.0000    291  
chr8:34713725-34714005   1.0000    281  chr5:1064736-1065011     1.0000    276  
chr7:57362592-57362889   1.0000    298  chr9:59113031-59113283   1.0000    253  
chr5:52909561-52909820   1.0000    260  chr7:50845012-50845307   1.0000    296  
chr9:57051466-57051738   1.0000    273  chr9:52498127-52498391   1.0000    265  
chr8:60164788-60165044   1.0000    257  chr1:74940810-74941147   1.0000    338  
chr9:53015659-53016049   1.0000    391  chr9:5340750-5341006     1.0000    257  
chr2:2793165-2793536     1.0000    372  chr2:67297349-67297597   1.0000    249  
chr4:4050968-4051232     1.0000    265  chr9:937052-937321       1.0000    270  
chr10:60695492-60695772  1.0000    281  chr4:58234518-58234775   1.0000    258  
chr7:54720259-54720508   1.0000    250  chr7:62831325-62831654   1.0000    330  
chr1:72874845-72875175   1.0000    331  chr10:58856127-58856385  1.0000    259  
chr3:73796174-73796496   1.0000    323  chr2:7367109-7367397     1.0000    289  
chr10:14927642-14927923  1.0000    282  chr4:53586485-53586876   1.0000    392  
chr9:52067386-52067676   1.0000    291  chr5:70941805-70942242   1.0000    438  
chr1:4561506-4561768     1.0000    263  chr7:28589096-28589352   1.0000    257  
chr1:68887517-68887908   1.0000    392  chr3:12224188-12224617   1.0000    430  
chr8:62207975-62208775   1.0000    801  chr1:5966256-5966679     1.0000    424  
chr1:76827610-76828142   1.0000    533  chr8:61034374-61034625   1.0000    252  
chr5:71126027-71126443   1.0000    417  chr10:5576195-5576580    1.0000    386  
chr5:5365411-5365769     1.0000    359  chr3:54133548-54133839   1.0000    292  
chr9:53625288-53625593   1.0000    306  chr1:60717659-60717956   1.0000    298  
chr5:2615949-2616402     1.0000    454  chr10:3413494-3413914    1.0000    421  
chr1:308452-308942       1.0000    491  chr10:11199123-11199393  1.0000    271  
chr3:55285139-55285502   1.0000    364  chr3:48306276-48306595   1.0000    320  
chr2:76012683-76012951   1.0000    269  chr3:13826079-13826370   1.0000    292  
chr3:53373968-53374225   1.0000    258  chr10:3084481-3084737    1.0000    257  
chr10:4557648-4557992    1.0000    345  chr1:11767575-11767989   1.0000    415  
chr9:5564622-5565061     1.0000    440  chr1:2613888-2614288     1.0000    401  
chr1:57471046-57471419   1.0000    374  chr8:59011834-59012110   1.0000    277  
chr9:50987385-50987762   1.0000    378  chr4:62078565-62078826   1.0000    262  
chr4:67509350-67509674   1.0000    325  chr3:66046634-66047225   1.0000    592  
chr1:3710584-3711004     1.0000    421  chr1:75479440-75479767   1.0000    328  
chr7:3261534-3261793     1.0000    260  chr4:49331653-49331930   1.0000    278  
chr1:13074365-13074724   1.0000    360  chr3:60027406-60027659   1.0000    254  
chr4:67203670-67203942   1.0000    273  chr5:55595553-55595905   1.0000    353  
chr3:61377567-61377898   1.0000    332  chr3:64551786-64552051   1.0000    266  
chr3:38378309-38378690   1.0000    382  chr10:52350076-52350546  1.0000    471  
chr6:59139568-59139900   1.0000    333  chr4:7835726-7836025     1.0000    300  
chr1:79861593-79861884   1.0000    292  chr6:57711366-57711740   1.0000    375  
chr2:12179075-12179456   1.0000    382  chr8:7315328-7315577     1.0000    250  
chr6:44577872-44578132   1.0000    261  chr8:46358137-46358407   1.0000    271  
chr8:53983459-53983716   1.0000    258  chr1:69392517-69392835   1.0000    319  
chr10:9147999-9148344    1.0000    346  chr5:10230511-10230801   1.0000    291  
chr1:70129996-70130262   1.0000    267  chr2:63802573-63802902   1.0000    330  
chr7:62167513-62167770   1.0000    258  chr3:38368424-38368900   1.0000    477  
chr4:36329861-36330138   1.0000    278  chr9:9871794-9872054     1.0000    261  
chr1:26935842-26936128   1.0000    287  chr4:61937639-61937892   1.0000    254  
chr4:58862731-58862995   1.0000    265  chr10:61010476-61010788  1.0000    313  
chr7:2954427-2954681     1.0000    255  chr1:5754658-5754984     1.0000    327  
chr4:64091896-64092215   1.0000    320  chr1:19423744-19424023   1.0000    280  
chr4:9322827-9323076     1.0000    250  chr9:13447256-13447650   1.0000    395  
chr5:65920307-65920612   1.0000    306  chr9:53903670-53903955   1.0000    286  
chr1:77658561-77658878   1.0000    318  chr10:6218439-6218915    1.0000    477  
chr9:10834988-10835254   1.0000    267  chr2:57739082-57739374   1.0000    293  
chr6:46373852-46374112   1.0000    261  chr6:47965570-47965816   1.0000    247  
chr9:59090581-59090989   1.0000    409  chr1:21384700-21385058   1.0000    359  
chr7:49247753-49248659   1.0000    907  chr6:4668934-4669257     1.0000    324  
chr4:2905356-2905814     1.0000    459  chr6:13615242-13615748   1.0000    507  
chr9:56382449-56382718   1.0000    270  chr2:74284737-74285088   1.0000    352  
chr6:49966380-49966711   1.0000    332  chr9:3606565-3606836     1.0000    272  
chr3:62306575-62306887   1.0000    313  chr7:60153226-60153522   1.0000    297  
chr1:5228688-5228954     1.0000    267  chr1:17817743-17818121   1.0000    379  
chr1:22838175-22838425   1.0000    251  chr1:26795300-26795704   1.0000    405  
chr1:31881670-31882012   1.0000    343  chr1:58111118-58111954   1.0000    837  
chr1:58797758-58798079   1.0000    322  chr1:61156824-61157165   1.0000    342  
chr1:62788758-62789258   1.0000    501  chr1:64520417-64520831   1.0000    415  
chr1:67109813-67110142   1.0000    330  chr1:69397127-69397795   1.0000    669  
chr1:74344125-74344398   1.0000    274  chr1:74816718-74816970   1.0000    253  
chr1:76366296-76366587   1.0000    292  chr1:80087599-80087918   1.0000    320  
chr10:3584702-3585133    1.0000    432  chr10:4610055-4610665    1.0000    611  
chr10:54429970-54430820  1.0000    851  chr10:55289321-55289638  1.0000    318  
chr10:60006079-60006364  1.0000    286  chr2:4210591-4212217     1.0000   1627  
chr2:51779481-51779908   1.0000    428  chr2:56007110-56007447   1.0000    338  
chr2:56747553-56748101   1.0000    549  chr2:57647069-57647380   1.0000    312  
chr2:59828939-59829238   1.0000    300  chr2:60689233-60689858   1.0000    626  
chr2:61760441-61760889   1.0000    449  chr2:66385222-66385767   1.0000    546  
chr2:77721372-77721835   1.0000    464  chr3:2700334-2700682     1.0000    349  
chr3:4694483-4694922     1.0000    440  chr3:6895163-6895454     1.0000    292  
chr3:18263514-18264636   1.0000   1123  chr3:25296576-25297126   1.0000    551  
chr3:28835780-28836515   1.0000    736  chr3:28846013-28847075   1.0000   1063  
chr3:28848766-28853122   1.0000   4357  chr3:28855076-28856561   1.0000   1486  
chr3:38333207-38334109   1.0000    903  chr3:38349206-38350192   1.0000    987  
chr3:38362319-38363680   1.0000   1362  chr3:38371961-38374741   1.0000   2781  
chr3:56281984-56282419   1.0000    436  chr3:56554421-56554732   1.0000    312  
chr3:59349788-59350332   1.0000    545  chr3:62713067-62713344   1.0000    278  
chr3:66207656-66207934   1.0000    279  chr3:70530717-70531026   1.0000    310  
chr3:71885912-71886369   1.0000    458  chr4:5232000-5232352     1.0000    353  
chr4:6759050-6759360     1.0000    311  chr4:6832211-6832601     1.0000    391  
chr4:7313617-7315656     1.0000   2040  chr4:8545758-8546048     1.0000    291  
chr4:52781132-52781600   1.0000    469  chr4:58238713-58239033   1.0000    321  
chr4:66958027-66958396   1.0000    370  chr4:67580634-67581204   1.0000    571  
chr5:1676654-1676939     1.0000    286  chr5:4134203-4134476     1.0000    274  
chr5:6105817-6106130     1.0000    314  chr5:14322902-14323152   1.0000    251  
chr5:69793868-69794133   1.0000    266  chr6:3007604-3007875     1.0000    272  
chr6:42540308-42540736   1.0000    429  chr6:45499574-45500096   1.0000    523  
chr6:49032985-49035192   1.0000   2208  chr6:49151011-49151312   1.0000    302  
chr6:52557283-52557725   1.0000    443  chr6:54736915-54737257   1.0000    343  
chr6:55463267-55463791   1.0000    525  chr6:57394803-57395306   1.0000    504  
chr7:4241584-4241896     1.0000    313  chr7:5684130-5684406     1.0000    277  
chr7:10798487-10798812   1.0000    326  chr7:64134238-64134518   1.0000    281  
chr8:2620459-2620763     1.0000    305  chr8:3579304-3579714     1.0000    411  
chr8:3621321-3621771     1.0000    451  chr8:17478204-17478468   1.0000    265  
chr8:47777426-47777769   1.0000    344  chr8:54895783-54896086   1.0000    304  
chr9:243133-243495       1.0000    363  chr9:4482081-4482438     1.0000    358  
chr9:4768788-4769155     1.0000    368  chr9:9185282-9185539     1.0000    258  
chr9:35138901-35139190   1.0000    290  chr9:47526303-47526717   1.0000    415  
chr9:50426762-50427119   1.0000    358  chr9:54951715-54951979   1.0000    265  
chr9:55822462-55822801   1.0000    340  chr6:48948665-48948928   1.0000    264  
chr3:38413385-38414110   1.0000    726  chr3:13031323-13031641   1.0000    319  
chr3:4512635-4512997     1.0000    363  chr1:54724258-54724546   1.0000    289  
chr1:19640241-19640503   1.0000    263  chr5:57939882-57940259   1.0000    378  
chr5:69330135-69330428   1.0000    294  chr4:55691530-55691889   1.0000    360  
chr1:69166569-69167065   1.0000    497  chr10:6225770-6226045    1.0000    276  
chr6:45006958-45007287   1.0000    330  chr10:9686224-9686506    1.0000    283  
chr3:61789125-61789491   1.0000    367  chr3:45564610-45564915   1.0000    306  
chr5:59518544-59519305   1.0000    762  chr10:4562888-4563254    1.0000    367  
chr3:28857078-28861747   1.0000   4670  chr4:64242933-64243307   1.0000    375  
chr2:65134139-65134714   1.0000    576  chr4:57980833-57981210   1.0000    378  
chr9:54086101-54086478   1.0000    378  chr3:61460952-61461253   1.0000    302  
chr1:2919777-2920073     1.0000    297  chr10:54960360-54960649  1.0000    290  
chr1:1254407-1254905     1.0000    499  chr3:38363948-38364619   1.0000    672  
chr4:1189843-1190388     1.0000    546  chr6:54253617-54254023   1.0000    407  
chr3:71135588-71135934   1.0000    347  chr3:38365022-38365329   1.0000    308  
chr9:59286193-59286502   1.0000    310  chr5:6327378-6327642     1.0000    265  
chr8:45205109-45205379   1.0000    271  chr5:7421722-7422072     1.0000    351  
chr9:1000490-1000930     1.0000    441  chr4:9838638-9838899     1.0000    262  
chr5:71408083-71408341   1.0000    259  chr3:5126478-5126738     1.0000    261  
chr3:61444200-61444460   1.0000    261  chr3:65186308-65186555   1.0000    248  
chr1:63785101-63785420   1.0000    320  chr3:54450720-54451028   1.0000    309  
chr3:65964347-65964657   1.0000    311  chr3:69823975-69824244   1.0000    270  
chr3:38341687-38342276   1.0000    590  chr1:2127413-2127726     1.0000    314  
chr2:71876268-71876601   1.0000    334  chr4:11817920-11818401   1.0000    482  
chr6:1887825-1888146     1.0000    322  chr2:41920292-41920632   1.0000    341  
chr10:6663885-6664194    1.0000    310  chr8:59352732-59353091   1.0000    360  
chr4:62676435-62676687   1.0000    253  chr1:27567128-27567445   1.0000    318  
chr2:1702315-1702577     1.0000    263  chr9:5563931-5564211     1.0000    281  
chr10:54045686-54046075  1.0000    390  chr2:67987817-67988348   1.0000    532  
chr6:52718236-52718482   1.0000    247  chr3:28845293-28845654   1.0000    362  
chr5:70760155-70760579   1.0000    425  chr7:63669738-63670169   1.0000    432  
chr2:9336621-9336916     1.0000    296  chr2:6968122-6968427     1.0000    306  
chr4:55509400-55509650   1.0000    251  chr7:61958115-61958401   1.0000    287  
chr10:1604452-1604776    1.0000    325  chr7:61669550-61669797   1.0000    248  
chr4:55068374-55068719   1.0000    346  chr4:2050623-2050892     1.0000    270  
chr9:47326664-47326927   1.0000    264  chr9:55131920-55132233   1.0000    314  
chr2:69697783-69698072   1.0000    290  chr3:13889708-13890184   1.0000    477  
chr6:48444260-48444517   1.0000    258  chr4:65223579-65223863   1.0000    285  
chr3:66474900-66475153   1.0000    254  chr4:15443789-15444052   1.0000    264  
chr5:5490051-5490504     1.0000    454  chr9:389094-389438       1.0000    345  
chr6:33986829-33987157   1.0000    329  chr8:58616196-58616484   1.0000    289  
chr2:41901252-41902202   1.0000    951  chr9:100287-100617       1.0000    331  
chr2:72223297-72223724   1.0000    428  chr1:2095700-2095954     1.0000    255  
chr9:58627995-58628341   1.0000    347  chr6:6293288-6293988     1.0000    701  
chr3:9780742-9781001     1.0000    260  chr2:27885937-27886200   1.0000    264  
chr3:38377027-38377818   1.0000    792  chr2:63020140-63020389   1.0000    250  
chr3:5620208-5620474     1.0000    267  chr10:60458454-60458815  1.0000    362  
chr6:49941467-49941717   1.0000    251  chr10:8291386-8291699    1.0000    314  
chr9:14677016-14677337   1.0000    322  chr2:73439732-73439982   1.0000    251  
chr10:60572372-60572683  1.0000    312  chr7:1983516-1983784     1.0000    269  
chr3:54403304-54403591   1.0000    288  chr1:64008607-64008927   1.0000    321  
chr4:46539313-46539641   1.0000    329  chr3:28832041-28833760   1.0000   1720  
chr4:661038-661290       1.0000    253  chr7:19482929-19483411   1.0000    483  
chr4:53294385-53294654   1.0000    270  chr1:10961381-10961631   1.0000    251  
chr2:1087789-1088100     1.0000    312  chr6:53361166-53361451   1.0000    286  
chr2:73169847-73170191   1.0000    345  chr9:51408820-51409136   1.0000    317  
chr1:79833028-79833329   1.0000    302  chr10:8286119-8286388    1.0000    270  
chr7:513925-514738       1.0000    814  chr9:50677239-50677616   1.0000    378  
chr4:61771001-61771369   1.0000    369  chr2:690175-690435       1.0000    261  
chr7:12657165-12657560   1.0000    396  chr8:377106-377532       1.0000    427  
chr4:3926617-3926870     1.0000    254  chr7:2030179-2030446     1.0000    268  
chr8:52587382-52587754   1.0000    373  chr3:10638884-10639176   1.0000    293  
chr7:43545867-43546462   1.0000    596  chr9:52545136-52545412   1.0000    277  
chr8:6373758-6374058     1.0000    301  chr4:9853296-9853552     1.0000    257  
chr9:10539862-10540151   1.0000    290  chr9:10410855-10411313   1.0000    459  
chr3:9997212-9997577     1.0000    366  chr7:60600555-60600874   1.0000    320  
chr1:15807212-15807649   1.0000    438  chr4:66512976-66513225   1.0000    250  
chr4:6492369-6492982     1.0000    614  chr3:59945339-59945631   1.0000    293  
chr6:3632526-3632812     1.0000    287  chr3:59357582-59357972   1.0000    391  
chr10:54673918-54674439  1.0000    522  chr3:38366731-38367731   1.0000   1001  
chr9:54574369-54574688   1.0000    320  chr1:65088768-65089082   1.0000    315  
chr4:63087406-63087652   1.0000    247  chr3:73382752-73383061   1.0000    310  
chr5:7546886-7547172     1.0000    287  chr8:3635078-3635467     1.0000    390  
chr3:20562257-20562587   1.0000    331  chr4:2909486-2909795     1.0000    310  
chr9:6873610-6873874     1.0000    265  chr3:63098976-63099362   1.0000    387  
chr6:52868639-52868955   1.0000    317  chr1:76613571-76613839   1.0000    269  
chr4:56820978-56821595   1.0000    618  chr1:60702657-60703138   1.0000    482  
chr1:7668623-7668966     1.0000    344  chr8:7332274-7332622     1.0000    349  
chr9:52231941-52232200   1.0000    260  chr1:77447900-77448635   1.0000    736  
chr4:7865458-7865944     1.0000    487  chr5:15232865-15233114   1.0000    250  
chr9:5854724-5855195     1.0000    472  chr2:18760984-18761420   1.0000    437  
chr4:4582726-4583029     1.0000    304  chr9:57550444-57550694   1.0000    251  
chr8:54831609-54831881   1.0000    273  chr3:51663642-51663899   1.0000    258  
chr2:72173142-72173481   1.0000    340  chr10:57300753-57301074  1.0000    322  
chr10:54429308-54429648  1.0000    341  chr6:47966538-47966794   1.0000    257  
chr6:60337648-60337906   1.0000    259  chr5:61379973-61380293   1.0000    321  
chr2:63953894-63954480   1.0000    587  chr4:66393953-66394297   1.0000    345  
chr8:12690749-12691178   1.0000    430  chr8:7809704-7809965     1.0000    262  
chr4:2075051-2075339     1.0000    289  chr3:50036486-50036852   1.0000    367  
chr3:18207218-18207551   1.0000    334  chr3:4153074-4153378     1.0000    305  
chr3:38346909-38347279   1.0000    371  chr5:69998135-69998383   1.0000    249  
chr2:69966846-69967744   1.0000    899  chr7:55199703-55200098   1.0000    396  
chr10:12937782-12938053  1.0000    272  chr3:59611789-59612036   1.0000    248  
chr3:42473568-42473899   1.0000    332  chr8:61351662-61352505   1.0000    844  
chr2:61937242-61937518   1.0000    277  chr9:2798444-2798717     1.0000    274  
chr2:70301407-70301686   1.0000    280  chr4:5799542-5799881     1.0000    340  
chr9:30779537-30780064   1.0000    528  chr10:45944926-45945173  1.0000    248  
chr7:5784858-5785164     1.0000    307  chr10:56853663-56854067  1.0000    405  
chr6:50232915-50233195   1.0000    281  chr2:60373803-60374117   1.0000    315  
chr3:64867429-64868019   1.0000    591  chr9:53689580-53689876   1.0000    297  
chr1:9028467-9028744     1.0000    278  chr1:74656150-74656415   1.0000    266  
chr9:56695816-56696161   1.0000    346  chr10:57569194-57569449  1.0000    256  
chr4:66596170-66596573   1.0000    404  chr5:60717251-60717608   1.0000    358  
chr4:1670521-1670837     1.0000    317  chr4:51192771-51193166   1.0000    396  
chr8:2497009-2497361     1.0000    353  chr2:53201476-53202192   1.0000    717  
chr2:58865459-58865715   1.0000    257  chr7:61124513-61124959   1.0000    447  
chr2:70204334-70204614   1.0000    281  chr1:50707952-50708220   1.0000    269  
chr1:17391334-17391632   1.0000    299  chr1:76837731-76838094   1.0000    364  
chr3:71794878-71795148   1.0000    271  chr6:4173505-4173982     1.0000    478  
chr2:12733379-12733720   1.0000    342  chr9:1792499-1792839     1.0000    341  
chr9:46334428-46335060   1.0000    633  chr8:61143682-61144141   1.0000    460  
chr2:65510766-65511038   1.0000    273  chr8:45203497-45203809   1.0000    313  
chr1:21478949-21479254   1.0000    306  chr5:63890072-63890374   1.0000    303  
chr4:62248750-62249011   1.0000    262  chr5:69980102-69980356   1.0000    255  
chr2:13751608-13751904   1.0000    297  chr3:64641451-64641743   1.0000    293  
chr2:45391035-45391635   1.0000    601  chr3:9317495-9317777     1.0000    283  
chr7:19523643-19524108   1.0000    466  chr3:4869287-4869562     1.0000    276  
chr4:1540783-1541056     1.0000    274  chr7:11452671-11452926   1.0000    256  
chr9:55121563-55121867   1.0000    305  chr10:4304109-4304374    1.0000    266  
chr4:5518451-5518945     1.0000    495  chr9:58011185-58011502   1.0000    318  
chr1:14704025-14704313   1.0000    289  chr4:13289342-13289926   1.0000    585  
chr10:3482182-3482483    1.0000    302  chr2:1154070-1154394     1.0000    325  
chr4:9643174-9643447     1.0000    274  chr3:440517-440771       1.0000    255  
chr1:12427270-12427550   1.0000    281  chr2:6996959-6997225     1.0000    267  
chr1:13944263-13944790   1.0000    528  chr2:54075432-54075700   1.0000    269  
chr8:23726681-23727069   1.0000    389  chr1:7855634-7856137     1.0000    504  
chr5:14320148-14320857   1.0000    710  chr6:48793324-48793614   1.0000    291  
chr7:3810998-3811384     1.0000    387  chr7:10967851-10968101   1.0000    251  
chr10:267141-267409      1.0000    269  chr4:64508119-64508490   1.0000    372  
chr1:76833334-76833584   1.0000    251  chr4:50674561-50674813   1.0000    253  
chr10:43952289-43952572  1.0000    284  chr5:1445878-1446337     1.0000    460  
chr10:55204903-55205219  1.0000    317  chr2:12590821-12591090   1.0000    270  
chr2:74209149-74209395   1.0000    247  chr3:62903661-62903963   1.0000    303  
chr3:64074288-64074869   1.0000    582  chr5:18731185-18731871   1.0000    687  
chr9:11566082-11566331   1.0000    250  chr10:42375606-42375852  1.0000    247  
chr1:69481901-69482156   1.0000    256  chr10:54276708-54276988  1.0000    281  
chr9:55117677-55118009   1.0000    333  chr3:72022728-72023223   1.0000    496  
chr9:51971171-51971563   1.0000    393  chr1:14297028-14297683   1.0000    656  
chr2:73479822-73480246   1.0000    425  chr1:10606243-10606507   1.0000    265  
chr4:54227357-54227636   1.0000    280  chr1:6189358-6189642     1.0000    285  
chr2:66114905-66115151   1.0000    247  chr8:57332679-57332987   1.0000    309  
********************************************************************************

********************************************************************************
COMMAND LINE SUMMARY
********************************************************************************
This information can also be useful in the event you wish to report a
problem with the MEME software.

command: meme -o scl3_3000up_1000down.txt.fasta.min7max50.meme_out -objfun de -test mhg -neg /grid/ware/data/gladman/Reference/sorghum/v3_genome/rsat_files/Sbv3_upstream_3kb_from_tss_to_1kb_downstream.fasta -brief 10000 -dna -revcomp -mod anr -evt 0.00001 -nmotifs 30 -minw 7 -maxw 50 scl3_3000up_1000down.txt.fasta -mpi 

model:  mod=           anr    nmotifs=        30    evt=         1e-05
objective function:           em=       Differential Enrichment mHG
                              starts=   log likelihood ratio (LLR)
strands: + -
width:  minw=            7    maxw=           50
nsites: minsites=        2    maxsites=     5530    wnsites=       0.8
theta:  spmap=         uni    spfuzz=        0.5
em:     prior=   dirichlet    b=            0.01    maxiter=        50
        distance=    1e-05
data:   n=          408698    N=            1106
sample: seed=            0    hsfrac=        0.5
        searchsize= 100000    norand=         no    csites=         -1
Letter frequencies in dataset:
A 0.282 C 0.218 G 0.218 T 0.282 
Background letter frequencies (from file dataset with add-one prior applied):
A 0.282 C 0.218 G 0.218 T 0.282 
Background model order: 0
********************************************************************************


********************************************************************************
MOTIF GCARMAR MEME-1	width =   7  sites = 5236  llr = 26468  p-value = 7.4e-036  E-value = 7.4e-036
********************************************************************************
--------------------------------------------------------------------------------
	Motif GCARMAR MEME-1 Description
--------------------------------------------------------------------------------
Simplified        A  12a66a5
pos.-specific     C  17::3::
probability       G  71:31:4
matrix            T  ::::::1

         bits    2.2        
                 2.0        
                 1.8      * 
                 1.5   *  * 
Relative         1.3   *  * 
Entropy          1.1 * *  * 
(7.3 bits)       0.9 **** * 
                 0.7 ****** 
                 0.4 *******
                 0.2 *******
                 0.0 -------

Multilevel           GCAAAAA
consensus             A GC G
sequence                    
                            
--------------------------------------------------------------------------------

--------------------------------------------------------------------------------
	Motif GCARMAR MEME-1 sites sorted by position p-value
--------------------------------------------------------------------------------
Sequence name            Strand  Start   P-value             Site
-------------            ------  ----- ---------            -------
chr1:6189358-6189642         +     15  1.50e-04 CCGCCAGCCT GCAAAAA TCGAGAACCG
chr1:14297028-14297683       +    531  1.50e-04 AGTGCCTCCA GCAAAAG GACCTCCTTG
chr5:18731185-18731871       -    445  1.50e-04 CCCTTAAAGA GCAAAAG TAGAATTAGA
chr3:64074288-64074869       -    397  1.50e-04 GTATCTGGTT GCAAAAA AGGTCTGTAT
chr3:64074288-64074869       +    151  1.50e-04 ACCCCCTGGT GCAAAAG GAGTTTCTAC
chr3:64074288-64074869       +    132  1.50e-04 AAGAAGTTGT GCAAAAG GCACCCCCTG
chr3:64074288-64074869       +     51  1.50e-04 TGTAGCTGCA GCAAAAG GAGTTTCTTT
chr3:62903661-62903963       +     54  1.50e-04 GATGGACTCG GCAAAAG GTATCCAAAG
chr10:55204903-55205219      +    293  1.50e-04 GGTTATAGTA GCAAAAG CCATTGGAAT
chr5:1445878-1446337         +    299  1.50e-04 AAAATTTGAA GCAAAAG ATTAGGCGGC
chr5:14320148-14320857       -     16  1.50e-04 TCCTTTGCAA GCAAAAA AGTAAATAAA
chr4:9643174-9643447         +    264  1.50e-04 AAAATATTTT GCAAAAA CTTT      
chr4:5518451-5518945         -    109  1.50e-04 TCTCAATTTT GCAAAAA CAATTAGAGT
chr4:1540783-1541056         -    262  1.50e-04     CTCTGT GCAAAAA AAGGTGGAAT
chr3:4869287-4869562         +    193  1.50e-04 GTTTCCTTAA GCAAAAG ATAAACAGCT
chr3:9317495-9317777         +     42  1.50e-04 TGTCATTTGC GCAAAAA TCAACTCTGC
chr1:21478949-21479254       -    292  1.50e-04   GCCAAGAA GCAAAAG ACTGCACCTG
chr2:65510766-65511038       -    167  1.50e-04 AGTCTTTACA GCAAAAG AAAAGAAAAG
chr4:51192771-51193166       -     29  1.50e-04 TAACAAGGAA GCAAAAG GCAAGTAGCA
chr9:53689580-53689876       -    130  1.50e-04 TGTTTAGTTC GCAAAAA TTTCAGTTTT
chr10:45944926-45945173      -    236  1.50e-04     CAGTTG GCAAAAA GCACTTGGCA
chr10:45944926-45945173      -    205  1.50e-04 TGAAAAATTG GCAAAAG GGGCAAAAAT
chr10:45944926-45945173      -    196  1.50e-04 GGCAAAAGGG GCAAAAA TGCATCTCCA
chr8:61351662-61352505       +    110  1.50e-04 TTCGAAAAGA GCAAAAA CTGTTTCGCA
chr8:61351662-61352505       +     87  1.50e-04 AAAATCACAT GCAAAAA CCTATATTCG
chr4:66393953-66394297       +    305  1.50e-04 GGCCTGGCCA GCAAAAG GCAAGATCCA
chr10:57300753-57301074      +    175  1.50e-04 TAGGAATCAC GCAAAAA TTTTATAGGA
chr9:5854724-5855195         +    441  1.50e-04 AGATTTCGAG GCAAAAA ACATCAGCAA
chr10:54673918-54674439      +     79  1.50e-04 ATCCCACTCA GCAAAAG TACACCATGA
chr4:6492369-6492982         +    405  1.50e-04 TTGAGGAGCT GCAAAAG TACGTGTTTC
chr4:6492369-6492982         -     90  1.50e-04 ATAGTGGCAG GCAAAAA CTGCAAAACT
chr4:6492369-6492982         -     66  1.50e-04 ACTAAGGCAG GCAAAAA CTGCAAAGAC
chr4:66512976-66513225       +    215  1.50e-04 TTGATTATCG GCAAAAA AATTTCCCCA
chr9:52545136-52545412       -    209  1.50e-04 GCAGGCAATA GCAAAAG GGCACCAGGT
chr8:377106-377532           +    332  1.50e-04 AAAATGGATG GCAAAAG CAGAGCCAGT
chr9:50677239-50677616       -    352  1.50e-04 CCGCTACCCT GCAAAAA TTAACCATGT
chr7:513925-514738           -    112  1.50e-04 GAGAGGGCAT GCAAAAA AACTCTCCAC
chr9:51408820-51409136       +    189  1.50e-04 GGAAGTCCAT GCAAAAG CATATGCACC
chr7:19482929-19483411       +    340  1.50e-04 GAATGACAAG GCAAAAG TCGCTGACTC
chr9:14677016-14677337       +     25  1.50e-04 TAAGACATCT GCAAAAA AGGACCGGTA
chr9:58627995-58628341       +     32  1.50e-04 TTGGACTGAT GCAAAAA CAGCTAGGGA
chr9:100287-100617           +    145  1.50e-04 TGTTTAGTTC GCAAAAA ATTTTACAAA
chr6:33986829-33987157       +    289  1.50e-04 ACTACTGCAG GCAAAAG AAAAAAAAGG
chr3:13889708-13890184       -    452  1.50e-04 TTGCGGAGCA GCAAAAG CAGACCACCT
chr4:2050623-2050892         -    107  1.50e-04 GAGGAAGGAT GCAAAAA AGAGTACAAT
chr2:67987817-67988348       +    273  1.50e-04 TGGAACACGA GCAAAAA CATCAGATCC
chr2:67987817-67988348       -    203  1.50e-04 ATCGCGCTCC GCAAAAG TCAGTGCATT
chr2:67987817-67988348       +     65  1.50e-04 CAGTTTCTGT GCAAAAA AGCTGCAAAG
chr4:62676435-62676687       +    219  1.50e-04 CTGGTCATCA GCAAAAG GTGTTCCTTT
chr1:2127413-2127726         +     90  1.50e-04 CTAGCTTGTC GCAAAAA CATACAAGGT
chr9:1000490-1000930         +    285  1.50e-04 CTCTACGTTT GCAAAAA TCCAATTTTC
chr5:6327378-6327642         +     14  1.50e-04 ATGTGTTGGT GCAAAAG CTGATCTGCA
chr6:54253617-54254023       -    195  1.50e-04 GAGGATGTGT GCAAAAA GGCATGGGGA
chr3:38363948-38364619       -      2  1.50e-04 CGTTCTTTGA GCAAAAA G         
chr1:1254407-1254905         +     64  1.50e-04 TTATTTAGAT GCAAAAA CATTTTGGAT
chr3:28857078-28861747       +   4597  1.50e-04 GATTTGCGCG GCAAAAA AGATGGTACT
chr3:28857078-28861747       +   2623  1.50e-04 GTCAAAATAA GCAAAAA TAGTATTTCT
chr3:28857078-28861747       -    179  1.50e-04 TCGAGTTTTA GCAAAAG CTGCCCTACG
chr5:59518544-59519305       -    214  1.50e-04 GGTGCCATAC GCAAAAA GGAAGCGACT
chr1:54724258-54724546       +     26  1.50e-04 AGGAGTAGTA GCAAAAA ATATCTCACG
chr9:47526303-47526717       +    380  1.50e-04 ACCTAAAAAT GCAAAAA TCAATTCTTA
chr9:35138901-35139190       +    138  1.50e-04 CCAGTCAAGT GCAAAAA ATACAGTGGA
chr9:4482081-4482438         +    293  1.50e-04 GTGAACCGAA GCAAAAG CGAGCAAGAT
chr8:47777426-47777769       +    299  1.50e-04 TGTTTAGTTC GCAAAAA ATTTTCAAGA
chr8:47777426-47777769       +    265  1.50e-04 AAGCGTAGTG GCAAAAG TCAATTACCT
chr8:3579304-3579714         -    196  1.50e-04 AGTCAACAAC GCAAAAA CTCCTTAAAA
chr7:5684130-5684406         -    157  1.50e-04 TTCAGGGGCT GCAAAAG GATCTGACGA
chr7:4241584-4241896         -     56  1.50e-04 GTGTTAATTT GCAAAAA GTGAGTAGCC
chr6:52557283-52557725       +    282  1.50e-04 CGCGCCGACC GCAAAAA CGTCTGTTTT
chr6:49032985-49035192       +    952  1.50e-04 CCCGAGAGAA GCAAAAG TAACTTTTGA
chr6:3007604-3007875         +    217  1.50e-04 ACGTAATGGC GCAAAAG CTAGCGAGGA
chr4:8545758-8546048         -    284  1.50e-04          A GCAAAAG AAACAAGATT
chr3:56281984-56282419       -    375  1.50e-04 GTGGACGGAG GCAAAAA TGGGAAGTGG
chr3:38371961-38374741       +   2058  1.50e-04 CGCAATTAAT GCAAAAA CAGCTAATTG
chr3:38362319-38363680       +    945  1.50e-04 GCTGGGCCTA GCAAAAG AGAAATCACC
chr3:28855076-28856561       -   1075  1.50e-04 TCCTTGATCA GCAAAAA GAGTATATAG
chr3:28855076-28856561       -    163  1.50e-04 GCGGGTCTTA GCAAAAA AGGATTGAGT
chr3:28848766-28853122       +   3749  1.50e-04 ATCAATACCA GCAAAAA CATCTCGGAA
chr3:28846013-28847075       -    955  1.50e-04 GGTTATAGTA GCAAAAG CCATTGGAAT
chr3:28846013-28847075       -    681  1.50e-04 ATAGAGGCAG GCAAAAG AGGGATTTTC
chr2:61760441-61760889       -    362  1.50e-04 CAACAACCTT GCAAAAA AAAGTTTCAC
chr2:60689233-60689858       +    389  1.50e-04 AAAGAGGACT GCAAAAG TAGGGGCGCG
chr2:59828939-59829238       -     77  1.50e-04 TCTAAAGGTG GCAAAAA GTCTAGTAGT
chr2:56747553-56748101       -    177  1.50e-04 AAGACACACG GCAAAAA CTAACTCCAT
chr2:56007110-56007447       -    155  1.50e-04 TTACCATAGA GCAAAAG CGTTGGAGAG
chr2:4210591-4212217         +    349  1.50e-04 TATAAATGCA GCAAAAA AAAATAGGAC
chr10:3584702-3585133        -    425  1.50e-04          C GCAAAAA TCCGAGGCAA
chr1:64520417-64520831       +     33  1.50e-04 TGCAGCAAGA GCAAAAA AACAAAAATA
chr1:61156824-61157165       -     69  1.50e-04 CAAAAGTGGG GCAAAAG AAAACTCAAG
chr1:26795300-26795704       -     72  1.50e-04 CGCCGCCATT GCAAAAA ATTGGAGCTG
chr1:17817743-17818121       +    232  1.50e-04 GAAGCCCAGG GCAAAAG TGCCATCATC
chr7:60153226-60153522       +    190  1.50e-04 TATTACAAAG GCAAAAA AAAAAATAAA
chr6:13615242-13615748       +    227  1.50e-04 AAAAATTGTG GCAAAAA CGAAACAGTA
chr7:49247753-49248659       +     15  1.50e-04 ATCCCAGGTT GCAAAAA AATATAGTCA
chr1:21384700-21385058       +    268  1.50e-04 CCAGTACAGG GCAAAAG GCACGGACGG
chr1:21384700-21385058       -    212  1.50e-04 CACCCAAAAA GCAAAAA GTTTTTAAAA
chr1:21384700-21385058       -    139  1.50e-04 ATAGACAAAA GCAAAAA CTAATTACAC
chr10:6218439-6218915        +    143  1.50e-04 TGTTTAGTTC GCAAAAA TTTTCAAGAT
chr1:77658561-77658878       -     72  1.50e-04 TCATTGGAAT GCAAAAG TCGACACGTA
chr9:13447256-13447650       +    225  1.50e-04 TACCTATCCT GCAAAAA GGGAGGTGCA
chr7:2954427-2954681         -    127  1.50e-04 TGTCGATTTT GCAAAAA ATTTTGGAAC
chr3:38368424-38368900       +    180  1.50e-04 GGAAAAGAAA GCAAAAG CGATTCCCGT
chr2:63802573-63802902       -     20  1.50e-04 GGTTTAGTTC GCAAAAA TTTTTAAGAT
chr6:44577872-44578132       +    164  1.50e-04 CAGTACAATA GCAAAAA AAGCTCAGTG
chr5:55595553-55595905       +    148  1.50e-04 AAAGACAGGT GCAAAAG GTTGGCCATC
chr10:4557648-4557992        +    239  1.50e-04 TGTTTAGTTT GCAAAAA AAATTCAAGA
chr3:13826079-13826370       +     53  1.50e-04 CAAGGTCCAA GCAAAAG CTGACACCAA
chr3:13826079-13826370       +     15  1.50e-04 TATTTTTTTG GCAAAAA ATTTCTTCGT
chr2:76012683-76012951       +     68  1.50e-04 TGTTCAGTTC GCAAAAA TTTTCAAGAT
chr9:53625288-53625593       +    255  1.50e-04 TTTTGACTTG GCAAAAA AGAAAAAAAT
chr3:54133548-54133839       -    237  1.50e-04 GTGCCCCCTC GCAAAAG GGGGTCGCAG
chr10:5576195-5576580        -    208  1.50e-04 TACATGTGCC GCAAAAA TTGATGTGAG
chr1:72874845-72875175       +    135  1.50e-04 ACTTTGCGCG GCAAAAG TAGTGCAAAA
chr10:60695492-60695772      +    248  1.50e-04 ATCCGTAGTA GCAAAAG GAAAGAAAAA
chr9:52498127-52498391       +    207  1.50e-04 TTAGAATCCG GCAAAAA CTGGTGGAGT
chr9:52498127-52498391       -     75  1.50e-04 GAAACTAGAG GCAAAAA CTAGTTTTTA
chr5:1064736-1065011         -    245  1.50e-04 GCCAGAAAGG GCAAAAA GAAGGGGAAA
chr10:6554541-6555058        -     78  1.50e-04 TGTCGACTTT GCAAAAA AATTTAGACT
chr2:65238641-65238891       -     98  1.50e-04 AACTTTATTT GCAAAAA AAAAAAATCA
chr3:70280167-70280506       -    199  1.50e-04 TGTGTAGTTC GCAAAAA TTTTCAAGAT
chr3:70280167-70280506       +      5  1.50e-04       GTTT GCAAAAA TTTTTGTTTT
chr9:50313823-50314378       +    506  1.50e-04 TAATCACTTG GCAAAAA AGAAAACCTG
chr9:50313823-50314378       +    322  1.50e-04 AGTTGAGTAG GCAAAAA GTTTTTTTTA
chr7:10274075-10274356       +    235  1.50e-04 TAAGTTCTTC GCAAAAA TTTTCAAGAT
chr9:3700553-3700906         +     65  1.50e-04 TATTGAGGTA GCAAAAA ACAGTGTTAC
chr10:1283940-1284352        +    369  1.50e-04 CAATAATGCA GCAAAAG GCCTTGTTTA
chr10:1283940-1284352        +    131  1.50e-04 ACATTTCCAC GCAAAAA AGAAAAAGAG
chr4:636404-636716           +     59  1.50e-04 GTGTGCAAGA GCAAAAA GAAAGGCGGT
chr2:20116594-20116840       +      9  1.50e-04   AGAAAAAG GCAAAAA AGCATTCTTC
chr3:70330928-70331400       +      1  1.50e-04          . GCAAAAA TTCTAGCTAA
chr5:43072474-43072794       +     66  1.50e-04 GAAAAATTTT GCAAAAA TTTCTGGGAA
chr1:56809934-56810194       -      5  1.50e-04 TGCCTGTTTT GCAAAAA TTTT      
chr4:63191609-63192221       +    573  1.50e-04 GGGCCTAGGT GCAAAAG TGTTTGTCCT
chr7:62665266-62665789       -    415  1.50e-04 AATTTGCAAA GCAAAAA GTAGACTCTA
chr7:10733101-10733747       -    540  1.50e-04 GCAGCATTAG GCAAAAG AAGCAAATGT
chr3:11094545-11094864       +     24  1.50e-04 CCATGAACCG GCAAAAG GCCTCGCTTG
chr3:1023596-1023898         -    222  1.50e-04 CTCTTTCGTC GCAAAAA AAAGTTGCCT
chr1:873233-873655           +    282  1.50e-04 TTCCTATTTT GCAAAAA TTTTTGGAAG
chr3:1542038-1542320         +     16  1.50e-04 ATGGTCCGGA GCAAAAA CAGAGGTGTC
chr9:46797193-46797506       +    222  1.50e-04 TCCTTAAAAA GCAAAAA ATGTATTCTT
chr6:41273038-41273319       -    231  1.50e-04 CAAATAAATA GCAAAAA ATCTATGTGT
chr3:3380307-3380732         -    395  1.50e-04 CAAACACTCG GCAAAAG GCCTGAGAAC
chr1:69244515-69244984       +    423  1.50e-04 CCCATCAAAT GCAAAAG AATTATCTGT
chr1:7149938-7150219         +     97  1.50e-04 ATAAACACAA GCAAAAG TAGAAGTGTT
chr7:59830774-59831127       +    343  1.50e-04 CGTTTAGTTG GCAAAAA CTTTG     
chr7:910004-910257           +     11  1.50e-04 AATTAAGAAT GCAAAAG CAATATGCAA
chr6:52327638-52327898       -    206  1.50e-04 AATTGACTTG GCAAAAA TCAAAATTAT
chr6:60406515-60406788       +    155  1.50e-04 CATAAACTAA GCAAAAA GAAATGCCGT
chr8:61238627-61238881       +     61  1.50e-04 AAAAAATAGT GCAAAAA AAAGGAAGTG
chr3:173205-173663           -    449  1.50e-04       CCTG GCAAAAA AAAAAGAGGA
chr1:76759181-76759571       -     65  1.50e-04 AACGTTTGCT GCAAAAA AACGATGCTA
chr6:59903880-59904173       -    259  1.50e-04 GTTAGCTGGA GCAAAAA AAAACCTGGA
chr1:80879637-80880426       +    214  1.50e-04 AGGCTGAGGA GCAAAAG GAGAAATCCG
chr9:42806955-42807341       +    333  1.50e-04 TTTTTTTTTA GCAAAAA ACCCTCCATC
chr8:51759403-51759716       +    283  1.50e-04 TAATCACTTG GCAAAAA ATAAAATCTG
chr4:537924-538615           -    321  1.50e-04 TGTTTAGTTC GCAAAAA TTTTCAAGAT
chr4:537924-538615           -    141  1.50e-04 TGCTACAGTA GCAAAAA AACAAAAGAT
chr3:2069885-2070160         -    257  1.50e-04 GATTAATTGA GCAAAAA ATCGCCAGTT
chr3:2069885-2070160         -     23  1.50e-04 TTCTTTGACT GCAAAAA ACAGTGCATT
chr3:66814222-66814529       -    234  1.50e-04 CAACCCTAAA GCAAAAA AAAACAGCGG
chr3:58227988-58228291       -     84  1.50e-04 AGCTCCATGA GCAAAAG CCCTTGTCAT
chr5:2229225-2229479         -     18  1.50e-04 GGCGTCACAG GCAAAAA AAATTTCGCG
chr4:48335163-48335450       -    177  1.50e-04 TATGTTTTGC GCAAAAG AAATTCAGAA
chr8:888268-888594           +    286  1.50e-04 ATCATCGGCA GCAAAAG CCATGGAAAT
chr6:2667282-2667543         -     66  1.50e-04 CGATGCAAAA GCAAAAG ACACGTGCTG
chr10:1564438-1564691        +     38  1.50e-04 AGAACAAACT GCAAAAG AAGATGAGGA
chr5:52594618-52594936       -    158  1.50e-04 TACATATGTG GCAAAAG AGGTGTCAAA
chr1:66826762-66827137       +    209  1.50e-04 TCCTGTCCGT GCAAAAA CACAAAGGTG
chr10:59898572-59899046      -    265  1.50e-04 GAAAAATTTT GCAAAAA TTTTTGGGAA
chr1:10234741-10235149       -     10  1.50e-04 TCTTTGGCTA GCAAAAA AATTAGAAT 
chr2:70452406-70452788       +     47  1.50e-04 AAGAGAGGGA GCAAAAA TCATAGAAAC
chr5:60989731-60990257       +    492  1.50e-04 AAACCTATTT GCAAAAA GGATTCTCTT
chr4:6612205-6612464         +     71  1.50e-04 GAGGAGGGCG GCAAAAG AGGAAGGTTG
chr10:50238394-50238646      +     90  1.50e-04 TCAGGTCAAG GCAAAAG TATACTCGTA
chr1:76232363-76232614       -     29  1.50e-04 ATCCTATTTT GCAAAAA ATTTTGGAAC
chr1:56507760-56508306       +    509  1.50e-04 TAGATCTAGA GCAAAAA ACTTTACTTT
chr10:12180188-12180434      -    182  1.50e-04 TGTCGCTGTA GCAAAAA AATAATCATT
chr5:69077542-69077906       +    130  1.50e-04 CCAGCTTCTT GCAAAAA TATTCATCCG
chr1:11344104-11344429       -    105  1.50e-04 TTCGGAGGCT GCAAAAG TTTATCAAAT
chr4:54695345-54695600       +     48  1.50e-04 TTTCTGTGTA GCAAAAG GAAGATATAA
chr4:314335-314822           -    447  1.50e-04 TATGTGTGTC GCAAAAG CGTGCCATTA
chr1:61159835-61160281       -    362  1.50e-04 TGTTTTGTTG GCAAAAA TTTTGGATTT
chr2:1262057-1262328         -    203  1.50e-04 ATAGAAAACA GCAAAAG CGATTGCTAA
chr2:1262057-1262328         +     10  1.50e-04  CACAAAACT GCAAAAA ATTACAAATT
chr1:38138923-38139193       +    192  1.50e-04 TTGTGAAGGT GCAAAAG GCCCCATCAT
chr7:3806987-3807328         +      5  1.50e-04       GTCT GCAAAAA ATGAAGACAC
chr8:46367959-46368216       -    200  1.50e-04 AAAAAAATTT GCAAAAA AAAATCAGGT
chr4:68360136-68360526       +    244  1.50e-04 TTTTCTCTTT GCAAAAA GTCAAGAAAA
chr6:45729019-45729474       +    125  1.50e-04 GGGAGTATCT GCAAAAG AGTTAGCGAG
chr1:59428980-59429504       -    125  1.50e-04 TGGATAATCC GCAAAAA AATCATCAAG
chr4:65721447-65721773       +    176  1.50e-04 ATGAGTACGT GCAAAAG GGTGTCTTAA
chr4:2740668-2740918         +    221  1.50e-04 GAATTTTACA GCAAAAG CAAATCAGGA
chr8:18588626-18588985       +     63  1.50e-04 CGCAAAAAAA GCAAAAG AAAGCCACTA
chr8:18588626-18588985       +     54  1.50e-04 TTGCCCGAGC GCAAAAA AAGCAAAAGA
chr8:18588626-18588985       -     41  1.50e-04 TTGCGCTCGG GCAAAAA CCGTGCACTC
chr2:55039637-55039980       +    308  1.50e-04 GAAAAGCTCG GCAAAAA AGTTGTGTCG
chr2:55039637-55039980       -    180  1.50e-04 GTCTTTGCCG GCAAAAA CGATCCGAAG
chr2:55039637-55039980       -    123  1.50e-04 AGACCGATAG GCAAAAA CACAAACAAT
chr6:4170661-4170951         -    117  1.50e-04 AAGCTTTTAT GCAAAAG AAATACTTGA
chr1:69218156-69218455       +    149  1.50e-04 GCCGGATCTT GCAAAAA AAAAAAATCC
chr3:68447403-68447744       -    246  1.50e-04 GGACAAGGCT GCAAAAA GGGGCGATTG
chr8:1499039-1499357         +    154  1.50e-04 AGAGGCCGAG GCAAAAG CGGTGGCACT
chr8:23566090-23566336       +    179  1.50e-04 TGTAATCAAC GCAAAAA CGCCAGGACG
chr3:9633237-9633570         +    295  1.50e-04 GGCGGCGCCA GCAAAAG AAGTCGGCGA
chr7:694951-695412           +    343  1.50e-04 ATGGCTATTT GCAAAAG TGGAGAGGCA
chr5:62542640-62542927       -    126  1.50e-04 TTCTACAGAA GCAAAAG TTCAACTTTC
chr4:50103-50465             +    320  1.50e-04 GGTCCTATAA GCAAAAG GGTGCTCGTT
chr5:70010300-70010682       -     73  1.50e-04 TAAAAATACG GCAAAAA CTTTCTGCCG
chr2:65762487-65763114       -    506  1.50e-04 CACCCAAAAA GCAAAAA GTTTTCAAGA
chr2:65762487-65763114       -    433  1.50e-04 ATAGACGAAA GCAAAAA CTAAGTACAC
chr4:10313251-10313752       +    452  1.50e-04 TTCTTTCGTC GCAAAAA TGCCAAAATT
chr4:10313251-10313752       -    269  1.50e-04 CAAATACTCG GCAAAAG GCCTGGAACA
chr1:1012951-1013207         +     17  1.50e-04 ACCCCAAAAA GCAAAAA GTTTTCAAGA
chr3:60127584-60127942       -    165  1.50e-04 AAACAATTGA GCAAAAG TAACAGTTCT
chr9:1873922-1874275         +    193  1.50e-04 ACTTGGCTTA GCAAAAA TAGTTTTACT
chr1:59860300-59861126       +    159  1.50e-04 CAAAGGCAAT GCAAAAG GGGAGGGCAC
chr6:54907293-54907651       +    218  1.50e-04 CATCGCACAT GCAAAAA GTGTGACATG
chr3:63562983-63563294       -    119  1.50e-04 GAAAAATTTT GCAAAAA ATTTTGGGGA
chr1:61772226-61772511       -    212  1.50e-04 TTGATCTAAA GCAAAAG TCAAACCCTA
chr7:54569363-54569709       -    169  1.50e-04 ACTTTTACAT GCAAAAG GAATATATGT
chr2:3288708-3288990         -     36  1.50e-04 GCCCAGAGGA GCAAAAA TGATAAAGGA
chr3:44953296-44953620       -    213  1.50e-04 TTACAGAAGG GCAAAAG GGTCACATTA
chr10:55928023-55928298      -    224  1.50e-04 ACATTTTTGT GCAAAAA CAGAAACTGT
chr1:79457187-79457570       +    223  1.50e-04 GTAAACATCA GCAAAAG CAAGGTATTA
chr9:5671509-5672115         +    202  1.50e-04 TGCTGTAGAC GCAAAAG ACTTAAAATG
chr3:56972618-56972926       +    222  1.50e-04 TTCTGGCCAT GCAAAAA AGGGGCCGTG
chr3:56972618-56972926       +     21  1.50e-04 AGCTAAAATA GCAAAAG TTTTGGTAAA
chr4:9645520-9645844         +    208  1.50e-04 AAGGGTAAGT GCAAAAG AATTGAATTA
chr3:2259944-2260255         -    293  1.50e-04 TGTTTAGTTG GCAAAAA AATTGGTTTT
chr3:2259944-2260255         -     69  1.50e-04 TTGTTTAGAT GCAAAAA GTTTTTGGAT
chr1:12198173-12198470       +    208  1.50e-04 ATTCATTTAA GCAAAAA TGTTGTAATT
chr8:9305720-9306085         +     57  1.50e-04 CGATCGGTTT GCAAAAA ATTCAGAAAC
chr10:54834468-54834750      -    165  1.50e-04 AAAAGCAATA GCAAAAA TAGGGATAAT
chr4:56309122-56309837       -    444  1.50e-04 TGTTTAGTTC GCAAAAA TGTTTGTTTT
chr4:56309122-56309837       +    251  1.50e-04 TGTTTAGTTC GCAAAAA TTTTCAAGAT
chr9:20873928-20874177       -     10  1.50e-04 GTCATTTTAT GCAAAAG TGTGATTTA 
chr3:73916253-73916551       -     46  1.50e-04 TACTAGGCTT GCAAAAG GCGGCATTAA
chr4:1972532-1972910         -     65  1.50e-04 TGTTTAGTTT GCAAAAG CTTTTGGTTC
chr1:56902312-56903017       -    630  1.50e-04 GAATGCGAGG GCAAAAG CATCGCGAAA
chr1:11807775-11808033       -    226  1.50e-04 AACAACCACA GCAAAAG GGAGCCAAAT
chr1:5287623-5287922         +     51  1.50e-04 AACAATAGTA GCAAAAA GCTTCAAAAC
chr8:2704830-2705124         +    251  1.50e-04 AGCTAGCGTG GCAAAAG GTGTGATGCC
chr5:56344393-56344837       +     96  1.50e-04 GCTAAACTAT GCAAAAA AATGGATTAG
chr10:49938099-49938518      -    381  1.50e-04 CTTTTTCTTA GCAAAAG AGTGCAATTC
chr10:49938099-49938518      +     44  1.50e-04 CAGGATTAAT GCAAAAG CTGCTTGGCC
chr9:49526607-49526853       -    110  1.50e-04 TCCTTTTTTG GCAAAAA AAAATCCCAC
chr9:49526607-49526853       -     60  1.50e-04 TCTATTTTAG GCAAAAA AATTCGCTAC
chr2:70352305-70352582       +    102  1.50e-04 TTTGGGCAGT GCAAAAG ATGAAAAGGA
chr7:62435546-62435981       -    428  1.50e-04         CC GCAAAAG ACCCAGAAAT
chr7:62435546-62435981       -    284  1.50e-04 GCAGCAGAGG GCAAAAA GGGGAAAGGA
chr7:62435546-62435981       +     12  1.50e-04 TAGATATCCT GCAAAAG TTCAAAATCC
chr2:11482486-11482838       +     34  1.50e-04 TTGAACCACG GCAAAAA CTGACGGTGC
chr10:15119707-15120101      +     22  1.50e-04 AGCGAAAACA GCAAAAG ACGCAGCGAG
chr2:73479822-73480246       -    222  2.66e-04 AAGGTACTTA GCAACAG TTAGTGAACT
chr1:76833334-76833584       +     99  2.66e-04 AGTTTTTCCT GCAACAA AAAAAAAAGT
chr2:1154070-1154394         -     99  2.66e-04 TGCTGATATG GCAACAA CTGTGGAGCG
chr9:58011185-58011502       +    108  2.66e-04 AGCAGCAGCA GCAACAG CAGCAGACTG
chr10:4304109-4304374        -     97  2.66e-04 GAGCTCAGCT GCAACAA TAAGGATGGT
chr4:62248750-62249011       -    171  2.66e-04 CGATCCGTCA GCAACAG CACGTCGGCG
chr2:53201476-53202192       +     63  2.66e-04 ATAAACCACT GCAACAG TTCGTATTGA
chr9:2798444-2798717         +    217  2.66e-04 ACAGCAATCA GCAACAA ATAGATTGCA
chr8:61351662-61352505       +    827  2.66e-04 CTATAGATCA GCAACAA ATTTCTGGGA
chr3:59611789-59612036       -    168  2.66e-04 ACATACCAAA GCAACAA TTGACTAATT
chr2:69966846-69967744       +    876  2.66e-04 TCGGAATGAC GCAACAA TCTCTGAAGC
chr2:69966846-69967744       -    806  2.66e-04 CAGTGCGGTA GCAACAG ATACGTGACA
chr2:69966846-69967744       -    368  2.66e-04 CTACAATGCA GCAACAG TATTTGTTGT
chr6:47966538-47966794       -     80  2.66e-04 AATGGCACCT GCAACAA CACCAAGATT
chr9:5854724-5855195         -    144  2.66e-04 CTAGAGGCAG GCAACAA GAAAGAAGAA
chr4:7865458-7865944         -    135  2.66e-04 ACGCAACTAT GCAACAA CACTACAATC
chr8:7332274-7332622         +    100  2.66e-04 ATTTGCATCT GCAACAA AGGTTGAATC
chr4:56820978-56821595       -    296  2.66e-04 GGCAGCGGCG GCAACAA GGACAAGGTC
chr5:7546886-7547172         +    171  2.66e-04 AACTGTTCTA GCAACAG TAGCAGTCTT
chr5:7546886-7547172         -    122  2.66e-04 TAACAAAAGT GCAACAA AGGGACAAAG
chr3:73382752-73383061       -    159  2.66e-04 CGACACCATG GCAACAA GGCGGTTCAC
chr10:54673918-54674439      +    507  2.66e-04 GACCGAACCA GCAACAA ATCTAGCCC 
chr3:59945339-59945631       +    167  2.66e-04 TCCGATCGAG GCAACAG TCCCAGGGTG
chr4:6492369-6492982         -    451  2.66e-04 CATTTGGATC GCAACAA ATCCCATCTT
chr1:15807212-15807649       -    232  2.66e-04 TGCTGCAGCT GCAACAA GCCGAGAACG
chr1:15807212-15807649       -    146  2.66e-04 TTTCAGAGTG GCAACAG AACAGGATTC
chr4:9853296-9853552         +    213  2.66e-04 CCTTGAGCAG GCAACAG CCGGGGCTTG
chr7:43545867-43546462       +    548  2.66e-04 CAGATGATGG GCAACAG TATGAGACCC
chr7:43545867-43546462       +    252  2.66e-04 TGCCTAACCA GCAACAG TACCTCTATA
chr2:690175-690435           -    148  2.66e-04 TTTCAATGTT GCAACAA TTGTCACATC
chr9:50677239-50677616       -    159  2.66e-04 CCGGTGGCTT GCAACAA CTGCAACAGC
chr9:50677239-50677616       -    150  2.66e-04 TGCAACAACT GCAACAG CCGCCGGCCG
chr9:51408820-51409136       -    282  2.66e-04 AAGGCCTTAA GCAACAG TTATTGAGAA
chr2:1087789-1088100         -    167  2.66e-04 GGTTGTGTAT GCAACAG GAAACTTGTG
chr7:19482929-19483411       +    320  2.66e-04 TATCTATATG GCAACAA AGCGAATGAC
chr4:661038-661290           +     59  2.66e-04 ATAGGAAAGA GCAACAA TTAAGATCTA
chr4:46539313-46539641       -     23  2.66e-04 GAAATCCTCG GCAACAA CATCCTTTGC
chr10:60458454-60458815      +    328  2.66e-04 AAATCGAGAG GCAACAA GGGTAAATCT
chr6:6293288-6293988         -    635  2.66e-04 TTTCCAACAG GCAACAG AACAATGGAA
chr8:58616196-58616484       -    217  2.66e-04 GTTAAATTAA GCAACAG TAGTTAATTT
chr3:13889708-13890184       +    339  2.66e-04 ACAACAAGTG GCAACAA AAGATAGACT
chr4:55068374-55068719       -    117  2.66e-04 CACTTGTGCC GCAACAA GCCGCTAAGA
chr9:5563931-5564211         -    237  2.66e-04 GGCAGCAGCA GCAACAG CACGAGCTCC
chr9:5563931-5564211         -     61  2.66e-04 GCCGCGTTCG GCAACAG CTCCGGCGTC
chr3:54450720-54451028       +    293  2.66e-04 AGATTGGCGG GCAACAG CTTGGTGGTC
chr3:54450720-54451028       +     38  2.66e-04 CAATGCTGAT GCAACAG AGATGCATGA
chr3:5126478-5126738         -     84  2.66e-04 CTGCGCCACA GCAACAG CAGTGTGGTT
chr9:1000490-1000930         -    260  2.66e-04 AGATGAATCA GCAACAA TGGAACTAGA
chr1:1254407-1254905         +    322  2.66e-04 CCCTGCAACT GCAACAG CGCTCATCGC
chr3:28857078-28861747       -   1345  2.66e-04 AGGTTAGATC GCAACAA TACCAATTCC
chr3:61789125-61789491       +    300  2.66e-04 GCGGCAAGAA GCAACAA AGCCGCCATG
chr10:6225770-6226045        -    102  2.66e-04 CTGCCGAGCT GCAACAG CTTCGCCGAG
chr9:55822462-55822801       -    169  2.66e-04 GAGAGCGGAC GCAACAG CCCACTCTCC
chr9:54951715-54951979       -     21  2.66e-04 CTATGCTAGC GCAACAG GTGATAACCT
chr9:4768788-4769155         -    277  2.66e-04 ATCGCACACG GCAACAA CAAGCAGGCC
chr5:69793868-69794133       -     88  2.66e-04 GCTTGGGTGT GCAACAG GTTATCAGAC
chr5:69793868-69794133       +     20  2.66e-04 ACCAAAGGAA GCAACAA GGAAGAAAGG
chr4:67580634-67581204       -    124  2.66e-04 GGAACGCAAC GCAACAA ACGGGGGGAG
chr4:7313617-7315656         -   1456  2.66e-04 CATTGATTTT GCAACAA GGTCAATTAT
chr4:6759050-6759360         -    198  2.66e-04 GGTCGAAGCT GCAACAA TGGAGTCTGC
chr3:66207656-66207934       -     72  2.66e-04 TTCACAGTGC GCAACAG TAGGCTAAGG
chr3:38362319-38363680       -    805  2.66e-04 TCGGGAAATT GCAACAG GAGCAGGTGC
chr3:28855076-28856561       +    214  2.66e-04 TAAAGCTAAA GCAACAG TAGTATTTAT
chr3:28848766-28853122       -   2329  2.66e-04 TCATAGGATC GCAACAA GATAATTTCT
chr3:28846013-28847075       -     37  2.66e-04 CTGTTTTATA GCAACAG TAATTAATCG
chr3:25296576-25297126       -    300  2.66e-04 GTTTTTCTGG GCAACAA GCAAACAAAT
chr3:6895163-6895454         -    211  2.66e-04 ATCCAGCACG GCAACAA CAAAAGATAG
chr3:2700334-2700682         +    203  2.66e-04 CCCTCAAGCT GCAACAG GCAGGCACAG
chr2:66385222-66385767       -    428  2.66e-04 GGCGCTGGGG GCAACAG GCGGCCGGGG
chr2:57647069-57647380       +    204  2.66e-04 GGCAGCAAGA GCAACAA ATTAAGAATA
chr2:51779481-51779908       -    138  2.66e-04 GCTTGCTTGA GCAACAA TTATGAGTCA
chr1:21384700-21385058       -     10  2.66e-04 AAATCTTTTC GCAACAA AGCCTCGAC 
chr5:65920307-65920612       -    239  2.66e-04 GGCTTAAGAA GCAACAA CACTTCACAA
chr6:44577872-44578132       -     93  2.66e-04 TTGGGGATTA GCAACAG TTGCAATAAG
chr10:3084481-3084737        -    154  2.66e-04 GTCAGTAGCG GCAACAA ATTGAATGGT
chr1:308452-308942           +    369  2.66e-04 TCCGGATCTC GCAACAG TACTGCCATC
chr1:68887517-68887908       -    321  2.66e-04 CCTGATCTCT GCAACAG AAACAAAATC
chr4:53586485-53586876       +     84  2.66e-04 GGATAAACAT GCAACAA TTTAATTGTA
chr3:73796174-73796496       +    287  2.66e-04 GTAGAGTTGA GCAACAG AAATGAAAAT
chr10:58856127-58856385      -    250  2.66e-04        GAA GCAACAA CTAGGTTTTT
chr2:67297349-67297597       +     53  2.66e-04 CGCAGCACCA GCAACAG GAGGCTGGGC
chr2:74018239-74018616       -     92  2.66e-04 GCTAGCGGCA GCAACAG CCAGGCAAGG
chr10:2166968-2167214        -    216  2.66e-04 AAAATCCATC GCAACAA CTTCAGCTTG
chr10:2166968-2167214        -    176  2.66e-04 AGCCACAACC GCAACAA TTCATGGCTT
chr4:61181122-61181407       +     21  2.66e-04 AGATACGCAG GCAACAG GCACCAAATC
chr7:2944100-2944348         -    182  2.66e-04 TCATCCGGCA GCAACAA CAATGACGGC
chr9:15332091-15332669       +    187  2.66e-04 TATATATGAC GCAACAA ATTTTGCATT
chr4:63668338-63668737       -    278  2.66e-04 TCATTGTCCT GCAACAG CAAATAGCTT
chr10:27926663-27926961      -     40  2.66e-04 TGGAGATGGC GCAACAA TAGCAGTTCA
chr3:70330928-70331400       +    181  2.66e-04 ATGTCATGAA GCAACAA TAACTTGCAA
chr5:1229097-1229363         -    214  2.66e-04 ACAAGGCAAG GCAACAA ATTGTAAAGA
chr4:1639286-1639548         +    253  2.66e-04 AATTGCACCT GCAACAA ATCG      
chr7:59933225-59933573       -    167  2.66e-04 CAACAAGCAA GCAACAA TCTTCAAAAT
chr7:65165548-65165856       +    163  2.66e-04 TCGAACATGA GCAACAG GAAAAGCCAA
chr1:12397877-12398191       -     61  2.66e-04 CCCAACTGTG GCAACAA CAAATGGGAA
chr2:73460481-73460992       -    221  2.66e-04 GTTCTCTAAT GCAACAG CCTCCATGCG
chr6:54052206-54052459       -    189  2.66e-04 CGCACACACA GCAACAG TTCACCTCAA
chr3:9620806-9621155         -    182  2.66e-04 TTTTTTTTTA GCAACAG TTCCTCTGTA
chr9:55525571-55526241       -    247  2.66e-04 GATCACGACG GCAACAG CTCTGAACCG
chr3:18255034-18255940       +    497  2.66e-04 CATGATAAAT GCAACAG AATCTGATGA
chr2:11334257-11334881       -    573  2.66e-04 CAGCCAATGG GCAACAG AGTTTGCACT
chr10:3837761-3838013        +    234  2.66e-04 TACAAGCCGT GCAACAA TCCCACTCCA
chr8:7316183-7316803         -    254  2.66e-04 AAACCGTCAT GCAACAA ATCCCCAACC
chr8:7316183-7316803         -    116  2.66e-04 AAACTGTCAT GCAACAA ATCTCTGACC
chr5:14324100-14324377       +     53  2.66e-04 ATCACCAAGA GCAACAA GCAAAGAACT
chr8:888268-888594           -     36  2.66e-04 GCACCTACAA GCAACAA GGTGAAGTTT
chr6:2667282-2667543         +    158  2.66e-04 AGCAGCAGGT GCAACAG GTGCAGGCGC
chr5:52594618-52594936       +    185  2.66e-04 AAAGGGTGAT GCAACAG ATATATTACC
chr3:13101181-13101435       +     73  2.66e-04 TGCCAAAGCA GCAACAG GCGGGCAAGA
chr3:62635983-62636251       +    140  2.66e-04 TTTATCACGT GCAACAG TGAGCGGTGA
chr9:48765407-48765732       -    109  2.66e-04 AAAGTTTTGG GCAACAA AAATGGTTAA
chr6:60838374-60838715       +    215  2.66e-04 ACACCACATA GCAACAA ATTATGATAA
chr5:2284071-2284344         +     90  2.66e-04 AAAAATATAA GCAACAA CTATGATGAA
chr10:27154219-27154608      -    172  2.66e-04 GTGGAAGGAC GCAACAG GCACAGTGGC
chr5:60989731-60990257       +    200  2.66e-04 TCATAGATTG GCAACAA GTTTTTCATG
chr10:56387253-56387527      +      1  2.66e-04          . GCAACAG TTGAACGCCG
chr1:60908302-60908634       +    269  2.66e-04 ACAGTTTTTA GCAACAA AAAAAAGAAA
chr10:9891438-9891823        -    293  2.66e-04 CCTCCTGCAA GCAACAG AGGGACGGGG
chr8:48739795-48740197       +    223  2.66e-04 TGTGAGTAAA GCAACAA AGATGAATCA
chr4:56617970-56618222       +    239  2.66e-04 CTCGCGGGGA GCAACAG CGACTTTG  
chr1:72648299-72648633       +     90  2.66e-04 AAGCAAATGT GCAACAA ATTGCTCTAA
chr3:69755150-69755551       +    336  2.66e-04 TGCCTGAGAG GCAACAG CGAATTAATC
chr8:50633376-50633684       +    230  2.66e-04 TCTCCAGATA GCAACAG GAGAGTACAT
chr3:11718883-11719225       -    116  2.66e-04 CACAAGAGAT GCAACAA TTGTCGCCCA
chr8:2863512-2863840         -    163  2.66e-04 CTGCAACTGT GCAACAG CTAGGCATGT
chr1:77358022-77358597       +    292  2.66e-04 TTTGGGGTTG GCAACAA TAGAGGCAAG
chr1:77358022-77358597       +     23  2.66e-04 AAGCTCGACG GCAACAA CGGCGCTCGC
chr10:7160294-7160632        -    138  2.66e-04 ACCAGATCAG GCAACAA AAATATACAA
chr5:284152-284449           -    149  2.66e-04 TGTCCAAAGA GCAACAA GACAATCAGA
chr4:51383692-51383951       +     69  2.66e-04 GGGAAGAAGA GCAACAA TGGAGGAGAG
chr1:22256165-22256514       -    107  2.66e-04 GTACGCGCAT GCAACAA ACATTAACCA
chr2:65762487-65763114       +     48  2.66e-04 ATGGATAACA GCAACAG TTCGACGAGC
chr4:9635893-9636472         -     80  2.66e-04 GTGTTTAGGT GCAACAA ATCTTGTAGC
chr10:4448082-4448336        -    139  2.66e-04 TGCTGAAGCA GCAACAA GGGCAGCCAA
chr1:58885084-58885389       +    139  2.66e-04 GCAAACACAA GCAACAA CTATAAGGCA
chr3:63158807-63159267       -     97  2.66e-04 CAGTTTAGGA GCAACAG CGAGGACCAG
chr3:70972346-70972666       +    302  2.66e-04 TAATAAATCA GCAACAA AAGCAGGCAT
chr8:287825-288084           +    249  2.66e-04 CCGTGCAGGA GCAACAA CGCAG     
chr8:287825-288084           +      7  2.66e-04     CCAGAT GCAACAA CTCAACTCCC
chr4:62895370-62895661       +     41  2.66e-04 CATGATTTCG GCAACAA GCGAAGTTTA
chr5:61365587-61366003       -    254  2.66e-04 ACAAAGTATG GCAACAG TTACGGGAAA
chr5:61365587-61366003       -     98  2.66e-04 GCTTCAATCT GCAACAA CAGAAACACT
chr5:2942992-2943285         +     90  2.66e-04 AAGAACAGGT GCAACAA CAACAACAAC
chr10:48206119-48206370      -    144  2.66e-04 CTGTAAAGAG GCAACAA TTTTGTACCA
chr9:51506409-51506775       +     35  2.66e-04 ATTAAGAAGA GCAACAA ACAAAAAAAA
chr9:5671509-5672115         -    350  2.66e-04 GACAAGTGAA GCAACAA CAGAGCAGTT
chr9:5671509-5672115         -     31  2.66e-04 TTTCGATGGT GCAACAA CATGGCTTAA
chr9:50049671-50050078       +     34  2.66e-04 AGTATTTTTA GCAACAA AAAATACTGT
chr1:17210381-17210855       +    323  2.66e-04 CTTCTTTGCG GCAACAA CGCCCGTCGT
chr8:9305720-9306085         +    343  2.66e-04 CTCCAACAGG GCAACAG GGATCAACAA
chr3:73865325-73865617       -     15  2.66e-04 AGTAACACAC GCAACAA TTATGCTACG
chr9:20873928-20874177       +    147  2.66e-04 TCCTCCTTGT GCAACAG CACGACGACT
chr4:1972532-1972910         -    129  2.66e-04 GGAGCTGCAT GCAACAA CAACAACAAC
chr7:8491491-8492174         +    582  2.66e-04 GGGCGCTACG GCAACAG CAACTTCCTC
chr2:47463241-47463552       -    259  2.66e-04 TAATGTTTAA GCAACAA ACGATAAAAA
chr1:27119399-27119741       +    128  2.66e-04 TTTGGATGAA GCAACAA ATTCGTCCAG
chr4:45282055-45282322       -    184  2.66e-04 TGGGTCTTTG GCAACAA ACAAGATCAA
chr7:8696497-8696774         +     35  2.66e-04 GGGAACCGGG GCAACAG ACCATTTCCA
chr4:42152144-42152619       +    407  2.66e-04 CAATGCTGAC GCAACAG AGGTTTATGA
chr2:11482486-11482838       -    212  2.66e-04 AAGTGTCTGG GCAACAG CCATTTCTGG
chr1:73635720-73636052       +    203  2.66e-04 AAGCATCTGG GCAACAA TGGGGAGCTT
chr8:57332679-57332987       +    217  3.83e-04 TCTGATCGTA GCAGAAG TAGTTCTGTT
chr1:14297028-14297683       -    481  3.83e-04 TGAACTGTTG GCAGAAG CTTGCAGTTC
chr1:14297028-14297683       +    390  3.83e-04 AGCAGTGGCT GCAGAAG AGGCATCACC
chr1:14297028-14297683       +    368  3.83e-04 CTTTCGTTAT GCAGAAA CAAGAAGCAG
chr1:76833334-76833584       -     62  3.83e-04 CAGTTCGTTG GCAGAAA TATTCCTGAG
chr4:64508119-64508490       -    281  3.83e-04 GCAGTATCAT GCAGAAA TCTACCAAAG
chr5:14320148-14320857       +    158  3.83e-04 GCGTCCTTAA GCAGAAG ACAAACTAAT
chr1:14704025-14704313       +     18  3.83e-04 TGCATGGCAC GCAGAAG CGCTTATTCT
chr9:58011185-58011502       -    183  3.83e-04 TAACTAATGA GCAGAAG TGATACCGAA
chr10:4304109-4304374        +    254  3.83e-04 CTGAAGAGTA GCAGAAG AAGCAG    
chr3:4869287-4869562         +     19  3.83e-04 TTCGGAAGGA GCAGAAA ACAGAAGAAC
chr5:63890072-63890374       +     15  3.83e-04 GTTCCCACCT GCAGAAG AAGGCTTTGC
chr2:65510766-65511038       +    242  3.83e-04 TGTTAAGTTG GCAGAAA ATATATTCAA
chr9:1792499-1792839         -     48  3.83e-04 AGAAACGGCG GCAGAAG CAGCAGTGCC
chr1:76837731-76838094       +     18  3.83e-04 CAACACCAGA GCAGAAA TTTAGATAAC
chr2:70204334-70204614       +    153  3.83e-04 ACCAACCGCG GCAGAAA ATCCACCGGC
chr2:58865459-58865715       -     36  3.83e-04 AAACCTGCAG GCAGAAG CTGGGTGAAT
chr2:53201476-53202192       -    624  3.83e-04 AAACAGCCCG GCAGAAA CCTTGCTTCC
chr7:55199703-55200098       +    325  3.83e-04 AGGAATGCAC GCAGAAA AGGTAGACCC
chr2:69966846-69967744       -    609  3.83e-04 AAATGCTGCT GCAGAAG AAAACATGGC
chr5:69998135-69998383       +    165  3.83e-04 CGGTGACGTA GCAGAAG GCGCCGCAGA
chr2:63953894-63954480       -    304  3.83e-04 TCTTTATCCT GCAGAAA CAGGTGATGA
chr2:63953894-63954480       -    175  3.83e-04 AGGTCGGGAG GCAGAAG GCGATGGTGT
chr2:72173142-72173481       +    310  3.83e-04 GATGTGAGCG GCAGAAA AAAAATTTGG
chr3:20562257-20562587       -    119  3.83e-04 AAGATGTTCG GCAGAAA TGGCGAGAAG
chr9:54574369-54574688       +    290  3.83e-04 TCGAAATCGA GCAGAAG GTGCTCAGCT
chr3:9997212-9997577         +     89  3.83e-04 CTGACGTGTC GCAGAAA CTGTTGAGAT
chr9:10539862-10540151       +    262  3.83e-04 CGCGGTGAAA GCAGAAA ATCGCATTCG
chr7:2030179-2030446         +     70  3.83e-04 TCGAACAGTA GCAGAAG GCAACCTCAC
chr3:5620208-5620474         +    169  3.83e-04 GCCCTTTATA GCAGAAA AATAACCACA
chr3:38377027-38377818       +    405  3.83e-04 ACAGCCAGAA GCAGAAG GTAAAATAAG
chr6:6293288-6293988         +    653  3.83e-04 TGTTGGAAAA GCAGAAA GAAATTTACA
chr6:6293288-6293988         +    573  3.83e-04 TGTTGGAAAA GCAGAAA GAAATTTACA
chr2:41901252-41902202       +    609  3.83e-04 ACAAGCATAG GCAGAAG CAGAAAGAAC
chr6:33986829-33987157       -    141  3.83e-04 GAGGTTCAGG GCAGAAG ATATGTATGA
chr4:15443789-15444052       +    121  3.83e-04 CTCACAATGA GCAGAAA TGGAATGACC
chr3:13889708-13890184       +     58  3.83e-04 CAGTTCTGCT GCAGAAA TATCTGATGA
chr4:55068374-55068719       +      9  3.83e-04   AGAGAGGA GCAGAAA ATTCTCATTA
chr10:1604452-1604776        +    149  3.83e-04 ACTCTTTGAT GCAGAAG ACGGCGAAGG
chr6:1887825-1888146         -    156  3.83e-04 GAGAACATCT GCAGAAG AACAAGAAGC
chr3:38341687-38342276       -    399  3.83e-04 GAGTGCAAAG GCAGAAG GGAGCTTGAC
chr3:54450720-54451028       -    156  3.83e-04 TGGGGTGTTT GCAGAAA GACTTGCTGC
chr1:63785101-63785420       -    172  3.83e-04 AATCACTCCC GCAGAAG GTGGTGTTCC
chr3:61444200-61444460       +    147  3.83e-04 GATGCCAACT GCAGAAG GCAACCAAAA
chr4:9838638-9838899         -    246  3.83e-04 ATGCAAGTAT GCAGAAG ACATGGTTGA
chr4:9838638-9838899         -    178  3.83e-04 AGCGGTGCCT GCAGAAA ATTAAGAAAG
chr4:1189843-1190388         +    367  3.83e-04 GCATGGAGCC GCAGAAG CCCATGAGGC
chr3:38363948-38364619       -    613  3.83e-04 ATCCAAAAAA GCAGAAA TTGATTTTTT
chr5:59518544-59519305       -    605  3.83e-04 TCGAGGTACT GCAGAAA AAAGAACCAC
chr1:69166569-69167065       -    385  3.83e-04 TTATCCAGTT GCAGAAG CGACCCCACA
chr6:49032985-49035192       +   2138  3.83e-04 TTTGCAACTA GCAGAAG TTATGGTAAA
chr6:3007604-3007875         +    178  3.83e-04 AGCTGCAGCA GCAGAAG GACCGATCGA
chr5:14322902-14323152       -     83  3.83e-04 GAGAACACAT GCAGAAA GTCGTTACCC
chr5:1676654-1676939         +     36  3.83e-04 TTTGGACACT GCAGAAA AAGTTTACAC
chr4:58238713-58239033       +    202  3.83e-04 TTCTTCGCGA GCAGAAG GAGAGGGTAG
chr4:7313617-7315656         +   1937  3.83e-04 AGAGCCCAAT GCAGAAA AATGCATGTT
chr4:7313617-7315656         +    411  3.83e-04 TGTTGGTTTT GCAGAAA CAATTAGGGG
chr4:7313617-7315656         +    369  3.83e-04 GTTCTTTGTG GCAGAAG TTTTTACCGG
chr3:38371961-38374741       +   1641  3.83e-04 TATTCGTGAA GCAGAAA CATAAATGTA
chr3:38371961-38374741       -    534  3.83e-04 GTTCTTTTGT GCAGAAA AAGAAAGAGC
chr3:38362319-38363680       -    421  3.83e-04 CGCGTCCCAA GCAGAAA TATCACAAGT
chr3:38349206-38350192       -    311  3.83e-04 ATCCTCTTTA GCAGAAA GACGTATATT
chr3:28855076-28856561       -   1218  3.83e-04 AGACTTAAGA GCAGAAG AAAAAATGGG
chr3:28848766-28853122       +   2040  3.83e-04 TACGGCTCAA GCAGAAA TACACAAATT
chr1:62788758-62789258       +    276  3.83e-04 AGGTAGGTAC GCAGAAG AATCAACAAT
chr3:62306575-62306887       +    179  3.83e-04 TCATTTGATT GCAGAAA AGCTCCGAAG
chr9:56382449-56382718       -    166  3.83e-04 CTCCGTATTC GCAGAAA ACCGCGTCGG
chr5:65920307-65920612       -    213  3.83e-04 AGACAAAGGT GCAGAAA TTCAGGACAG
chr1:5754658-5754984         +    106  3.83e-04 ATTGCACGGA GCAGAAG CAGATACATT
chr8:53983459-53983716       +    205  3.83e-04 GGAACCGAGA GCAGAAG CCTGGCGGCG
chr3:48306276-48306595       +    183  3.83e-04 AGATCTGAGA GCAGAAG CACAGGTATT
chr10:3413494-3413914        +    234  3.83e-04 AAATTTATAT GCAGAAG AATCCGCTTA
chr1:60717659-60717956       -    266  3.83e-04 AAGGCTGAGG GCAGAAA GCAATCGTCT
chr5:71126027-71126443       +    200  3.83e-04 ATGGCAAAAT GCAGAAA ATTAAATTGT
chr8:61034374-61034625       +    148  3.83e-04 ATAAGCCATG GCAGAAA AAGTACCATT
chr1:5966256-5966679         +    237  3.83e-04 TATTCCTCAT GCAGAAG ATGGATATCG
chr1:5966256-5966679         +    133  3.83e-04 GTCCATCAAG GCAGAAG GAGGCAACCA
chr1:4561506-4561768         +     53  3.83e-04 AAATACTCTA GCAGAAA GAAAAATGTT
chr5:70941805-70942242       +    291  3.83e-04 AGTTTTTTAA GCAGAAG GGTAACGGAA
chr9:52067386-52067676       +     24  3.83e-04 TAATGAAAAG GCAGAAA ATGGATAGAG
chr2:67297349-67297597       -    129  3.83e-04 CAAGATGGAC GCAGAAG CAGAAGCAGA
chr2:67297349-67297597       -    117  3.83e-04 AGAAGCAGAA GCAGAAG CATCACCAAT
chr1:61779323-61779618       +     16  3.83e-04 TTAATAGCTA GCAGAAA CGCAACTAGC
chr7:2514400-2514799         +     96  3.83e-04 GTAGCGGCTA GCAGAAA AATAATCATA
chr10:789360-789645          +    190  3.83e-04 TCAGGGTAAA GCAGAAG CAGAACTCAT
chr9:20878685-20879465       +    764  3.83e-04 CCATAGAGTT GCAGAAG TCGACCAATT
chr9:20878685-20879465       -    311  3.83e-04 TTATGATTTG GCAGAAG TAAATAAGCT
chr3:14187949-14188325       -     16  3.83e-04 CCCTATCAAG GCAGAAG CCGCGGGTTC
chr3:3380307-3380732         +    298  3.83e-04 TTCTTCAGTG GCAGAAA GAAGAAGAAA
chr10:52816820-52817083      +    232  3.83e-04 GATCGTCAAA GCAGAAA GCCAGAAGAT
chr9:55525571-55526241       +    534  3.83e-04 AAAGTCAAAA GCAGAAA GGATCTTGGG
chr10:1991777-1992184        -    383  3.83e-04 CCGTCGGCCG GCAGAAG ACCTGGCCTC
chr10:51041610-51042128      +    263  3.83e-04 TCATCATCCT GCAGAAG TATTGGAAAA
chr3:66833296-66833637       +    241  3.83e-04 ACCTCTTGTA GCAGAAG AAAACACTGA
chr3:6260626-6261186         -     82  3.83e-04 TTGCATGCAT GCAGAAG TATAAGTAGC
chr4:48335163-48335450       +    253  3.83e-04 GTTTGGTGAT GCAGAAA AGATCAGTGC
chr1:21719419-21719725       +      5  3.83e-04       AAAA GCAGAAA AAATAAAAAA
chr1:21803703-21803958       +    166  3.83e-04 CAAGGATGCT GCAGAAG CAGGGAGACA
chr1:66826762-66827137       +    118  3.83e-04 GATGGAAAGA GCAGAAA AATAATAATG
chr5:60989731-60990257       +    381  3.83e-04 AAAATGGGTA GCAGAAG AACCAAAATC
chr5:389997-390313           -      8  3.83e-04 GGCTGGCAGG GCAGAAG TCGCTAG   
chr4:6612205-6612464         -    236  3.83e-04 TGCTACTGAT GCAGAAG TGAAGAATTC
chr6:40018583-40018843       -    193  3.83e-04 TTAACACTCT GCAGAAG TTGTACATCT
chr2:64849366-64849694       -    321  3.83e-04         GC GCAGAAG TTATCGGTCA
chr6:42019867-42020116       +     75  3.83e-04 ATGAAATTTT GCAGAAA GTAAACTGAA
chr8:6810761-6811112         +    339  3.83e-04 AAGGGCCAAA GCAGAAA CTGCCGG   
chr3:15616803-15617107       -     53  3.83e-04 ATGTACTAGT GCAGAAG AGAGTCGCAA
chr1:77026679-77026961       +    239  3.83e-04 CACGCCATCG GCAGAAG CGCCATGTCC
chr1:77026679-77026961       -    152  3.83e-04 TCTCGCAGAC GCAGAAG CTGGAGCGCG
chr2:61409494-61409772       +    183  3.83e-04 TTCATTGATA GCAGAAG AGTACGCTAG
chr2:5042035-5042353         -    128  3.83e-04 CACAAAGAGG GCAGAAG ATGGAAACCA
chr6:1944185-1944499         -      6  3.83e-04 CCAAAACTAA GCAGAAA AAATG     
chr1:3009921-3010213         -    236  3.83e-04 ATATCGTCAC GCAGAAG CGGGGTGAAC
chr8:2033951-2034295         +    164  3.83e-04 ACACAGCCAA GCAGAAG ATGCTGCGCA
chr1:69218156-69218455       +    211  3.83e-04 GCCACTGATT GCAGAAA CAGCAATGTC
chr1:67136706-67137032       -      2  3.83e-04 TTTTCCATCC GCAGAAA T         
chr7:56271753-56272095       -     98  3.83e-04 GATCTATTTT GCAGAAA GTGCTGTCTT
chr5:5383685-5384214         +    510  3.83e-04 TGTCCAGCAA GCAGAAG CTGGTCTTTT
chr5:70010300-70010682       +     65  3.83e-04 TTGAAAGGCG GCAGAAA GTTTTTGCCG
chr4:43744615-43745483       +    338  3.83e-04 TTGTAAATAG GCAGAAA AAGCATTTTT
chr4:10313251-10313752       +    170  3.83e-04 TTCTTCGGTG GCAGAAA GAAGAAGAAG
chr10:4448082-4448336        -    190  3.83e-04 AAGGCTGCAG GCAGAAG AAGCTCAACT
chr1:58885084-58885389       -    124  3.83e-04 GCTTGTGTTT GCAGAAA TGTTGTGCTG
chr8:7317334-7317842         +     52  3.83e-04 CTTCTCTTTA GCAGAAA CAAGTGGTTG
chr3:55421936-55422203       -    217  3.83e-04 TTGGAGCATG GCAGAAA ACTTGAATGC
chr3:55421936-55422203       -     18  3.83e-04 TGACTGGACT GCAGAAG AAGGCATGCG
chr2:67869369-67869682       -    126  3.83e-04 GACAAAGTGT GCAGAAA AGACTAGTGT
chr2:4511863-4512370         +     84  3.83e-04 TTGACTAAAT GCAGAAA GCCTTCCACT
chr9:50049671-50050078       -    202  3.83e-04 GCGAAAGAGG GCAGAAA AGCCTGCGAC
chr9:3536981-3537353         -    137  3.83e-04 TTATTATGCA GCAGAAA ACAAGCTGAT
chr6:32296794-32297159       +    187  3.83e-04 TGAGGGGGAT GCAGAAA ACTTTGACAA
chr10:54834468-54834750      -     61  3.83e-04 GTACAGGACT GCAGAAG GAAATTCATG
chr4:56309122-56309837       -    566  3.83e-04 ACGGCCGGGA GCAGAAA GCTGCTGCAA
chr4:1972532-1972910         -    209  3.83e-04 CTGAACTGCA GCAGAAA CTGTCGGGGA
chr7:8491491-8492174         -    607  3.83e-04 CGCATAGCTG GCAGAAG ACGCCGGAGA
chr2:19838217-19838507       +    121  3.83e-04 TACAAGAGGA GCAGAAA CTCTTTGGTT
chr8:59707103-59707461       +    187  3.83e-04 TGGTGTCATT GCAGAAA CACTATCGGT
chr1:51277657-51277956       +    267  3.83e-04 GAAGAAGGCA GCAGAAG AGCCTTTGTA
chr1:51277657-51277956       +    174  3.83e-04 TGATACGGCT GCAGAAG ATGCTGAATT
chr1:12318736-12319253       +    503  3.83e-04 TCTCCTTGTT GCAGAAA CCGAGACAG 
chr2:5651910-5652263         -    201  3.83e-04 GTCGCGATCA GCAGAAA TCACAGACAA
chr3:63430906-63431170       +    110  3.83e-04 CGCCGACGAC GCAGAAA AACTAATCCG
chr7:8696497-8696774         +    138  3.83e-04 GAGCTTAAAG GCAGAAA GGGAAAGTGG
chr2:66824687-66825039       -    266  3.83e-04 GCGCAAGTTT GCAGAAG ACTCACATGC
chr2:66114905-66115151       +    151  4.72e-04 TCTCTATGGG GCAGCAA TAGTGATCCT
chr3:72022728-72023223       -    178  4.72e-04 TGCCATTGAT GCAGCAA ATGAGCAAAG
chr3:72022728-72023223       -    137  4.72e-04 TTTCACTGAA GCAGCAA GATCTGAAGA
chr3:64074288-64074869       +    527  4.72e-04 ATAGGCTGTA GCAGCAA AGAGAAAGAA
chr5:1445878-1446337         +    373  4.72e-04 TATCGAAGGA GCAGCAG AGGTAACAGC
chr10:267141-267409          -    168  4.72e-04 ACAGCAACCA GCAGCAA GACAGGGAGA
chr5:14320148-14320857       +    108  4.72e-04 TTCCGTTTAT GCAGCAA CTGGATAGCT
chr1:7855634-7856137         +    222  4.72e-04 GCTTGGTGCG GCAGCAG TTGGCGTGCA
chr1:13944263-13944790       +    437  4.72e-04 AGCTTAATAG GCAGCAA AGAGTGGCAA
chr9:58011185-58011502       +     93  4.72e-04 TTATGCTACA GCAGCAG CAGCAGCAGC
chr10:4304109-4304374        +     35  4.72e-04 TGGCCATCGA GCAGCAA TATTTTCCGC
chr7:19523643-19524108       +    260  4.72e-04 ATCTGAGAGA GCAGCAG CAAGAGGTTG
chr1:21478949-21479254       -    146  4.72e-04 AAAGTTGAGA GCAGCAG CTCTGAGGAT
chr1:21478949-21479254       -     68  4.72e-04 AAAGTTGAGA GCAGCAG CTCTGACTCT
chr2:65510766-65511038       -     66  4.72e-04 AGCCCTCACA GCAGCAA AGAGGCTTGC
chr4:51192771-51193166       -    171  4.72e-04 TAATCAGCCT GCAGCAA CACCCACGCA
chr4:51192771-51193166       +     77  4.72e-04 ACACTTAAGT GCAGCAG TGCATGCACT
chr1:9028467-9028744         -    247  4.72e-04 TCCCCGCCGG GCAGCAA CCGAACTGGG
chr4:5799542-5799881         -    288  4.72e-04 TTGAAGCATT GCAGCAA ATTAACAATA
chr2:61937242-61937518       -    154  4.72e-04 CATCTTCGAT GCAGCAG ACTTGTCAAT
chr5:69998135-69998383       -    210  4.72e-04 TGGTCTCGGT GCAGCAG CTGTCTGCGT
chr3:4153074-4153378         +    129  4.72e-04 GTGACAAAAA GCAGCAA TGTATATTTA
chr3:50036486-50036852       -     82  4.72e-04 AATCAGATAA GCAGCAA CGGGGATATA
chr4:2075051-2075339         -     12  4.72e-04 CAAATTCTCA GCAGCAA ATCGAGAAAT
chr8:7809704-7809965         +    141  4.72e-04 TAATATGTTA GCAGCAA GCCTTCTATT
chr8:12690749-12691178       +    273  4.72e-04 AGGTCGAGGC GCAGCAG TACTACCCTG
chr2:63953894-63954480       -     25  4.72e-04 ACGCGCCGCT GCAGCAG TACCTGTCCT
chr2:18760984-18761420       +    257  4.72e-04 AGAGTTTCAG GCAGCAG AGGTCGCTGA
chr9:5854724-5855195         -    295  4.72e-04 ATAAACAATG GCAGCAA ATTGTTAAAA
chr4:7865458-7865944         -     42  4.72e-04 CCCCTGAGCT GCAGCAG CCCTCGCCCT
chr1:77447900-77448635       +    156  4.72e-04 ACCTGAGCCA GCAGCAG CACTAGTGGT
chr8:7332274-7332622         -    243  4.72e-04 TTCATGAGAT GCAGCAG CATCAGACAG
chr4:56820978-56821595       -    334  4.72e-04 ACGGTCACCA GCAGCAG GAGGACGGCG
chr6:52868639-52868955       -    253  4.72e-04 AATGAAAATG GCAGCAG CATCTGCTGG
chr3:63098976-63099362       -    165  4.72e-04 GAGATGTTCA GCAGCAA TGGAGTTGGG
chr3:20562257-20562587       +      3  4.72e-04         CT GCAGCAA AGTAGTCTTT
chr10:54673918-54674439      +    412  4.72e-04 CTACTCAGCT GCAGCAA AATCAAATCC
chr6:3632526-3632812         +    198  4.72e-04 AACAGTTCTG GCAGCAA GAGGAGAGCA
chr3:9997212-9997577         -    224  4.72e-04 CCTACCAAGA GCAGCAG AACATCCAGA
chr8:377106-377532           +    132  4.72e-04 AACAGAAAAT GCAGCAG CTGTCAAACA
chr4:61771001-61771369       +     12  4.72e-04 CGGGGCAGCC GCAGCAG GAGGCCGAGA
chr7:513925-514738           -    300  4.72e-04 CCAGCAGCAT GCAGCAG CTAGCAGGCG
chr1:64008607-64008927       -     93  4.72e-04 CGCCGGCTCC GCAGCAA CACCGGCGGC
chr3:54403304-54403591       -    131  4.72e-04 TCAATCGACA GCAGCAG CGACGACGAG
chr10:60572372-60572683      -     53  4.72e-04 CCTGCGAATT GCAGCAA GCTGGTGGGA
chr3:38377027-38377818       -    361  4.72e-04 AGCTTGTCCT GCAGCAG TACCTTGACC
chr3:38377027-38377818       -    304  4.72e-04 GGCCAATCCA GCAGCAA TAACGGAAGC
chr3:38377027-38377818       -    289  4.72e-04 AATAACGGAA GCAGCAG CAATTAGTGG
chr3:9780742-9781001         +    125  4.72e-04 GATGCTGCAG GCAGCAA GGCCGGGATC
chr6:6293288-6293988         -    294  4.72e-04 CAGAACATGA GCAGCAG CGAATTTGGA
chr6:6293288-6293988         +     95  4.72e-04 GCTACTTCTT GCAGCAA ACGGTAACCC
chr2:72223297-72223724       +     93  4.72e-04 CTAGGGGTCA GCAGCAG TATTAGAAAA
chr9:389094-389438           +    101  4.72e-04 GGCAGCAGCA GCAGCAG CTTGGTCACC
chr9:389094-389438           +     92  4.72e-04 ATGGCCACTG GCAGCAG CAGCAGCAGC
chr9:55131920-55132233       -    246  4.72e-04 GCCCAACAAC GCAGCAG CCTGCTGCTG
chr9:55131920-55132233       +    235  4.72e-04 ACGGGAGTAA GCAGCAG CAGGCTGCTG
chr4:2050623-2050892         -     50  4.72e-04 AATGCGGTGT GCAGCAA GGTGGAGAAG
chr10:1604452-1604776        -    305  4.72e-04 CTTTGAGGAA GCAGCAG GCCAGCAGCC
chr4:55509400-55509650       -    157  4.72e-04 CATCGCCATG GCAGCAG GAACCAGCTG
chr4:55509400-55509650       -    141  4.72e-04 GGAACCAGCT GCAGCAG CACGCCGAGC
chr2:6968122-6968427         +    269  4.72e-04 AGCCGGTCGT GCAGCAG CCGCGCCACC
chr2:6968122-6968427         +    254  4.72e-04 CCGCTCAGCT GCAGCAG CCGGTCGTGC
chr2:9336621-9336916         +    182  4.72e-04 ATCCGCTTCA GCAGCAG CGACAGCAGT
chr7:63669738-63670169       -    355  4.72e-04 GAATTGGATA GCAGCAA TAATCAATTT
chr9:5563931-5564211         -    246  4.72e-04 TCACTAAACG GCAGCAG CAGCAACAGC
chr9:5563931-5564211         +    195  4.72e-04 CGACGAGCAG GCAGCAG CGCTTAGTCG
chr9:5563931-5564211         -     87  4.72e-04 AGAGCATCGT GCAGCAG ACCGTGGCCG
chr3:69823975-69824244       -    236  4.72e-04 GGCAAGAACG GCAGCAG TGGCGGCCTG
chr3:65964347-65964657       +    231  4.72e-04 TGAGCAACCT GCAGCAG ATGGCGCTGA
chr3:54450720-54451028       +    263  4.72e-04 TGAATTTTGG GCAGCAG ATCGGCGGAC
chr3:54450720-54451028       +    146  4.72e-04 GATGGCTTGG GCAGCAA GTCTTTCTGC
chr3:61444200-61444460       +     29  4.72e-04 AAACTTCATT GCAGCAA GGAGCTCTTA
chr3:5126478-5126738         -    211  4.72e-04 CCGCCCAGCC GCAGCAG TCCGTGCCGA
chr3:71135588-71135934       +     65  4.72e-04 ATCATCAGCG GCAGCAA CTTCCCAACG
chr9:54086101-54086478       +     63  4.72e-04 CGGCGGTGAG GCAGCAG AGTGAGAGAG
chr3:61789125-61789491       -    326  4.72e-04 CCGCCTCCAA GCAGCAA GGCAGCAACC
chr3:61789125-61789491       -    318  4.72e-04 AAGCAGCAAG GCAGCAA CCATGGCGGC
chr3:61789125-61789491       -     53  4.72e-04 CCTTCTGATG GCAGCAG TTCATTTGCT
chr5:69330135-69330428       -    157  4.72e-04 TCTCGCAGCT GCAGCAG ACGGGCGCCA
chr3:4512635-4512997         +    244  4.72e-04 AACGACGACA GCAGCAG CCAGGGCTAC
chr3:13031323-13031641       +    165  4.72e-04 TGGGAGAACG GCAGCAA CTAGTGGCTA
chr9:54951715-54951979       +    107  4.72e-04 CATTTTTATT GCAGCAG ATCACCTGCA
chr9:9185282-9185539         -    219  4.72e-04 GGCAAGCTAC GCAGCAG CCAGTGAAGT
chr9:9185282-9185539         -    165  4.72e-04 TGTAAACAGG GCAGCAA GAAACGTGCC
chr9:243133-243495           -     91  4.72e-04 GCCACCAGCA GCAGCAG ATCAGCTCGT
chr8:17478204-17478468       +      9  4.72e-04   CCGACTGG GCAGCAG GCGGTGGAGG
chr7:64134238-64134518       +    235  4.72e-04 GTATACTTAT GCAGCAG CCTATGACAC
chr6:55463267-55463791       +     73  4.72e-04 CTGCAGCAGG GCAGCAG CGCTTCTTTA
chr6:55463267-55463791       +     65  4.72e-04 TTCTACTGCT GCAGCAG GGCAGCAGCG
chr6:55463267-55463791       -     36  4.72e-04 CTGCAAGATT GCAGCAA CGCGTCATCG
chr6:54736915-54737257       -     64  4.72e-04 GCAAGCCAAT GCAGCAG GTCGCCTCCT
chr6:54736915-54737257       -     21  4.72e-04 GCACTTCTGT GCAGCAG GAGCAGCTGA
chr6:49032985-49035192       +    181  4.72e-04 TGATGACAAT GCAGCAG TTATCATTGA
chr6:42540308-42540736       -     60  4.72e-04 ACGCAGTTTC GCAGCAG CATTCAGGCA
chr6:3007604-3007875         -      7  4.72e-04 TAGCCTCTTG GCAGCAG GCCATC    
chr5:69793868-69794133       +    215  4.72e-04 ACCACGCAGA GCAGCAA ATCCGGGTCT
chr3:38371961-38374741       -    449  4.72e-04 TCAAGACAAT GCAGCAG GGTTGGTTAT
chr3:28855076-28856561       -   1395  4.72e-04 AGTTTTTGAT GCAGCAA GTCAGGGAAA
chr3:28848766-28853122       -   3851  4.72e-04 GGTGTTTTTC GCAGCAG TCCAAGGGGT
chr3:28846013-28847075       -    638  4.72e-04 TCGGATAAAC GCAGCAA CACGGGTATA
chr2:77721372-77721835       -     50  4.72e-04 GGCAGGGGAA GCAGCAG TCCATGGCTG
chr2:66385222-66385767       -    498  4.72e-04 CGGAGCGCAT GCAGCAG CCATGCATGG
chr2:60689233-60689858       +     40  4.72e-04 GATCCCCACC GCAGCAA CGGCACCACC
chr2:59828939-59829238       +    165  4.72e-04 TCCTTCTTAG GCAGCAG AACGGCACAA
chr2:57647069-57647380       +    195  4.72e-04 GCATGCCTAG GCAGCAA GAGCAACAAA
chr2:51779481-51779908       -    101  4.72e-04 ACTACCATAA GCAGCAG GTCTGTCATA
chr1:76366296-76366587       -    156  4.72e-04 GCCGCAACCT GCAGCAA CGGCCTCGCC
chr1:76366296-76366587       -    105  4.72e-04 ATCAGAAAAA GCAGCAA GGCCACCATC
chr1:69397127-69397795       +    258  4.72e-04 CCTAACGGTG GCAGCAA GGAACTTGAC
chr1:64520417-64520831       +     24  4.72e-04 AGAGCTGTTT GCAGCAA GAGCAAAAAA
chr1:62788758-62789258       -    301  4.72e-04 GCCGGCGGTA GCAGCAG CATCCGCCAT
chr1:58797758-58798079       -    181  4.72e-04 GCTCGCCACT GCAGCAA GGACCAGGCT
chr1:58797758-58798079       +     85  4.72e-04 AGCAGCAGCA GCAGCAG CTCGAGCTAG
chr1:58797758-58798079       +     76  4.72e-04 CAGCACACTA GCAGCAG CAGCAGCAGC
chr1:31881670-31882012       +     91  4.72e-04 AGGCAGGCAG GCAGCAA CACCTTTGGA
chr3:62306575-62306887       -    296  4.72e-04 AAGATCATTG GCAGCAA AGAAGCATTG
chr3:62306575-62306887       +    154  4.72e-04 AAATCCCTGT GCAGCAG CTGGACCATC
chr9:3606565-3606836         +     82  4.72e-04 TCTCCAGCAG GCAGCAG GCCCTCATGT
chr2:74284737-74285088       -    296  4.72e-04 CTTGCAGGCT GCAGCAA GCTACACGTC
chr9:56382449-56382718       +    148  4.72e-04 GCAAGTTGCG GCAGCAG CCCGACGCGG
chr6:4668934-4669257         +     44  4.72e-04 TCATGACCTG GCAGCAA TAGCAGGAGC
chr2:57739082-57739374       +    234  4.72e-04 GTTATAATGC GCAGCAG AATGCACTCC
chr10:6218439-6218915        -    434  4.72e-04 CGTCCGATGC GCAGCAG ACGTCTCATT
chr9:53903670-53903955       +     26  4.72e-04 TCATGAGCTG GCAGCAG TTTTGTCAAT
chr4:9322827-9323076         -     73  4.72e-04 ATGAAGCGCA GCAGCAG CAGCAGCAGC
chr4:9322827-9323076         -     58  4.72e-04 AGCAGCAGCA GCAGCAG CATCCAGCGG
chr1:19423744-19424023       +    104  4.72e-04 CATTAGGACG GCAGCAA TGATGTCCAA
chr2:63802573-63802902       -    261  4.72e-04 CGGGACAGCA GCAGCAG CCAGCAGGAC
chr2:63802573-63802902       -     71  4.72e-04 ACCGCTCGCG GCAGCAG ACGCCCGGGT
chr1:70129996-70130262       +    210  4.72e-04 AAAGCAGCAT GCAGCAG CGAGCGCTGA
chr1:70129996-70130262       +     60  4.72e-04 CAGCTATCGA GCAGCAG CAGTGTGCAG
chr5:10230511-10230801       +    215  4.72e-04 AGAAGATTCC GCAGCAG TGAGCAAGAG
chr4:67203670-67203942       +    107  4.72e-04 TTGATTCCCA GCAGCAG CAGTCCCCTT
chr8:59011834-59012110       -    192  4.72e-04 ATCCATCATG GCAGCAG ATCAGCGAAC
chr1:2613888-2614288         +     24  4.72e-04 CCCTAGGGAG GCAGCAG GAAGAGGTGG
chr1:11767575-11767989       -    335  4.72e-04 AGCATGGATG GCAGCAA AGTCACCGCC
chr8:62207975-62208775       +    689  4.72e-04 GCAAGGCACA GCAGCAA ACTAACAGGA
chr1:68887517-68887908       -    234  4.72e-04 CTACTGTGAT GCAGCAG GGTTTTATCG
chr1:72874845-72875175       -     57  4.72e-04 ATGTCCAGAC GCAGCAG TAGAATGATA
chr7:62831325-62831654       -     29  4.72e-04 CAGCTGCACA GCAGCAG CCCAATGAGA
chr9:57051466-57051738       -     73  4.72e-04 GTAGCAGAGT GCAGCAG ACCTCGGGGT
chr7:57362592-57362889       -    132  4.72e-04 GTTTGGAGTT GCAGCAG CATCTGAAGA
chr5:1064736-1065011         -    126  4.72e-04 AGCGGCAGCA GCAGCAG CCAGGTCGGA
chr2:74018239-74018616       +    355  4.72e-04 AGCTCCACCG GCAGCAG CAATCTCATG
chr2:74018239-74018616       -    276  4.72e-04 GAGAGAGCGA GCAGCAG CCGCGGCCGC
chr8:16250475-16250728       -    142  4.72e-04 ATCGTGGACT GCAGCAG CCGGCTCCCT
chr10:2166968-2167214        -    159  4.72e-04 TTCATGGCTT GCAGCAG CAAATGTAGC
chr7:2514400-2514799         +    253  4.72e-04 TTCAGTCTCC GCAGCAG AGTGGCATGC
chr7:2944100-2944348         +     55  4.72e-04 GCGACAGCTA GCAGCAG GACCATCCCC
chr7:10274075-10274356       +    181  4.72e-04 CTTTTTGGGT GCAGCAA GGATTCTCGA
chr7:10274075-10274356       -    136  4.72e-04 GATAGGATTT GCAGCAA GTCAGACTCA
chr7:7218342-7218590         +     92  4.72e-04 ACTACCTGAT GCAGCAG GACGTTCATG
chr2:72502347-72502623       +    213  4.72e-04 GTGGCATCCA GCAGCAG GACGACTCGA
chr10:1283940-1284352        +    256  4.72e-04 CTCCAATAAT GCAGCAA AGGCCTTGTT
chr3:70330928-70331400       +    438  4.72e-04 CCCGTGTGAA GCAGCAA GCCACGCACC
chr9:2717013-2717308         -    279  4.72e-04 TCAAAACCTA GCAGCAA AGCAACCAGA
chr5:189484-189782           +    263  4.72e-04 AGAACAGAGC GCAGCAG CAGCGCAGGG
chr9:20878685-20879465       +    159  4.72e-04 ACATATAGCT GCAGCAA AGGTAACTGT
chr9:20878685-20879465       +     77  4.72e-04 TGTAAGTGCT GCAGCAG GACCTGTGGG
chr3:1542038-1542320         -    101  4.72e-04 GAGCCTAAAA GCAGCAG GAGAATGACC
chr3:74080172-74080607       +     43  4.72e-04 AGTAGCATCA GCAGCAG TATACTCAAC
chr1:12397877-12398191       -    100  4.72e-04 AGCAACGGTG GCAGCAA ATGGAAAACG
chr4:54086418-54086758       -    129  4.72e-04 GAGAAGTGCG GCAGCAG GAACGACGCC
chr6:61144609-61144862       +     49  4.72e-04 GGGTGCCGTG GCAGCAG AGAATGTGGC
chr4:67669561-67669874       +     89  4.72e-04 GAACACCTGA GCAGCAA AACGAACACT
chr5:68661327-68661586       -    137  4.72e-04 ATGAAACTGT GCAGCAG GTAGGCTGAG
chr9:51295598-51295876       -    187  4.72e-04 CTAGCACTTG GCAGCAG GCACATGCAT
chr9:51295598-51295876       +     51  4.72e-04 CACCAGCAAG GCAGCAA CACTAGCACC
chr1:76759181-76759571       +    135  4.72e-04 CATGCATGGA GCAGCAG CCGCCGGCCG
chr1:80879637-80880426       +    361  4.72e-04 CCTACGGGAG GCAGCAG TGGGGAATTT
chr2:5491980-5492244         -    255  4.72e-04       ACGT GCAGCAG CCAGCAGCAC
chr10:58325915-58326326      -     70  4.72e-04 CCCAGCAGCA GCAGCAG GTTCAGTGAC
chr4:58486577-58486886       -    154  4.72e-04 GAACACCTCT GCAGCAG ACTCGAAAGA
chr6:53024251-53024764       -     20  4.72e-04 GTGCTCGTCT GCAGCAA GTACTTTAGT
chr8:888268-888594           -     54  4.72e-04 GGAGGGGCAG GCAGCAG TGCACCTACA
chr6:2667282-2667543         -    235  4.72e-04 TTGTTCCGTC GCAGCAG CAGCAGCAGC
chr6:2667282-2667543         -    226  4.72e-04 CGCAGCAGCA GCAGCAG CTTCTTCGCT
chr6:2667282-2667543         +    149  4.72e-04 GGTGTACCCA GCAGCAG GTGCAACAGG
chr6:2667282-2667543         -     83  4.72e-04 TACGCTGTAC GCAGCAG CGATGCAAAA
chr1:76322444-76322707       +    254  4.72e-04 CATAGTTGGT GCAGCAA TCGA      
chr6:1760320-1760600         -    183  4.72e-04 CTAATAAGAA GCAGCAA ACCGACAGTC
chr3:13101181-13101435       -     59  4.72e-04 TGCTGCTTTG GCAGCAG CAAGGCCGCT
chr1:21803703-21803958       +     85  4.72e-04 GATAAGGCAT GCAGCAA ATGAAAGGAG
chr1:21803703-21803958       -     17  4.72e-04 GAGATCATCT GCAGCAG CTCGAGTCTG
chr8:4252770-4253061         +     81  4.72e-04 TAAGAGACGC GCAGCAA CGAGGGGCTG
chr10:17609855-17610189      -    267  4.72e-04 GGGCTAACAT GCAGCAG CTTGCGCCCG
chr10:50238394-50238646      -    232  4.72e-04 CGTGTGGGAT GCAGCAG GATGGCCTAG
chr10:50238394-50238646      +      9  4.72e-04   CAATTTTG GCAGCAG TCACCACTAG
chr6:786902-787240           -    296  4.72e-04 AGGAGCGCCG GCAGCAG CTCGGGCTCG
chr10:9891438-9891823        -     39  4.72e-04 CAGGCGCCCA GCAGCAG CGGGCGACCT
chr2:63368006-63368278       -    213  4.72e-04 ATTTCTTTAT GCAGCAA GTCCTTTTGA
chr1:11344104-11344429       -    242  4.72e-04 CAGTCGATGG GCAGCAG CATGGTTTAA
chr6:42534391-42534649       +    253  4.72e-04 TCCACCGTCA GCAGCAG           
chr8:4356823-4357113         -    285  4.72e-04          . GCAGCAA AATATTGATC
chr3:68032320-68032663       -     12  4.72e-04 TATCTGGTCC GCAGCAG CCCAGACCTG
chr8:6810761-6811112         +     58  4.72e-04 TCAGAAATAG GCAGCAA AATCAGTGCG
chr4:61205020-61205318       -    162  4.72e-04 CCATGGGTGA GCAGCAA CATGTTTCTG
chr4:11156945-11157458       -     16  4.72e-04 TCCCAAAGTA GCAGCAG TCCTCGAGCG
chr2:61409494-61409772       -    259  4.72e-04 CACTGAGCGA GCAGCAA GCATAGGCAA
chr8:37960970-37961280       +    212  4.72e-04 GGTGGCGGTG GCAGCAA CGCGCAGACA
chr8:37960970-37961280       -    140  4.72e-04 AGGAGGAGGA GCAGCAA GAGATAGCTC
chr4:59493918-59494214       +    260  4.72e-04 GCTGTGCCAT GCAGCAG ATGGGAAGAT
chr3:27273216-27273544       -    198  4.72e-04 TAAGAATTCA GCAGCAG GTATGCTATG
chr9:49655507-49655829       -    245  4.72e-04 ACCAAGCGCG GCAGCAG CATGGCTAGC
chr8:2863512-2863840         +    293  4.72e-04 ATCATCAACA GCAGCAG TCCAGTCAGC
chr1:10350857-10351133       -    151  4.72e-04 GGCTGGGCCA GCAGCAG CCCGATGGCT
chr1:10350857-10351133       +     33  4.72e-04 CCTGGATATG GCAGCAG AGCACAGGAA
chr10:45532808-45533118      -    106  4.72e-04 ACTGGTCTTT GCAGCAG GAAGTTCAGA
chr8:2033951-2034295         -    128  4.72e-04 GTCGCTTTGG GCAGCAA TGCTTCACCC
chr1:66416920-66417220       -    290  4.72e-04      ATGAA GCAGCAA TGGTAAGCCT
chr2:55039637-55039980       -    264  4.72e-04 GTGAATGTTC GCAGCAA ATTTATTTCC
chr1:69218156-69218455       -    179  4.72e-04 AGATGGCGAT GCAGCAG TGCAAGCTAT
chr1:74232260-74232727       -    425  4.72e-04 ATAAACGCAA GCAGCAG GTTTTTCTTT
chr1:74232260-74232727       +    212  4.72e-04 TTACTACAAG GCAGCAG TAGCAGCCAC
chr3:1491583-1491858         -    150  4.72e-04 CGCCGCCGCC GCAGCAA GCGTTCAGGG
chr10:54751838-54752204      +    276  4.72e-04 GCGGCGGCAG GCAGCAG CATCTTTTAC
chr3:3087892-3088146         -    238  4.72e-04 CGTCGGAACC GCAGCAA AACCATAGCC
chr4:51383692-51383951       -      9  4.72e-04 GAGAGAAAAG GCAGCAA AACTCGAT  
chr5:62542640-62542927       -    216  4.72e-04 GGGCTAAAAA GCAGCAG CTGATTCGAA
chr7:59525893-59526271       +    287  4.72e-04 CGAACAGTGC GCAGCAG ATTCGGGCAG
chr7:59525893-59526271       -     71  4.72e-04 TGAAAGTGTT GCAGCAA AGTCCAGCTA
chr1:65498668-65498992       +    239  4.72e-04 GCAGTATTTT GCAGCAA AGCTTGATGG
chr3:68227008-68227264       +     46  4.72e-04 GGGGTAGCGA GCAGCAG CAGGCACTGA
chr3:60564813-60565233       +    265  4.72e-04 TCTCATGGGA GCAGCAA ACAAGAAAAA
chr1:18076878-18077173       -    204  4.72e-04 TTGTCCCGTT GCAGCAG ATGCGGCTAC
chr10:4454165-4454532        -    181  4.72e-04 CATGGGGATT GCAGCAA ACCGTTTGTC
chr3:61458538-61458819       -    230  4.72e-04 GCCGAGTCCG GCAGCAG GTCATGTGGC
chr1:59860300-59861126       +    792  4.72e-04 CGAGGGCTCG GCAGCAG TCAGAAGGTG
chr6:45759431-45759683       +    150  4.72e-04 CACATAATCT GCAGCAA TGTGTGTGTG
chr4:62895370-62895661       -    119  4.72e-04 CCGGCCGATC GCAGCAG GGAAGCATGG
chr9:46798704-46799153       -    342  4.72e-04 AGGTGAGCGA GCAGCAA GAGCACGACG
chr10:55928023-55928298      +    191  4.72e-04 AGGCGATTTT GCAGCAA ACGTATTCTG
chr1:79457187-79457570       +     99  4.72e-04 TTATAAGAAT GCAGCAG AATCTGAAGA
chr4:10592295-10592844       -     25  4.72e-04 AGACAGTATG GCAGCAA ACATGAAATG
chr3:59751877-59752257       -     55  4.72e-04 ATGATACGAA GCAGCAG CGCCGCCCCT
chr10:15794596-15795070      +     19  4.72e-04 CACCTAGCCA GCAGCAA GGGTGCCCAG
chr4:54018044-54018296       -    182  4.72e-04 GCAATACAAG GCAGCAG GTGCATGGTC
chr1:14069537-14069996       -    424  4.72e-04 TTGACAATCT GCAGCAA GGGTGGAAAT
chr1:77638161-77638600       +     54  4.72e-04 CAGATTAAAA GCAGCAG CATGCATCAG
chr4:56309122-56309837       +    558  4.72e-04 CGCTAGCGTT GCAGCAG CTTTCTGCTC
chr5:62543406-62543663       -    116  4.72e-04 CGCGAGAGGG GCAGCAG GGGTTCATCA
chr4:1972532-1972910         +    190  4.72e-04 CGAGAGGTTC GCAGCAG GTTCCCCGAC
chr10:56273080-56273415      +    283  4.72e-04 ACGCAGTCCC GCAGCAG CTCGATTGAC
chr7:8491491-8492174         -    474  4.72e-04 TCCTCCCTTT GCAGCAA GGTTTGCTGA
chr7:8491491-8492174         +    424  4.72e-04 TGAGCTTTGA GCAGCAG ATGGAGATTC
chr6:50216513-50216836       +    115  4.72e-04 GCGATTACGT GCAGCAG TTTACGGACA
chr1:8712294-8712718         +    402  4.72e-04 AGTTGGCCCC GCAGCAA AGGTCTCGGC
chr4:13844459-13844759       -     69  4.72e-04 CTCTTGTGTT GCAGCAA AATTTTCAAC
chr2:74547835-74548124       -    123  4.72e-04 ATGAGTGAAG GCAGCAA TATCCCTCGG
chr7:62435546-62435981       -    294  4.72e-04 CTAATTGGCA GCAGCAG AGGGCAAAAA
chr1:73635720-73636052       -    280  4.72e-04 CTTGATCAGT GCAGCAA AGAAAATCAT
chr2:71573288-71573561       -     67  4.72e-04 AGTGCAGACT GCAGCAG AGGCATCACG
chr3:69038392-69038683       -     24  4.72e-04 CTAAAATATT GCAGCAG TGAGGTGGAC
chr8:57332679-57332987       -     86  6.67e-04 TACTTACTGG GAAAAAA TTATTAAGTA
chr8:57332679-57332987       +     33  6.67e-04 ACATTGCATG GAAAAAA ACTTCTTGCC
chr2:73479822-73480246       +    378  6.67e-04 TTAATAACCA GAAAAAA TGTCAAACGG
chr2:73479822-73480246       -     43  6.67e-04 CACATGCAAT GAAAAAA ATATCAACAA
chr3:72022728-72023223       -     24  6.67e-04 GTCTTCAGAA GAAAAAG GGTATTGCAA
chr5:18731185-18731871       -    595  6.67e-04 CGAAAGAAAA GAAAAAG TGAGACGAGA
chr5:18731185-18731871       -    515  6.67e-04 TGAGAGAAAA GAAAAAG AAGAGCATCT
chr5:1445878-1446337         +    432  6.67e-04 TTCCTAAACA GAAAAAG TTCTTGAGTT
chr7:3810998-3811384         -    202  6.67e-04 GAGCAATCTA GAAAAAA TTTTCTGTAT
chr7:3810998-3811384         +      9  6.67e-04   ATTTAAAG GAAAAAA AAAAGATAAC
chr5:14320148-14320857       -    180  6.67e-04 GTTCTTTTAG GAAAAAG GATCGATTAG
chr5:14320148-14320857       -     73  6.67e-04 TTACATGAAT GAAAAAA GTAAAAAAGT
chr8:23726681-23727069       -    115  6.67e-04 ATTGTGTGAG GAAAAAG CTTCGTTCTA
chr8:23726681-23727069       +     76  6.67e-04 CTGACGGTCA GAAAAAA TAATGGAAAA
chr1:13944263-13944790       +    504  6.67e-04 TATCACATGT GAAAAAA AGTTGTGTGT
chr2:6996959-6997225         +     75  6.67e-04 CAATGTGGAG GAAAAAA CAGGCCCCTC
chr4:9643174-9643447         -    111  6.67e-04 TACATTGAAA GAAAAAA TATAAACATA
chr4:5518451-5518945         +     36  6.67e-04 ATACAAGAGG GAAAAAA ACAAAGAGAG
chr2:13751608-13751904       +     72  6.67e-04 GAAAAAAAAA GAAAAAA AGATTTGACT
chr2:13751608-13751904       +     62  6.67e-04 ACAAAAAAAA GAAAAAA AAAGAAAAAA
chr8:45203497-45203809       -     76  6.67e-04 ATTGTACAGA GAAAAAA GAGGAAGAAC
chr9:46334428-46335060       +     42  6.67e-04 TTCATGTATA GAAAAAA AAAGACTAGT
chr2:53201476-53202192       -    196  6.67e-04 ACTTGCTATA GAAAAAA TGGTAGTTGG
chr8:2497009-2497361         +     80  6.67e-04 TTAAATCCTA GAAAAAA TGTAGGAAAA
chr4:66596170-66596573       +     74  6.67e-04 TATCGTACTA GAAAAAG CAGAGAGTGG
chr10:57569194-57569449      -     49  6.67e-04 ACCAAGAAAA GAAAAAA AAATTTTAAT
chr9:56695816-56696161       +    269  6.67e-04 CAGCTTGTAG GAAAAAA AAAATCAGGT
chr7:5784858-5785164         +    155  6.67e-04 ACCAATTTAT GAAAAAG AGGCTACACG
chr4:5799542-5799881         -    148  6.67e-04 TGACATATAA GAAAAAA CTAACACTAA
chr2:70301407-70301686       +    230  6.67e-04 TCGGCTGGCT GAAAAAA AGGATGATGC
chr2:70301407-70301686       -     47  6.67e-04 TTCAAGGCAT GAAAAAA CGGAGAAAAC
chr8:61351662-61352505       -    415  6.67e-04 CTCCTTTCAT GAAAAAG GTATGCCTAT
chr8:61351662-61352505       -    302  6.67e-04 ATCCTTTCAT GAAAAAG TATGTCTGTA
chr8:61351662-61352505       -    239  6.67e-04 TTTATATCAT GAAAAAA GGTACATACT
chr3:38346909-38347279       -    293  6.67e-04 CGCCAAATCT GAAAAAA ACCAGAGGTT
chr3:4153074-4153378         +     35  6.67e-04 AATAGCAGAG GAAAAAA AAAACATTAC
chr3:18207218-18207551       -    148  6.67e-04 AACTTCATAC GAAAAAA ATGAAGATTT
chr2:63953894-63954480       -    529  6.67e-04 AGCGCCGTCA GAAAAAG AAGACGAGCA
chr5:61379973-61380293       +     24  6.67e-04 AAAAGAGGTA GAAAAAA TAAGACTCCA
chr5:61379973-61380293       +     11  6.67e-04 CATATTTATT GAAAAAA GAGGTAGAAA
chr6:47966538-47966794       -    145  6.67e-04 AGTGATCCAA GAAAAAG TGAGAGAGCG
chr10:54429308-54429648      +    165  6.67e-04 AGAAATAATA GAAAAAG AGCTCCAGTA
chr9:5854724-5855195         -    391  6.67e-04 TTTATTAAAG GAAAAAA CAGACCCGAA
chr4:7865458-7865944         +    396  6.67e-04 ACAGATTCCG GAAAAAG TACTCTCTGC
chr5:7546886-7547172         +    235  6.67e-04 TTTGTGAAAG GAAAAAA CAACTTGTCC
chr3:38366731-38367731       -    693  6.67e-04 TGAGTCAAAA GAAAAAG CTATTTTGGA
chr3:38366731-38367731       +    600  6.67e-04 CATTTTTGTT GAAAAAA TTTCTTTTGT
chr3:59945339-59945631       -     28  6.67e-04 AATTGCGCGC GAAAAAG AAAGCACCCG
chr4:6492369-6492982         -    550  6.67e-04 AAACATCGGA GAAAAAA TAGGAAACCT
chr4:66512976-66513225       -    185  6.67e-04 TACAGACCAG GAAAAAA AATTGGATCA
chr1:15807212-15807649       +    116  6.67e-04 TTATTCGAGA GAAAAAA AAGAGGTTCT
chr3:10638884-10639176       +     41  6.67e-04 TGGCTTATTC GAAAAAA GCCTTCTTCT
chr8:52587382-52587754       +    120  6.67e-04 AAAAGAAAAG GAAAAAA TAAGGAAGTT
chr7:2030179-2030446         +    222  6.67e-04 AGGATTCTGC GAAAAAG GAGCTACTGA
chr4:3926617-3926870         +    166  6.67e-04 ACGGAATTGC GAAAAAA ACGTCGTTGT
chr6:53361166-53361451       -     82  6.67e-04 TGGGGGGAGA GAAAAAG GGTGAAAAAT
chr3:28832041-28833760       -   1434  6.67e-04 ATTTTTAAAA GAAAAAG AAGTGTTTAG
chr3:28832041-28833760       +   1299  6.67e-04 TCCTGGCACA GAAAAAA AGGATCTACC
chr3:28832041-28833760       -    460  6.67e-04 CCACTTTTTT GAAAAAA GTGGATTTGG
chr3:28832041-28833760       +     43  6.67e-04 ATTCAGCTTA GAAAAAA AGAATGAATA
chr10:60458454-60458815      -     43  6.67e-04 TGACAACAAT GAAAAAA AAGCTTGACA
chr3:38377027-38377818       +    575  6.67e-04 TTTGGCCAAA GAAAAAG CCGCTTCCTG
chr3:38377027-38377818       -    477  6.67e-04 ACACATACAA GAAAAAG GATAATGGTA
chr6:6293288-6293988         -    495  6.67e-04 AAGTTCGAGG GAAAAAA ATGGAAAACT
chr6:6293288-6293988         +    322  6.67e-04 GGAATACAAG GAAAAAA ATGTATCTGA
chr2:41901252-41902202       +    423  6.67e-04 AGCCTTTAAT GAAAAAG ATAGAGAAGC
chr2:41901252-41902202       +     32  6.67e-04 GCAACTCTAA GAAAAAA GCTAAGGCTC
chr3:66474900-66475153       +    121  6.67e-04 TACATTGAGA GAAAAAA TAATGAACCG
chr3:13889708-13890184       +     73  6.67e-04 AATATCTGAT GAAAAAG CTTTCAAGCG
chr9:55131920-55132233       +      1  6.67e-04          . GAAAAAA TCAGGGACAG
chr7:63669738-63670169       +    205  6.67e-04 AAAAAGCAAT GAAAAAA GCTATTGAAT
chr7:63669738-63670169       +     31  6.67e-04 ATTTATTAAA GAAAAAG GGAGCAATCG
chr3:28845293-28845654       +     70  6.67e-04 TCAGCCAATA GAAAAAA AAAGTCCCTA
chr1:27567128-27567445       +     13  6.67e-04 GCGGAAGAAA GAAAAAA ACAAGTCAGC
chr4:62676435-62676687       +    245  6.67e-04 TCTTCCAATG GAAAAAG TG        
chr4:11817920-11818401       +    277  6.67e-04 GAGTACCCGG GAAAAAG CAGAATATTT
chr5:7421722-7422072         +    269  6.67e-04 CTTTCCGCAT GAAAAAG ACCAATCAAA
chr5:6327378-6327642         +    252  6.67e-04 CGAAGTCGTC GAAAAAA TAGATGC   
chr5:6327378-6327642         +    230  6.67e-04 GTAATGAAAG GAAAAAG TATGACGAAG
chr9:59286193-59286502       -    228  6.67e-04 TTCCGAATAA GAAAAAG GAAAACAAAA
chr3:71135588-71135934       -    224  6.67e-04 TTCGTCCTCA GAAAAAA AAAACCATCC
chr6:54253617-54254023       -    120  6.67e-04 ATGTGTTCTC GAAAAAA GGTGAATCTG
chr3:38363948-38364619       -    596  6.67e-04 TTGATTTTTT GAAAAAG ATTCGAAAAA
chr3:38363948-38364619       -    585  6.67e-04 AAAAAGATTC GAAAAAA GAAAGTAAGT
chr3:38363948-38364619       -    547  6.67e-04 CAAGATAAAA GAAAAAA AGGTTTTAGT
chr3:38363948-38364619       -    186  6.67e-04 TACGCGACAG GAAAAAG TGACTACGAA
chr3:28857078-28861747       +   4066  6.67e-04 TCTGGCTCCT GAAAAAG ACATTAGATA
chr3:28857078-28861747       +   2983  6.67e-04 CTTGTGCAGT GAAAAAG ATGCTATACT
chr3:28857078-28861747       +   2941  6.67e-04 TCCATCAACA GAAAAAG AATAAGTATT
chr3:28857078-28861747       -   2748  6.67e-04 ATTTGTTGGC GAAAAAG CGAAGAAATA
chr3:28857078-28861747       -   2696  6.67e-04 TCAAGAACAA GAAAAAG AGCGAATATC
chr3:28857078-28861747       +   2040  6.67e-04 CTTGAAGAAT GAAAAAA AACCGATCTA
chr3:28857078-28861747       -   1903  6.67e-04 CGAGTGAAGA GAAAAAA AAGCCATACA
chr3:28857078-28861747       -   1802  6.67e-04 CCCAGAAAGA GAAAAAA AAGATTCTAA
chr3:28857078-28861747       -   1746  6.67e-04 ATGTTCAACG GAAAAAA ATTCTCAAAA
chr10:4562888-4563254        -    307  6.67e-04 TACCGCCGGA GAAAAAA CCAAACAAAC
chr5:59518544-59519305       -    523  6.67e-04 ATGAAAGACG GAAAAAA ATCATTGGCT
chr5:59518544-59519305       -    483  6.67e-04 ATCGAGCCGT GAAAAAG ATTCAACAAA
chr5:59518544-59519305       +     66  6.67e-04 TATTTGTTTC GAAAAAG AAATCGTCCG
chr5:59518544-59519305       -     44  6.67e-04 AAATAAAAAG GAAAAAA AGAGAAAACA
chr3:61789125-61789491       +    166  6.67e-04 CTTGGCAGCG GAAAAAA AAAGTAGAGA
chr3:38413385-38414110       -    662  6.67e-04 AAAAATACAT GAAAAAG AAAGGAGGTA
chr3:38413385-38414110       +    228  6.67e-04 ATGTGGCCAT GAAAAAG GGAGGGGATT
chr3:38413385-38414110       -     41  6.67e-04 GTTAAAATAA GAAAAAG TCCAATTTTG
chr6:48948665-48948928       -    186  6.67e-04 ATATAAAAAT GAAAAAA TAGTATGTCA
chr9:47526303-47526717       +    138  6.67e-04 TAATTTAAAA GAAAAAA TTCCCAAAAA
chr9:35138901-35139190       +    266  6.67e-04 AAATCCCTGG GAAAAAA GAAAAGATAT
chr9:35138901-35139190       +    252  6.67e-04 GCTGATTATC GAAAAAA TCCCTGGGAA
chr9:4768788-4769155         +     16  6.67e-04 ACTGAAAAAA GAAAAAA AAACAATCTT
chr9:4768788-4769155         +      9  6.67e-04   CTTATACT GAAAAAA GAAAAAAAAA
chr8:54895783-54896086       +     37  6.67e-04 TAAGGCTTCG GAAAAAA TTTGGAGCAT
chr8:3579304-3579714         +    397  6.67e-04 GCAAAGTTTG GAAAAAA TTGTGAAT  
chr8:3579304-3579714         -    337  6.67e-04 AGAGAAGGGG GAAAAAA TGTCGGTAGT
chr8:3579304-3579714         -    249  6.67e-04 AATAAACCAA GAAAAAG AAAATTTTAA
chr7:5684130-5684406         +    115  6.67e-04 TGTATTTCAG GAAAAAA TTGCCCCACA
chr6:49032985-49035192       -   1973  6.67e-04 ACGAAGCCAG GAAAAAA TTTAGGGGGG
chr6:49032985-49035192       +   1442  6.67e-04 GTAATCTTTC GAAAAAG AAGCTTTTCT
chr6:49032985-49035192       -   1275  6.67e-04 TATTCTTTTG GAAAAAA TAAGTCTCTT
chr6:49032985-49035192       +    923  6.67e-04 ATATATGACA GAAAAAA AGAGAGAGAA
chr6:49032985-49035192       +    310  6.67e-04 ATATATCAAA GAAAAAA TTAGTAGATT
chr5:14322902-14323152       -    162  6.67e-04 TGTTGTATCG GAAAAAG AACTGTTGGG
chr5:14322902-14323152       -     66  6.67e-04 GTCGTTACCC GAAAAAA TAAAAGACAA
chr5:6105817-6106130         +     97  6.67e-04 ACACCCAAAA GAAAAAA AAAATAGGCC
chr4:67580634-67581204       -    395  6.67e-04 CGAAAAATCT GAAAAAA AATTGTAAAA
chr4:8545758-8546048         -    138  6.67e-04 CAGAATAAGA GAAAAAA GGCGGACCTC
chr4:7313617-7315656         +   1013  6.67e-04 AAGAAGGGTA GAAAAAG TTATTAGATA
chr4:7313617-7315656         +    994  6.67e-04 TTGATACAAA GAAAAAG GAAAGAAGGG
chr3:38371961-38374741       +   2569  6.67e-04 GTAATAAAAA GAAAAAG GCTTATGCTC
chr3:38371961-38374741       -   2230  6.67e-04 AAGCGGTAAG GAAAAAG TTTTAATAAA
chr3:38371961-38374741       -   1270  6.67e-04 TGAATATTCA GAAAAAA AAAGAAGGAA
chr3:38371961-38374741       +    598  6.67e-04 TTTTGGATTT GAAAAAA GTTTCAGAAG
chr3:38362319-38363680       -   1230  6.67e-04 CGATAAACCA GAAAAAG ATGGATTGTT
chr3:38362319-38363680       +    849  6.67e-04 GCCTGGGGTA GAAAAAA AGGGAGAAAT
chr3:38362319-38363680       -    678  6.67e-04 TGGGAAGATA GAAAAAG ACGAATAAGA
chr3:38349206-38350192       -    551  6.67e-04 AGATGACTAT GAAAAAA CCTCTCTGGA
chr3:38333207-38334109       -    886  6.67e-04 TATAGTAAAA GAAAAAA AGTAAAAGGA
chr3:38333207-38334109       -    871  6.67e-04 AAAGTAAAAG GAAAAAA CCTACGAATC
chr3:38333207-38334109       -    526  6.67e-04 ACTAAAGAAA GAAAAAA TAAAGTTTGG
chr3:38333207-38334109       +     79  6.67e-04 ACAAACGAAA GAAAAAA TCTCTCTATT
chr3:28855076-28856561       -   1382  6.67e-04 GCAAGTCAGG GAAAAAG CTTCTTAATT
chr3:28848766-28853122       +   3796  6.67e-04 AAATGTGTCC GAAAAAG AAGAGCAAAG
chr3:28848766-28853122       +   3574  6.67e-04 TATAAAAAAA GAAAAAG AGTTAAAGAA
chr3:28848766-28853122       +   3436  6.67e-04 AGAAGATAGC GAAAAAA ATTATCCCTA
chr3:28848766-28853122       +   2071  6.67e-04 ACGGATATTA GAAAAAA AGGTTCAAAA
chr3:28848766-28853122       +   1775  6.67e-04 TTGAACGGAG GAAAAAG CCTCTGTAAC
chr3:28846013-28847075       -    896  6.67e-04 TTATTAATGG GAAAAAA GAGAGTTAAA
chr3:28846013-28847075       +    345  6.67e-04 AGAAAAATGG GAAAAAA GAAATTGTTT
chr3:28846013-28847075       +    148  6.67e-04 CCTAGACACA GAAAAAA TAGACATATT
chr3:28835780-28836515       +    730  6.67e-04 TCAAAATAGT GAAAAAG           
chr3:28835780-28836515       -    708  6.67e-04 TTTGAAATAC GAAAAAG ATCCAAATCC
chr3:25296576-25297126       -    401  6.67e-04 AAAATCTTTG GAAAAAA AGACTTATTT
chr3:25296576-25297126       -    206  6.67e-04 AGCTTCTAAG GAAAAAA GAAAGAAGGA
chr3:25296576-25297126       -    152  6.67e-04 CATACAACTA GAAAAAA GTAATTCCCT
chr3:25296576-25297126       -     70  6.67e-04 AAAATCTTTG GAAAAAA AAGACTTATT
chr3:18263514-18264636       +    560  6.67e-04 CACAATTGAA GAAAAAA GCGTAGGGCG
chr3:18263514-18264636       +    280  6.67e-04 AAATTTATAT GAAAAAA ATTGATTAAA
chr3:4694483-4694922         -    216  6.67e-04 CAGGAAATCT GAAAAAA TTTTGCAAAA
chr2:66385222-66385767       -    256  6.67e-04 AAACACTTCT GAAAAAA TGGGCCGTCA
chr2:57647069-57647380       -    143  6.67e-04 AGGTGAAGAT GAAAAAG AAGAGAGCAC
chr2:56747553-56748101       +      3  6.67e-04         CT GAAAAAA AAAAAAAGAC
chr2:56007110-56007447       -    195  6.67e-04 TAGCAGACAT GAAAAAA ACAAAAGGAC
chr2:4210591-4212217         -   1225  6.67e-04 GTTAAAATAA GAAAAAG TCCAATTTTG
chr2:4210591-4212217         -   1111  6.67e-04 AAGGAAATAA GAAAAAA GAAAGGGTAT
chr2:4210591-4212217         -   1076  6.67e-04 TCTTTTGAAA GAAAAAA GAATAGGAGT
chr1:69397127-69397795       -    453  6.67e-04 ATAAAGGAGT GAAAAAA GAATCTCCGA
chr1:58111118-58111954       -    427  6.67e-04 GGGGATGTAA GAAAAAA TACCAATTTG
chr7:60153226-60153522       -     12  6.67e-04 CAACGAAAAT GAAAAAG ACTTGGTTGT
chr6:49966380-49966711       +    100  6.67e-04 TCAGAAAGGG GAAAAAA CACACGAGGG
chr6:4668934-4669257         +    284  6.67e-04 ACAGTGTCGC GAAAAAG TTTCGGGAAG
chr7:49247753-49248659       -    699  6.67e-04 TTATAGAAGA GAAAAAA TGGCAACATA
chr6:46373852-46374112       +     43  6.67e-04 TCCTGCCAAT GAAAAAG GTCCACTGTA
chr9:13447256-13447650       -    367  6.67e-04 TCTTTGAATA GAAAAAA AAAATGGAAC
chr9:13447256-13447650       -    322  6.67e-04 TGGCTTATTC GAAAAAA AACCTTCTTC
chr4:64091896-64092215       +    191  6.67e-04 ATCTACTGGG GAAAAAA GAACTGTACA
chr4:58862731-58862995       -     65  6.67e-04 ACCTGAAATA GAAAAAA GTATGGCATG
chr8:46358137-46358407       +    214  6.67e-04 CTTCCTTTAG GAAAAAA ACGTTTTAGT
chr8:7315328-7315577         +    110  6.67e-04 GTTTAGTTCC GAAAAAA TTTCGGATTT
chr2:12179075-12179456       -    365  6.67e-04 ACAAATTTTA GAAAAAA AATCAGACAT
chr3:38378309-38378690       +    172  6.67e-04 TTCTTACCCT GAAAAAG CAGGGTCACC
chr1:75479440-75479767       +     39  6.67e-04 AAATAAAGAG GAAAAAG GTTTGCTTAG
chr4:67509350-67509674       +    246  6.67e-04 TTTTTTTTTT GAAAAAA AAAGAATAGT
chr1:2613888-2614288         -    107  6.67e-04 AGGAAGAAGG GAAAAAA AAAAGAAGCA
chr9:5564622-5565061         +     82  6.67e-04 CGAGGAATCT GAAAAAA TTTTGCAAAA
chr1:11767575-11767989       +    286  6.67e-04 CCAGTCCAGG GAAAAAG ATGGGTTTGG
chr1:11767575-11767989       -     74  6.67e-04 GGCCAGTTCC GAAAAAA ATTCAGATTT
chr3:53373968-53374225       -    109  6.67e-04 TCCGAAAAGT GAAAAAA TTTCGGTACT
chr1:308452-308942           +     17  6.67e-04 TCCTCAAAAA GAAAAAA AGAGAAAAGG
chr10:3413494-3413914        -    389  6.67e-04 GGTGAGCTCA GAAAAAA ATTGAAACGA
chr5:2615949-2616402         +     15  6.67e-04 TATTTTTTTA GAAAAAA AGTATGTTGC
chr9:53625288-53625593       +    263  6.67e-04 TGGCAAAAAA GAAAAAA ATCTACTGGT
chr1:76827610-76828142       +    328  6.67e-04 TATGAAGACA GAAAAAA ACTATTTTGT
chr8:62207975-62208775       -    352  6.67e-04 AACATATGTG GAAAAAG TGATTTATTC
chr7:28589096-28589352       +    222  6.67e-04 CTTGAAAAAT GAAAAAA AAACAAATAG
chr1:4561506-4561768         -    188  6.67e-04 AAATTGAATG GAAAAAA CAATCCTCTG
chr1:4561506-4561768         +     15  6.67e-04 CATCTCAGAG GAAAAAA ACGTTCCACG
chr10:14927642-14927923      -    211  6.67e-04 GATTGTTTTG GAAAAAG TGTTTGGTAA
chr7:62831325-62831654       +    127  6.67e-04 GGCCTGTTTC GAAAAAA ATACAAAAAA
chr4:58234518-58234775       +    161  6.67e-04 TTATTCAAAA GAAAAAG GGTAATTGGA
chr10:60695492-60695772      +    259  6.67e-04 CAAAAGGAAA GAAAAAA GGGTTCTGCT
chr10:60695492-60695772      +    122  6.67e-04 TTATATAACT GAAAAAA GGAAAACCAA
chr4:4050968-4051232         -    178  6.67e-04 TACTAGATGG GAAAAAG TTTGGCTTAT
chr8:34713725-34714005       +     30  6.67e-04 TTTTGGATTT GAAAAAG TGTTTGTAAA
chr2:18790839-18791129       +    253  6.67e-04 TTTCATGCAA GAAAAAA TATAGACAAA
chr2:18790839-18791129       -    240  6.67e-04 TTTCTTGCAT GAAAAAA CGATGGATGG
chr10:58054149-58054611      -    303  6.67e-04 CATTGGATAT GAAAAAG GGAGTTGAGC
chr10:58054149-58054611      +    169  6.67e-04 GAAAGAGGTA GAAAAAA TAAGACTCCA
chr1:69895498-69895795       +    154  6.67e-04 AGTCTGTGGC GAAAAAA CAAGTGTGCA
chr4:1305617-1305976         -    108  6.67e-04 TTGCTGGAAT GAAAAAA TTTCGGCTAC
chr10:2166968-2167214        -     22  6.67e-04 CAAAAAAGGG GAAAAAG ATGTTGTTTT
chr7:5318344-5318761         +    390  6.67e-04 CCACCATAAG GAAAAAA TGCCACCCAC
chr2:65238641-65238891       +    154  6.67e-04 TTGGTTTTAG GAAAAAA ATTCGCGACA
chr8:61128103-61128506       -    142  6.67e-04 CGGTGACAGT GAAAAAG CTTTGTGTCG
chr4:64192915-64193239       -    291  6.67e-04 GTTGCTGTTT GAAAAAA AATGAGGACA
chr5:67556787-67557056       -    133  6.67e-04 TAGTAGAACA GAAAAAG TGGAGCGCAG
chr9:3700553-3700906         -    294  6.67e-04 AACTGTTGTT GAAAAAA TAATTTTGAG
chr9:3700553-3700906         +    201  6.67e-04 AAAAGGAAGG GAAAAAG TCCAAGATGG
chr9:3700553-3700906         -    142  6.67e-04 CTGAAATAGA GAAAAAA TAGGATAAGT
chr3:66618427-66618688       +    246  6.67e-04 GTTTAGTTCC GAAAAAA TTTCGGATTT
chr10:1283940-1284352        -    189  6.67e-04 GCATACCGAT GAAAAAA GTTTGAACAT
chr10:1283940-1284352        +    139  6.67e-04 ACGCAAAAAA GAAAAAG AGTACACGTT
chr10:1283940-1284352        +     33  6.67e-04 AATCATGGAA GAAAAAA AATATGCTAC
chr9:15332091-15332669       +    258  6.67e-04 GGATGTTGAG GAAAAAA ATTAAAGAAT
chr4:63668338-63668737       +     27  6.67e-04 TTACCAGCTG GAAAAAA ATTTCATACT
chr2:20116594-20116840       -    222  6.67e-04 GAACTTAATT GAAAAAG TCAAGCAATT
chr2:20116594-20116840       +      2  6.67e-04          A GAAAAAG GCAAAAAAGC
chr3:5604603-5604856         +    220  6.67e-04 AGTTCCCAAA GAAAAAA ATTTCGTGAC
chr2:64410812-64411229       -    111  6.67e-04 GGAAGTTTTA GAAAAAA ATTGGAATAG
chr3:70330928-70331400       +    251  6.67e-04 AAATCAAGAT GAAAAAG AACTCTAAAA
chr3:70330928-70331400       -     57  6.67e-04 TCGTGAAAGG GAAAAAG AAGAGGATCA
chr7:10733101-10733747       +    582  6.67e-04 CAGGCAATCA GAAAAAG AACAAATCCT
chr3:61045747-61046310       +    122  6.67e-04 CCTGATTTCT GAAAAAG AGAGTAGTAG
chr3:61045747-61046310       -    106  6.67e-04 CAGAAATCAG GAAAAAA AAATAAAGTC
chr9:20878685-20879465       -    552  6.67e-04 TGTTGTAAGT GAAAAAA GTGAAATTAG
chr1:873233-873655           +    349  6.67e-04 AAAGAAAAAA GAAAAAG GATGCTGCAT
chr1:873233-873655           +    342  6.67e-04 AGAAAAAAAA GAAAAAA GAAAAAGGAT
chr1:873233-873655           +    333  6.67e-04 GGATCTCACA GAAAAAA AAGAAAAAAG
chr3:59657984-59658442       +    155  6.67e-04 TGCCTTATTC GAAAAAA GCCTTCTTTT
chr3:59657984-59658442       +    112  6.67e-04 CTTTGAATAG GAAAAAG AATGGATCCG
chr7:59933225-59933573       +    219  6.67e-04 GCAGGTGAAA GAAAAAA TCAGAGAAGC
chr4:63842491-63842854       +     63  6.67e-04 AAAATCAACA GAAAAAG CTGCCTATTG
chr4:63842491-63842854       +     45  6.67e-04 AATACTTTTA GAAAAAA TAAAATCAAC
chr1:69244515-69244984       -     49  6.67e-04 GGAGGTCAAT GAAAAAA AAAACTGATT
chr1:76043401-76043693       -    183  6.67e-04 GAAAATGTAA GAAAAAA AGTTTTTTCC
chr1:76043401-76043693       +    174  6.67e-04 AGATGCAAGG GAAAAAA CTTTTTTTCT
chr1:76043401-76043693       +    143  6.67e-04 ACGAAATAAC GAAAAAA ATAAAAAGTG
chr3:57159125-57159492       +     40  6.67e-04 ATTCTTGCTA GAAAAAA TCTTTCTCAA
chr3:9620806-9621155         +    280  6.67e-04 ATTCAGAATA GAAAAAG CTGGAGCTAC
chr3:70554654-70554922       -     21  6.67e-04 TGTGATACTT GAAAAAA AAGGCAGAAC
chr7:59830774-59831127       +    228  6.67e-04 GGAGAATCTT GAAAAAA TTTTTGGTTT
chr3:8916520-8917193         -    621  6.67e-04 CGCACTTGAA GAAAAAA AACTTACATG
chr3:8916520-8917193         -    201  6.67e-04 GAAAAGAAAA GAAAAAG AAACAGGAAC
chr3:8916520-8917193         +     17  6.67e-04 CCAAAAGTGA GAAAAAA AAAAGAAACC
chr3:18255034-18255940       +    587  6.67e-04 GTGTTCGAGG GAAAAAA AAGATAGTTC
chr3:18255034-18255940       +    353  6.67e-04 ACCAACTCCA GAAAAAG GTGAAAAATG
chr7:51435822-51436153       +    136  6.67e-04 GACGGGAGTC GAAAAAA TTTGATGTTG
chr2:11334257-11334881       +    163  6.67e-04 AGGTATCGGG GAAAAAG ATAGCACCAA
chr4:9641101-9641379         +    154  6.67e-04 AACAAGGCCT GAAAAAG GCCCTGAATG
chr6:52327638-52327898       -    247  6.67e-04   GACAAGTA GAAAAAA CTGTCATCTC
chr1:2912255-2912580         +    205  6.67e-04 TCGGCCCACT GAAAAAA ACTGCCTTGC
chr2:12361696-12361962       +    229  6.67e-04 AAATACAAAC GAAAAAG CTACAGTGTC
chr5:68661327-68661586       +    191  6.67e-04 AACGGAACTG GAAAAAG ACGCAACTGC
chr10:1991777-1992184        -      5  6.67e-04 CCTTTGCAAA GAAAAAG TAGG      
chr9:51295598-51295876       +    255  6.67e-04 GCGCGCACGC GAAAAAG CCGACAAACG
chr8:51759403-51759716       +    234  6.67e-04 AAATAAATAT GAAAAAG ATAAAAAGAG
chr8:51759403-51759716       +    112  6.67e-04 AAATACAAAC GAAAAAG CTACAGTGTC
chr2:13106950-13107225       -    244  6.67e-04 AGTTAAAAGA GAAAAAG AGAAAAAATA
chr2:13106950-13107225       -    236  6.67e-04 GAGAAAAAGA GAAAAAA TAGACTTTTG
chr10:51041610-51042128      +    510  6.67e-04 GTTACTCCAT GAAAAAG GGT       
chr4:5527761-5528012         +     42  6.67e-04 AACCAAAAAA GAAAAAA AAAAGGTGAT
chr3:58227988-58228291       -    102  6.67e-04 AATCCCTAAT GAAAAAA TAGCTCCATG
chr1:50334840-50335306       +    183  6.67e-04 TTGTATAGAC GAAAAAA AGAACAAAGT
chr3:66833296-66833637       -    206  6.67e-04 GTTTAGATGT GAAAAAA ATTTAGATTT
chr4:65138004-65138309       +    201  6.67e-04 TATTTGAAGA GAAAAAA ATGTTAACTT
chr5:2229225-2229479         +    204  6.67e-04 CCTCAAGCGC GAAAAAA ATTTGCCTGT
chr5:2229225-2229479         +    129  6.67e-04 CCTCAAGCGC GAAAAAA TTGCCTGGAC
chr6:48115436-48115804       +     47  6.67e-04 TGGGATAGAT GAAAAAA TTTTGGGTAG
chr3:70098075-70098397       -    191  6.67e-04 GGATTTATAA GAAAAAG GCCCTAATAA
chr3:70098075-70098397       +      5  6.67e-04       GTAA GAAAAAG GTAGGCCACT
chr4:10274086-10274346       +    222  6.67e-04 GTTTAGTTCC GAAAAAA TTTCGGATTT
chr4:40807296-40807545       +    162  6.67e-04 GAGGAGAAGG GAAAAAG GACATTTTTC
chr3:73968764-73969023       -     35  6.67e-04 ACCAAACAAT GAAAAAG TAAGAAATAA
chr1:66826762-66827137       -    160  6.67e-04 AATCCCGTGG GAAAAAA TAAGGTCATA
chr9:48765407-48765732       +     31  6.67e-04 GCATCTATAG GAAAAAG GAAGTAGGTG
chr5:2284071-2284344         +    104  6.67e-04 CAACTATGAT GAAAAAA ATGATTTTAG
chr8:4850354-4850739         -    160  6.67e-04 ATCATTGAGT GAAAAAG GAGCAAAGAA
chr10:27154219-27154608      -     12  6.67e-04 ATAGACCTTA GAAAAAG AACTGTTTCA
chr8:4252770-4253061         -     26  6.67e-04 ACGGGAGAGA GAAAAAG AATACAGAGA
chr5:389997-390313           -    246  6.67e-04 AATTAGGTCT GAAAAAA AATTTGTGAT
chr5:389997-390313           +    170  6.67e-04 ATTTATTTTG GAAAAAA ATTGGTCGGA
chr7:58979592-58979858       -    224  6.67e-04 GTTCTTTTCG GAAAAAG AAAAGAAAAA
chr7:58979592-58979858       -    213  6.67e-04 AAAAAGAAAA GAAAAAA AAAACTCTAC
chr7:58979592-58979858       +    112  6.67e-04 TTTGTTTCAT GAAAAAG ATGTACAATT
chr2:64849366-64849694       +    216  6.67e-04 CACTCCCAAA GAAAAAA AGGAAAAGAG
chr6:786902-787240           -     46  6.67e-04 ATTGGTTGGG GAAAAAA CAACTCATGT
chr1:60908302-60908634       +    282  6.67e-04 ACAAAAAAAA GAAAAAA CGTGCTGGCT
chr5:58945192-58945507       +    220  6.67e-04 CCATTGTTTT GAAAAAG TAAATGTCAA
chr5:58945192-58945507       -     78  6.67e-04 AAAAATTTAG GAAAAAA TCATTAAATT
chr5:62351088-62351427       -    332  6.67e-04         CT GAAAAAG TATTTTCCCG
chr1:56507760-56508306       +    228  6.67e-04 TGAACCTTAG GAAAAAA TCGTGTGTCT
chr4:43845424-43845695       +    143  6.67e-04 GGAAAATAAA GAAAAAA ATTGACAAGG
chr10:12180188-12180434      +     46  6.67e-04 TGTCAAAAAG GAAAAAG TCTACTTTCC
chr10:12180188-12180434      -     27  6.67e-04 TTTTGACAAG GAAAAAA TCTACTTTTT
chr10:12180188-12180434      +     16  6.67e-04 AGTTAGGGGA GAAAAAG TAGATTTTTT
chr1:80251057-80251523       -     38  6.67e-04 TTCAAATCTA GAAAAAA AAATCAAATC
chr3:30863761-30864089       -    131  6.67e-04 AAATTGATCA GAAAAAA ATTCGGATCT
chr3:30863761-30864089       +     33  6.67e-04 CGAAAAATAT GAAAAAA ACTTCACGAG
chr2:63368006-63368278       +    183  6.67e-04 GATCAACCAA GAAAAAA AAAACTCAGT
chr8:4356823-4357113         -    140  6.67e-04 GAATGCAAGT GAAAAAG GAGATACTTG
chr8:4356823-4357113         +    101  6.67e-04 AAAAGAGAAA GAAAAAA TCAACTAAGC
chr8:48739795-48740197       +     29  6.67e-04 CAGACAGCAT GAAAAAG TTGGGCCGAG
chr1:60666474-60666796       -    157  6.67e-04 AGTGGAAGAT GAAAAAG AGGATGTTAA
chr8:6810761-6811112         +     21  6.67e-04 TTTGCATTCA GAAAAAG GAAACAATGA
chr5:61186590-61186964       +    101  6.67e-04 AGAATTGAGC GAAAAAG AAGAGAGGAA
chr10:52873263-52873509      -     42  6.67e-04 ATGCATAGGT GAAAAAA AAGAAATGCG
chr10:52873263-52873509      +      4  6.67e-04        CTT GAAAAAA TGGCTTATCC
chr8:50633376-50633684       -     35  6.67e-04 CACGTTTGCG GAAAAAA GAAGTTACAC
chr4:840833-841104           +    132  6.67e-04 TAGGCAGACA GAAAAAA CTGTCAGCTT
chr4:8578045-8578370         +    207  6.67e-04 GTATCTGTGC GAAAAAA TGTTGGTTGG
chr7:3806987-3807328         -    101  6.67e-04 AACGTGACCA GAAAAAA GCTAAAACAT
chr2:61409494-61409772       -    159  6.67e-04 GAAACCGAAA GAAAAAA CCTGTGCCCT
chr2:61409494-61409772       +    119  6.67e-04 AAGAAGTCAA GAAAAAG TACTGCGTCT
chr10:2571537-2571938        -    131  6.67e-04 GTCCACGCCT GAAAAAA AAAACGGGAA
chr2:11013682-11013933       +     85  6.67e-04 TAAAAAATAG GAAAAAG TTCATTTTAC
chr4:9646210-9646680         -    356  6.67e-04 TCTGTCTCTC GAAAAAG GGGCCAGCCC
chr4:9646210-9646680         -    271  6.67e-04 ATGGAAAGAG GAAAAAG TCCATTTTAC
chr4:9646210-9646680         -     81  6.67e-04 CTAAAAACAT GAAAAAA TCCTAAATAT
chr4:68360136-68360526       +    356  6.67e-04 AAATGAATTT GAAAAAA AAAAACACGA
chr6:45729019-45729474       +    192  6.67e-04 CCACTTGAGG GAAAAAA AGCGCATTCA
chr3:27273216-27273544       +    227  6.67e-04 AAACGGAGGG GAAAAAA AGAGGCTTCC
chr2:1224896-1225157         +    157  6.67e-04 AAAAAAGAAA GAAAAAA AACTCGTCAG
chr3:61618406-61618710       -    190  6.67e-04 TTGTTCTTTG GAAAAAG TAAACCAATC
chr3:61618406-61618710       -    143  6.67e-04 TTAGGTGAGC GAAAAAA ATAGAATGTT
chr5:65055555-65055829       -     62  6.67e-04 CAACATGCAC GAAAAAG GGTGTTCATA
chr4:2740668-2740918         -     68  6.67e-04 AACAATTCAA GAAAAAG TAAAATAATA
chr4:61737286-61737536       +    244  6.67e-04 GGATGCCGTT GAAAAAG C         
chr9:57297211-57297631       -    192  6.67e-04 ACTCGGTTTC GAAAAAA TTTTCAAAAG
chr10:7538430-7538711        +    236  6.67e-04 ATATATAATA GAAAAAG TTAGGTTTTT
chr5:70775852-70776098       +    182  6.67e-04 GGATAATACT GAAAAAA TGTAAAGAAA
chr1:10350857-10351133       +     47  6.67e-04 CAGAGCACAG GAAAAAG GAAACGCGGC
chr1:66416920-66417220       -    238  6.67e-04 CGGGCATCGA GAAAAAG TGCTGTCAGA
chr4:55756930-55757276       +    245  6.67e-04 AAAGAACAAA GAAAAAA TAACAAATTT
chr10:1817835-1818127        +    262  6.67e-04 CTAGAACACA GAAAAAA ATCCGACCAA
chr1:14609482-14609780       -     99  6.67e-04 AAGAGTATGG GAAAAAA ATGCTACAAC
chr4:61870818-61871072       -    156  6.67e-04 TTCTCAAAAC GAAAAAA GGTGTGCCCC
chr4:61870818-61871072       +    117  6.67e-04 TGTGAACTCT GAAAAAA ATGAATTTTC
chr4:9863395-9863644         +     36  6.67e-04 GAAAGAGGTA GAAAAAA TAAGACTCCA
chr10:57919975-57920302      -    280  6.67e-04 TGTTTAGTTA GAAAAAA ATGGTTTTAC
chr1:71485280-71485549       +    224  6.67e-04 TTCGAAAAGT GAAAAAA TTTCGGTACT
chr1:71485280-71485549       -    195  6.67e-04 TAAACAGCTT GAAAAAA CAGTTTTTTT
chr1:71485280-71485549       +    182  6.67e-04 GGCCTCAGTT GAAAAAA AAACTGTTTT
chr7:4834176-4834429         -    181  6.67e-04 TCTAACAACT GAAAAAG GCTTTAGATA
chr7:59525893-59526271       -    193  6.67e-04 TTACCGCGGT GAAAAAA ATTTAAAGGA
chr7:10667479-10667975       -    356  6.67e-04 ACGATTCTCG GAAAAAA AAATAGTTTC
chr1:65498668-65498992       +    158  6.67e-04 CGAGAAATCT GAAAAAA AATTTAAAAA
chr5:70010300-70010682       +    201  6.67e-04 TAAAGATAAA GAAAAAA ACAAGAGAAA
chr5:70010300-70010682       +     98  6.67e-04 TATTAGATGA GAAAAAA TAAAAAGAAA
chr4:43744615-43745483       -    353  6.67e-04 ACGGCCGGTT GAAAAAA AAATGCTTTT
chr4:10313251-10313752       -    471  6.67e-04 TAACAAAGAT GAAAAAA CAAATTTTGG
chr4:10313251-10313752       -    369  6.67e-04 CAAATATCCA GAAAAAA ATTATCTAAA
chr4:9635893-9636472         +    293  6.67e-04 GTCACAACCA GAAAAAG TGAAAATTTG
chr4:9635893-9636472         +     49  6.67e-04 CTATAGTTTT GAAAAAA CCATGGTTTT
chr10:4454165-4454532        +     23  6.67e-04 CGGACCAAAG GAAAAAA AAAAATAGGA
chr9:1873922-1874275         -    241  6.67e-04 TTTTTTTGAT GAAAAAG TTTGATCAAA
chr8:287825-288084           -    177  6.67e-04 ATCAGAAGAA GAAAAAA CGTGAAAAAT
chr1:59860300-59861126       +    123  6.67e-04 CGGGCAGTGG GAAAAAA ATTGCAGGTC
chr6:42719852-42720196       -    197  6.67e-04 GATAGGGACT GAAAAAA GTATAAGACG
chr3:20546768-20547189       -    413  6.67e-04        ATT GAAAAAA GAAGCCGTAT
chr10:54989646-54989947      +     82  6.67e-04 AGCCATGGTT GAAAAAA CTGTTCATTG
chr8:7317334-7317842         -    252  6.67e-04 TGTTTTTTTG GAAAAAG GCACAATATG
chr8:7317334-7317842         -    224  6.67e-04 AGAAGGAATG GAAAAAA AGTATGGCAC
chr8:7317334-7317842         -     76  6.67e-04 ATCAAGACAA GAAAAAG AAGTGCCCAA
chr7:54569363-54569709       +    308  6.67e-04 ACACGTAAAG GAAAAAA AGAGCAATGA
chr2:3288708-3288990         +    234  6.67e-04 GAAATCCAGA GAAAAAG GTGAACTTTC
chr2:3288708-3288990         -    139  6.67e-04 CATTTTTGAA GAAAAAA ATGTCTTTTT
chr10:58899318-58899856      -    226  6.67e-04 GGGAAATCTT GAAAAAA TTTTAGTTTT
chr10:5385339-5385720        -    255  6.67e-04 AAGATAAATG GAAAAAG AACTGATGGG
chr5:61365587-61366003       -    241  6.67e-04 ACAGTTACGG GAAAAAA ATAGGGTTCT
chr3:44953296-44953620       +      2  6.67e-04          T GAAAAAG AAGTTGTCCT
chr5:2942992-2943285         -    200  6.67e-04 CAATTTTAAG GAAAAAG ATCATCAACC
chr10:55928023-55928298      -      5  6.67e-04 CGTGGAATGA GAAAAAA ACTG      
chr10:48206119-48206370      +    179  6.67e-04 CTTACTAGAG GAAAAAG ATGTCTTTGT
chr9:51506409-51506775       -    222  6.67e-04 AAGGTGAAAG GAAAAAA AGGGGGTAAA
chr6:48255450-48255962       -    406  6.67e-04 CAACTTTGCT GAAAAAG TTTGAACAGG
chr1:77281238-77281506       +     12  6.67e-04 TTCGTTTGTC GAAAAAG TTATGGTTGA
chr2:41894722-41895145       +     43  6.67e-04 AAAGAAGACA GAAAAAA GAGGACTGAT
chr3:53270210-53270481       +      8  6.67e-04    CAGTCTA GAAAAAG ATTTTGTATC
chr3:2259944-2260255         -    103  6.67e-04 GGGGAATCTT GAAAAAA TTTTGCGAAC
chr2:67869369-67869682       +    247  6.67e-04 ATAGACTTCT GAAAAAA AGTTACAACT
chr3:59751877-59752257       -    335  6.67e-04 TTTTTTGTTG GAAAAAA AAGGAAAACA
chr3:59751877-59752257       -    230  6.67e-04 ATATGTTGGA GAAAAAA ACAAGCTATA
chr3:56557199-56557456       -      1  6.67e-04 AGATAAGGCT GAAAAAG           
chr10:15794596-15795070      -    182  6.67e-04 TTATATTTAA GAAAAAG AGTTTAAACA
chr4:54018044-54018296       -    106  6.67e-04 AATTTGTTAT GAAAAAA TATCAAGCAA
chr2:4511863-4512370         +    439  6.67e-04 ACTGACACTT GAAAAAG CAGCTTTCAA
chr9:3536981-3537353         +    288  6.67e-04 AAGGACCGTT GAAAAAA AAAACACGTG
chr2:56244737-56245105       +    108  6.67e-04 TGGGATGGAT GAAAAAA TTTTTGGTGG
chr9:48047602-48047949       +     83  6.67e-04 AGTTACCTCT GAAAAAG ATACTTTAAA
chr4:56309122-56309837       +    487  6.67e-04 GTTGTCAAAA GAAAAAA ACATTAAAAA
chr3:73916253-73916551       -    235  6.67e-04 AAATACGCTC GAAAAAA AGGCTACAGC
chr9:54379181-54379620       -    328  6.67e-04 TTAGGGTAAG GAAAAAA AAGAATTGAA
chr4:58967093-58967447       -      2  6.67e-04 ATATGTTATT GAAAAAA A         
chr6:43381236-43381563       -    220  6.67e-04 CCACGAAATA GAAAAAA GGATTTTTTT
chr7:8491491-8492174         +    623  6.67e-04 CCAGCTATGC GAAAAAG AAGGTCACAT
chr6:56515048-56515490       +     67  6.67e-04 ACATATCAAT GAAAAAG TCTCAGTAAC
chr7:53157612-53158227       +    177  6.67e-04 TTGTAAATTG GAAAAAA AAAATCAAAT
chr1:8712294-8712718         -    333  6.67e-04 AATCCAAGGG GAAAAAA AATCCACTTT
chr1:56902312-56903017       -    433  6.67e-04 GTTCGTAAAG GAAAAAA AAAATTCGAC
chr4:13844459-13844759       -    217  6.67e-04 CAGCACTGAA GAAAAAG GGTTCTGATT
chr4:13844459-13844759       -    120  6.67e-04 GGTAACCAAG GAAAAAG AAGTCTTGCC
chr1:27119399-27119741       +    196  6.67e-04 GTAATGAATG GAAAAAA TAGCATGTCG
chr8:2704830-2705124         +     33  6.67e-04 TAAGCCAAAG GAAAAAA ACTGCTCCTT
chr3:63140219-63140483       +     51  6.67e-04 AAAGTACCGC GAAAAAA TTTCGCCCAG
chr5:56344393-56344837       -    435  6.67e-04       AATA GAAAAAG GCATAACATC
chr5:56344393-56344837       -    289  6.67e-04 AAGACCTTGA GAAAAAG TGCTTGACTT
chr3:56505249-56505521       -     52  6.67e-04 TAAGTTCATA GAAAAAG GAATATCAGT
chr10:49938099-49938518      +    391  6.67e-04 CTTTTGCTAA GAAAAAG GATTTTTGTC
chr9:55490045-55490294       -    154  6.67e-04 AAGCTGTTTT GAAAAAA AAATTGCTAA
chr9:55490045-55490294       +     67  6.67e-04 GGCCGAAGTT GAAAAAA TGTAGCTTAT
chr7:62435546-62435981       +    100  6.67e-04 TGTTTATAAA GAAAAAA TACACCTATT
chr4:4996776-4997202         +     20  6.67e-04 CTCTGCTCTA GAAAAAA AGATAGAGTT
chr1:4150439-4150720         +    121  6.67e-04 AAAACAAGAA GAAAAAA AAAGAGCCCA
chr1:73635720-73636052       -     34  6.67e-04 TCTCTTACAT GAAAAAA GAGTTGTATG
chr2:66824687-66825039       -     14  6.67e-04 CGGGAAATTC GAAAAAA ATGCAATTTT
chr8:57332679-57332987       -     42  9.33e-04 ATTTCTGGTG GCAAGAA GTTTTTTTCC
chr3:72022728-72023223       -    275  9.33e-04 GATTTCATAG GAAACAA CAATCCATAC
chr3:72022728-72023223       -    197  9.33e-04 GATGAATGCT GCAAGAG ATTGCCATTG
chr9:55117677-55118009       -    149  9.33e-04 CCAGTGAACT GAAACAA CTATATAAAC
chr10:42375606-42375852      +     47  9.33e-04 GATGTTCTTG GCAAGAA GATGATCAAG
chr3:64074288-64074869       +    278  9.33e-04 ATGGCTATTA GAAACAA CTGGATTATA
chr3:64074288-64074869       +     23  9.33e-04 TTGAAAAGGA GAAACAG TGAATCCCAT
chr3:62903661-62903963       +    175  9.33e-04 GCCTACATCG GCAAGAA ATGGCTTGCT
chr2:74209149-74209395       -    233  9.33e-04   GAAAGTCT GAAACAG CCCCCACTGA
chr5:14320148-14320857       -    249  9.33e-04 CACTGCTTGC GAAACAG ACAGAATAAC
chr1:13944263-13944790       -    478  9.33e-04 AGTACTTTGC GAAACAA AACAGATGAT
chr10:3482182-3482483        -    122  9.33e-04 CTAAAATTTA GCAAGAG GAACCAAACA
chr10:3482182-3482483        -     30  9.33e-04 CATTCGAGAA GCAAGAA TTCTTTTCCA
chr1:14704025-14704313       +    139  9.33e-04 CTAGACAATT GAAACAA CACTTAAATT
chr1:14704025-14704313       -     31  9.33e-04 TGTAATTCAT GCAAGAA TAAGCGCTTC
chr9:55121563-55121867       +     87  9.33e-04 ACCTAATGAA GAAACAG TGCAAACCGC
chr7:11452671-11452926       +    143  9.33e-04 ATGTGTCACG GAAACAG CAACTGGCGC
chr5:69980102-69980356       -    106  9.33e-04 TGATCGAAGG GAAACAA TGGCAGTTAG
chr9:46334428-46335060       +    570  9.33e-04 TACAATTACA GAAACAA ACTCAGATCT
chr9:1792499-1792839         +      4  9.33e-04        CCC GAAACAG CAGGAGCACC
chr2:53201476-53202192       -    635  9.33e-04 GCTCAAGCTA GAAACAG CCCGGCAGAA
chr2:53201476-53202192       -    117  9.33e-04 TTCACAAAAG GAAACAA GACAGTGACT
chr4:51192771-51193166       +    363  9.33e-04 ACAAAATATA GAAACAG AATGAGAATA
chr4:51192771-51193166       -    246  9.33e-04 GAACGCAACG GAAACAG AAGTAAATGG
chr4:51192771-51193166       -    107  9.33e-04 TTGTGCAAGT GCAAGAG TGTGCTGTGT
chr1:9028467-9028744         +     98  9.33e-04 GAACGGGTGG GCAAGAA GCTCCGCCAC
chr3:64867429-64868019       -    339  9.33e-04 CTCAAGCTCG GAAACAG TTTGAGAGGA
chr10:56853663-56854067      -    334  9.33e-04 TAGATGCAAT GCAAGAG CATCTCTAAG
chr10:56853663-56854067      -     95  9.33e-04 AAAAATGATA GCAAGAA GTAAACAACA
chr2:61937242-61937518       -    265  9.33e-04     ATAGCG GAAACAG GAATCACACA
chr2:61937242-61937518       -     32  9.33e-04 AGTCAAAACA GAAACAA ATGAGAAAAC
chr8:61351662-61352505       -    117  9.33e-04 TATACCCTGC GAAACAG TTTTTGCTCT
chr8:61351662-61352505       -      1  9.33e-04 ATACTCCCAT GAAACAA           
chr7:55199703-55200098       +    297  9.33e-04 TCTTCAGGTG GAAACAG CATCGCCACT
chr2:69966846-69967744       -    194  9.33e-04 TCGCGCAAAC GAAACAG GCATCCCCTC
chr3:18207218-18207551       +     66  9.33e-04 TAGACACAAA GAAACAG TGAAAACTTA
chr3:50036486-50036852       -     52  9.33e-04 GTACGCTCCT GCAAGAA CAGGTTTTGA
chr6:47966538-47966794       -    113  9.33e-04 GCAGAGATCA GCAAGAA ACACTGCCTC
chr9:5854724-5855195         -    377  9.33e-04 AAACAGACCC GAAACAA AACGCCCCCA
chr5:15232865-15233114       -    234  9.33e-04 GTCCAAATCT GAAACAA ATACTATACA
chr5:15232865-15233114       +    151  9.33e-04 AACAACTCAT GCAAGAA AGAATAAGCT
chr1:77447900-77448635       -    660  9.33e-04 ATATAAAAGT GAAACAG TTTCCCATAG
chr1:76613571-76613839       -    122  9.33e-04 AAGGGAGATT GCAAGAA GATGTTAATT
chr3:63098976-63099362       -    367  9.33e-04 CAGAGCTACT GAAACAA ACAGAGACAG
chr9:6873610-6873874         +    245  9.33e-04 ATGAAAATAG GCAAGAA AGTTTGGTCC
chr10:54673918-54674439      +    115  9.33e-04 TCAACTCCTT GCAAGAG AAAAGATAAT
chr7:43545867-43546462       +    525  9.33e-04 GTTAAATAAA GCAAGAG GGCTACCAGA
chr3:10638884-10639176       -    120  9.33e-04 AGGGGGAGGT GCAAGAG ACTGATTCGG
chr3:10638884-10639176       +    101  9.33e-04 GTTCCACTCT GCAAGAA GTCCGAATCA
chr4:3926617-3926870         +     16  9.33e-04 ACCAGCGCGG GCAAGAG CGGAGCGGGT
chr9:50677239-50677616       -     19  9.33e-04 TCACTTGGCT GCAAGAA GTTGAATTAG
chr7:513925-514738           -    171  9.33e-04 ATAGCATACA GAAACAA CTCACCAGCA
chr1:79833028-79833329       +      8  9.33e-04    CAGACAG GAAACAA GTTTGAAACT
chr2:1087789-1088100         +    240  9.33e-04 TACCGAGTCG GCAAGAG CACCCTTGTC
chr1:10961381-10961631       +     41  9.33e-04 CCCCCATCCA GAAACAG ATATGTGGGC
chr4:53294385-53294654       -    224  9.33e-04 TTTGAAGAGA GCAAGAA ATTTAAAGAA
chr4:53294385-53294654       +      3  9.33e-04         AA GCAAGAA ACTTTGAAGC
chr7:19482929-19483411       +     38  9.33e-04 TTTTGGTGCC GAAACAG CCCCAATCCC
chr3:28832041-28833760       +   1681  9.33e-04 TCATACGAAG GAAACAA ATATGTGATT
chr3:28832041-28833760       -   1578  9.33e-04 AGTAGGATAA GCAAGAA TAAAAAAAAT
chr4:46539313-46539641       -    146  9.33e-04 GTCGATGCGA GCAAGAG AGATGCCCAG
chr9:100287-100617           -    105  9.33e-04 GTCGTACGTA GCAAGAG AAGAGAAGAC
chr6:33986829-33987157       -     95  9.33e-04 GTGTTTTCTC GAAACAG TTTCCTATGA
chr6:33986829-33987157       -     25  9.33e-04 TACTTTTTTG GAAACAA TTGGAAAGGT
chr5:5490051-5490504         -     84  9.33e-04 AAAAGGAGAA GAAACAG ATCGAGGAGA
chr4:15443789-15444052       -    105  9.33e-04 CTCATTGTGA GCAAGAG AGGTGTGGAC
chr3:13889708-13890184       +    365  9.33e-04 TCGGCCAAAG GAAACAA TTACTTAAAA
chr3:13889708-13890184       +    255  9.33e-04 GTGGCAAATT GCAAGAG CTTTCTGAAA
chr4:55068374-55068719       -    141  9.33e-04 CAGGACCACG GAAACAG GATGGAGCAC
chr7:61958115-61958401       +    187  9.33e-04 AGACCTGGGT GAAACAG GTTCGCGATG
chr7:63669738-63670169       -    147  9.33e-04 TATATATTCC GCAAGAA TATTAGGTTG
chr2:67987817-67988348       -    437  9.33e-04 CAGCCCTCCG GAAACAA GCTAGGACAA
chr2:67987817-67988348       +     87  9.33e-04 CAAAGAAAAT GCAAGAG CTACCGCCCA
chr1:27567128-27567445       -     43  9.33e-04 GTTTGTTCCT GAAACAA CGAGGGATAA
chr4:11817920-11818401       +    185  9.33e-04 AGAGATATGA GCAAGAG GCTTCAAGAA
chr3:69823975-69824244       -    245  9.33e-04 GAGGACACAG GCAAGAA CGGCAGCAGT
chr3:65186308-65186555       +     89  9.33e-04 TACGGGCATC GAAACAA CAATCACCGT
chr3:65186308-65186555       +     61  9.33e-04 AGACCACACA GAAACAG ATTTCGCTCA
chr3:65186308-65186555       +     18  9.33e-04 TACGGGCATC GAAACAA ACATTCTCCG
chr5:7421722-7422072         +     54  9.33e-04 GGAAAAGCGT GAAACAA TGTCATGTCG
chr9:59286193-59286502       +    133  9.33e-04 TCGAGACAGA GCAAGAA GAAGAACAGG
chr3:71135588-71135934       -    279  9.33e-04 ACCAGCAGCG GAAACAG CAGAGCCGAT
chr10:54960360-54960649      +     50  9.33e-04 TCCAAAAATC GAAACAA TCGGGACTTT
chr2:65134139-65134714       +    563  9.33e-04 ATTTGAGGTG GCAAGAA CCCAGAG   
chr2:65134139-65134714       -    449  9.33e-04 AGTTATGGTG GCAAGAG AGATAAGGTA
chr2:65134139-65134714       -    307  9.33e-04 AGTCACAGCT GAAACAA AAACACCAAA
chr4:64242933-64243307       +    350  9.33e-04 AGCCCTCACC GAAACAG TGCTTTACCC
chr4:64242933-64243307       -    221  9.33e-04 CGTCGAGAGG GAAACAG CCCGGATCAA
chr3:28857078-28861747       -   4128  9.33e-04 GTGAATATTT GAAACAA GAAATGAATT
chr3:28857078-28861747       +   2793  9.33e-04 TAGAAGGATA GAAACAA TTCCAATGAC
chr3:28857078-28861747       +   1714  9.33e-04 AGGTCGAACC GAAACAA AATACTTTTC
chr3:28857078-28861747       -   1635  9.33e-04 AGGATCTCCT GCAAGAA GAGGATAATC
chr3:28857078-28861747       -   1023  9.33e-04 TTGACAATTT GAAACAA ACCTTCCAAG
chr5:59518544-59519305       -    461  9.33e-04 ACAAAAGACA GAAACAA ATCCAGTATT
chr5:59518544-59519305       +    172  9.33e-04 ACGAAAATGT GCAAGAG CTCTATTTGC
chr5:59518544-59519305       -     59  9.33e-04 TTTCTTTTTC GAAACAA ATAAAAAGGA
chr3:61789125-61789491       +    293  9.33e-04 GCTGGAGGCG GCAAGAA GCAACAAAGC
chr3:61789125-61789491       -     14  9.33e-04 GAGGTGTTGA GCAAGAA AGCATTTACC
chr5:57939882-57940259       -    137  9.33e-04 TGCCGGCAGG GCAAGAA TGGCATAATC
chr9:50426762-50427119       +    290  9.33e-04 GATCAAATGG GCAAGAG AGATGCGTTG
chr9:47526303-47526717       +    405  9.33e-04 TAAAAAAATT GCAAGAA TTGA      
chr9:47526303-47526717       +    226  9.33e-04 GATAAAGAGG GAAACAA AGAATATCAC
chr8:47777426-47777769       +    101  9.33e-04 GAAGGAGAGG GCAAGAG TGGTGAGCCC
chr8:3621321-3621771         +    253  9.33e-04 GCACATTAGT GAAACAA CAGAGAGAAG
chr7:4241584-4241896         +    186  9.33e-04 TATGGCGCCA GAAACAG AGGCTGAAGA
chr7:4241584-4241896         +    151  9.33e-04 ATTGCAGATG GCAAGAA AAGCACACCA
chr6:52557283-52557725       -    209  9.33e-04 CCAACAACAT GAAACAA CTGACGGCAG
chr6:45499574-45500096       +    267  9.33e-04 TTTTTTTTGA GAAACAG ATCCAGGTCT
chr5:69793868-69794133       +     56  9.33e-04 GGAAACAGGC GAAACAG TAGTACCAAA
chr5:69793868-69794133       +     47  9.33e-04 GAAATGCTTG GAAACAG GCGAAACAGT
chr5:4134203-4134476         +    215  9.33e-04 TGGTGCTACA GAAACAG CCATTGACTC
chr4:7313617-7315656         +   1962  9.33e-04 TTGGGTCTTT GAAACAG TTCCAATCAT
chr4:7313617-7315656         -   1708  9.33e-04 TCGTTCCGCT GCAAGAG TTTACTATGA
chr4:7313617-7315656         +    321  9.33e-04 TTTAACTGTA GCAAGAA CACGAAAAAT
chr4:6832211-6832601         -    312  9.33e-04 CCTCCTTATA GCAAGAG AGGACTTTAT
chr3:70530717-70531026       -    116  9.33e-04 TACAGCAAGT GAAACAA AGTCTGTTTT
chr3:38371961-38374741       -   1800  9.33e-04 TATCACAAAA GAAACAA AGCCTAAAGT
chr3:38371961-38374741       +   1746  9.33e-04 TTTCCTCGGT GAAACAA GAATCTGTTT
chr3:38371961-38374741       -   1422  9.33e-04 TTTTGATGTG GAAACAG TCTTTCTCTA
chr3:38371961-38374741       +   1105  9.33e-04 CAAATTCAAT GAAACAA CAACTGGTAC
chr3:38333207-38334109       -    544  9.33e-04 TTACAAGAGT GAAACAA AACTAAAGAA
chr3:28855076-28856561       +    307  9.33e-04 TGACCAATTC GAAACAA AAATAAAAAG
chr3:28855076-28856561       +     13  9.33e-04 GGGGACTAAA GAAACAA GAACAACAAC
chr3:28848766-28853122       -   4339  9.33e-04 GATACTTTCA GCAAGAA ATATATCGAA
chr3:28848766-28853122       +   3190  9.33e-04 TATAAAAATG GAAACAG CAACTTTAGT
chr3:28848766-28853122       +    472  9.33e-04 TCCGGCTCGA GCAAGAA TGAAAGAAAT
chr3:28846013-28847075       +    226  9.33e-04 CAGAATTTAA GAAACAA CAATCGGAAC
chr3:28846013-28847075       +     17  9.33e-04 GATTAACCTT GAAACAA CAACGATTAA
chr3:28835780-28836515       -    272  9.33e-04 GAATGCAATA GAAACAA GGATAGCGAA
chr3:25296576-25297126       -    445  9.33e-04 ATCGGTTTAA GCAAGAG CTTTAAAGTT
chr3:18263514-18264636       +    959  9.33e-04 ATCTATCTTT GAAACAG GTATTAAGGT
chr2:77721372-77721835       -    157  9.33e-04 CTGATGATAC GAAACAA GTGAATTCCA
chr2:61760441-61760889       +    234  9.33e-04 GGAAATATTT GAAACAA CTGAACAACT
chr2:60689233-60689858       -    112  9.33e-04 CTTCGGCTCC GCAAGAA GCTCAAGGCT
chr2:57647069-57647380       +    222  9.33e-04 TTAAGAATAT GAAACAA GTTTACCAGA
chr2:51779481-51779908       -    371  9.33e-04 TAGTTCCACA GAAACAA CACTCCTTGA
chr2:51779481-51779908       +     46  9.33e-04 AGTAAAGGGG GAAACAG AGGCTGAGGA
chr2:4210591-4212217         +    158  9.33e-04 GAGAGTACAT GCAAGAG GGGCAACCCT
chr10:54429970-54430820      -    301  9.33e-04 CTGAGCAATT GCAAGAA TGGGGTTCAT
chr10:3584702-3585133        +     58  9.33e-04 CCAGCAGCGC GAAACAG ACCAAAAAAC
chr1:76366296-76366587       +     41  9.33e-04 CTAACTACTA GCAAGAA GCTTTCCATA
chr1:64520417-64520831       +    345  9.33e-04 AGATGCCTCA GAAACAA ATACAAAGGG
chr1:64520417-64520831       +    216  9.33e-04 AGATGCCTCA GAAACAA ATACAAATGG
chr1:58797758-58798079       +    144  9.33e-04 CGCCATGGCT GCAAGAG CGGCGCTCAT
chr1:5228688-5228954         +     49  9.33e-04 CTGCGCTCGC GCAAGAG GGGACCGTGG
chr9:3606565-3606836         +     61  9.33e-04 CTTGCATTGT GCAAGAA CTGCTCTCCA
chr2:74284737-74285088       +    308  9.33e-04 GCTGCAGCCT GCAAGAG ACGAGCTTGG
chr6:13615242-13615748       -    374  9.33e-04 CTTATAAATA GCAAGAA GCAACCTATT
chr6:13615242-13615748       +    235  9.33e-04 TGGCAAAAAC GAAACAG TAGTGCTCTC
chr4:2905356-2905814         -     69  9.33e-04 AAACACGCAA GCAAGAG CAATGCATTT
chr7:49247753-49248659       +    596  9.33e-04 CATCGTATCT GAAACAG TAGAACTCTC
chr7:49247753-49248659       +    369  9.33e-04 AACACTTAAT GAAACAA ATCTATCCAC
chr6:46373852-46374112       -    100  9.33e-04 ATGCCGGACT GAAACAA TTAGGGCCGT
chr6:46373852-46374112       -      6  9.33e-04 GCCGGAACAA GAAACAG CAGGC     
chr9:10834988-10835254       -    123  9.33e-04 TGCTACCTTA GCAAGAG CTCGCCTAAC
chr9:13447256-13447650       +    275  9.33e-04 CTTGCAGAGT GAAACAA TGCAGTACTA
chr9:13447256-13447650       -    263  9.33e-04 GTTTCACTCT GCAAGAA GTTCGAATCA
chr4:64091896-64092215       -     94  9.33e-04 ACAAAAGAAT GCAAGAA CTATGTGTTT
chr4:58862731-58862995       -    212  9.33e-04 GTGCCTGAAA GAAACAG GTTTTGAGTA
chr4:36329861-36330138       -    184  9.33e-04 TGCTACCTTA GCAAGAG CTCACCTAAC
chr3:38368424-38368900       +    128  9.33e-04 CCATGAGCAG GCAAGAG ACAACCTGGC
chr5:10230511-10230801       +    225  9.33e-04 GCAGCAGTGA GCAAGAG AGCGGGAGGG
chr6:44577872-44578132       -    112  9.33e-04 TTCTTATCTC GAAACAG TCTTGGGGAT
chr6:57711366-57711740       -    146  9.33e-04 CTAAAATTTA GCAAGAA GAACCAAACA
chr4:7835726-7836025         -      6  9.33e-04 CAAGCAGGTT GAAACAA GCGTG     
chr6:59139568-59139900       +    265  9.33e-04 TGTTATCTGT GCAAGAA TGAGTCAGCT
chr1:75479440-75479767       +     84  9.33e-04 CCTACTTTAG GAAACAA AATAAGTAGA
chr3:66046634-66047225       -    449  9.33e-04 ACTTCACGCT GAAACAA GCAAGACAAT
chr4:67509350-67509674       -     93  9.33e-04 GACAGCTTGA GCAAGAA TAGCGACCTC
chr9:50987385-50987762       +     93  9.33e-04 AAATATTTTA GAAACAA GGCCTTGGTT
chr1:2613888-2614288         -    332  9.33e-04 GAGAGTCGTA GCAAGAG TAACTTTACC
chr10:4557648-4557992        +     80  9.33e-04 AATATAGACG GAAACAA AAACCAATCA
chr3:48306276-48306595       -    124  9.33e-04 GTAAGTTATT GAAACAG AGAGGAAGTG
chr3:48306276-48306595       +      5  9.33e-04       ATGG GCAAGAG GTTTTGCTAG
chr1:308452-308942           -    190  9.33e-04 TTATCCCTTT GAAACAA ATTAATAGGA
chr1:76827610-76828142       -    341  9.33e-04 CAAGTTCTTA GAAACAA AATAGTTTTT
chr1:5966256-5966679         -    354  9.33e-04 TCGATCGCTG GAAACAG CTCGTCCATA
chr8:62207975-62208775       -    304  9.33e-04 GACCTCTAAC GAAACAA AAAAAAAACT
chr8:62207975-62208775       +     58  9.33e-04 AGCTTAGCTT GCAAGAG TGACGAATTC
chr9:52067386-52067676       -    274  9.33e-04 ACCGCAATTT GCAAGAA GGCAAGAACT
chr9:52067386-52067676       -    266  9.33e-04 TTGCAAGAAG GCAAGAA CTCAGATAGC
chr3:73796174-73796496       +    183  9.33e-04 TTATCAATCT GAAACAA AAAATAAATT
chr7:62831325-62831654       -    120  9.33e-04 TATTTTTTTC GAAACAG GCCTAAACAA
chr8:60164788-60165044       +     93  9.33e-04 GAATCAATAA GCAAGAA TTTTCTATTT
chr9:57051466-57051738       -    223  9.33e-04 CTGCCAACGG GCAAGAA ACAGCCATGA
chr7:57362592-57362889       -     67  9.33e-04 CAACTAATCG GAAACAA AATACAATCT
chr2:18790839-18791129       -    190  9.33e-04 CATTTTGTGG GCAAGAA GTTGGTGATG
chr10:58054149-58054611      -     39  9.33e-04 TGAGCAAATG GAAACAA CTAAGTATTA
chr2:7547537-7547796         +    141  9.33e-04 AAGTCCTATT GCAAGAA TAGTCTACTT
chr9:50313823-50314378       -    350  9.33e-04 ATTATCAATA GAAACAA AAGTGCTATG
chr2:12930754-12931020       +     40  9.33e-04 TGTCAAAAAG GAAACAA AAGAGAGAGC
chr9:3700553-3700906         +    183  9.33e-04 AATTGAGTAG GCAAGAA GAAAAGGAAG
chr3:13766840-13767101       -    153  9.33e-04 ACCTGAGGCC GCAAGAG AAATCTTTGT
chr2:72502347-72502623       -    126  9.33e-04 GCGATCTTCA GAAACAG ATACGGTCGG
chr10:1283940-1284352        +     80  9.33e-04 AGATGCATGC GAAACAA TTATGCTATT
chr4:63668338-63668737       +     80  9.33e-04 GATATGGAAA GCAAGAA ATAAAATCTG
chr2:64410812-64411229       -    397  9.33e-04 TAGATATCTA GAAACAG AAATAGACTA
chr7:62665266-62665789       +    245  9.33e-04 AGGCCTGTCC GAAACAA TTTAGAGCAA
chr7:10733101-10733747       -     26  9.33e-04 TACATCGTGA GAAACAA GATTACAACA
chr1:873233-873655           +    407  9.33e-04 GGAGGCAGAG GCAAGAG GGGACAGCGG
chr3:59657984-59658442       -    233  9.33e-04 CCGTAGAGGT GCAAGAG ACGGATTCGG
chr3:59657984-59658442       +    214  9.33e-04 GTTCCACTCT GCAAGAA GTCCGAATCC
chr4:52085059-52085443       -     88  9.33e-04 GTCCGCCCTA GCAAGAA AACAGCTCCA
chr1:69244515-69244984       +    337  9.33e-04 TCTAATAAGA GCAAGAA AGGTCATTAA
chr1:12397877-12398191       -     47  9.33e-04 CAACAAATGG GAAACAG CGACAGTGAA
chr2:73460481-73460992       +    244  9.33e-04 GAACTTCCGC GCAAGAG CATTTTCATT
chr3:57159125-57159492       -     31  9.33e-04 ATTTTTTCTA GCAAGAA TCAACGCTTC
chr3:70554654-70554922       -    122  9.33e-04 AGTGTCTCCT GAAACAA ACATGCGTTG
chr3:70554654-70554922       -    106  9.33e-04 AACATGCGTT GCAAGAA AAGCCATTTT
chr3:8916520-8917193         -    315  9.33e-04 TGTATGTTAT GAAACAA TTTCATACAA
chr2:4906595-4906900         +    269  9.33e-04 CTATTTACCA GAAACAA ACGAAAATAC
chr2:4906595-4906900         +    182  9.33e-04 AATATAGACT GAAACAA AAACTAATTA
chr2:4906595-4906900         +     17  9.33e-04 TAACTATTAA GCAAGAA TATAACACTG
chr10:6370951-6371204        +    223  9.33e-04 TTTTGAAAAC GAAACAA AGCCCAAGTT
chr2:11334257-11334881       +    209  9.33e-04 ATATCCGTGT GCAAGAA GCACTAGAAT
chr10:50695982-50696358      -     58  9.33e-04 GAGCTTCGCT GAAACAA ATATATTATT
chr4:9641101-9641379         -    242  9.33e-04 TGCAGTTTGA GCAAGAA CATAAATGGA
chr5:68661327-68661586       +    240  9.33e-04 GACGGAATCT GAAACAA CTCATCAGGA
chr1:11996107-11996426       -     56  9.33e-04 TGCGGCACAT GCAAGAA GCATTAAATA
chr6:4306124-4306681         +    186  9.33e-04 TTCGCGCAAG GAAACAA GACGTGGAGA
chr10:51041610-51042128      +    285  9.33e-04 GAAAACAACT GAAACAG TGAGACTATG
chr10:51041610-51042128      -    103  9.33e-04 AAAACGCTGC GAAACAA GCTGGTAAAA
chr3:6260626-6261186         +     65  9.33e-04 AATCGACGAC GAAACAA GCTACTTATA
chr5:14324100-14324377       +    230  9.33e-04 GTTCAAATGG GCAAGAG ACCTCTCATG
chr5:14324100-14324377       -    181  9.33e-04 CATGAGACTA GCAAGAG CCTAGAGAGG
chr2:11458464-11458716       +    142  9.33e-04 CTTAACCAAC GAAACAG TTAATACTTC
chr3:13101181-13101435       +     84  9.33e-04 CAACAGGCGG GCAAGAA AGGGAACTAG
chr7:4551010-4551264         +    235  9.33e-04 GATGAAGGTG GCAAGAA GGAAGGCACT
chr10:59898572-59899046      -     62  9.33e-04 CTAAAATTTA GCAAGAG GAACTAAACA
chr4:60247171-60247467       -     71  9.33e-04 GTTGCCACCA GAAACAG TGTCAATATT
chr10:27154219-27154608      +      3  9.33e-04         AT GAAACAG TTCTTTTTCT
chr7:58979592-58979858       +    157  9.33e-04 CGATTTCTCA GCAAGAA AGCACAGTTT
chr7:58979592-58979858       -    103  9.33e-04 TCTTTTTCAT GAAACAA AAGATCATTT
chr2:72065229-72065493       +    215  9.33e-04 GAGCGATGCT GAAACAA CTTGTGAAAT
chr2:72065229-72065493       +    137  9.33e-04 TCTTCTTCTT GAAACAA ACATCGCAAA
chr6:786902-787240           +    233  9.33e-04 CACCTGGACA GCAAGAA CTGTCGGCTT
chr3:64666036-64666283       -    212  9.33e-04 TTCATGCACT GAAACAA AGAAAAATCT
chr5:58203517-58203818       -    134  9.33e-04 TGCAACTGGT GAAACAA CTACATACTT
chr5:69077542-69077906       -    198  9.33e-04 GCAAGTAGCT GAAACAA GTTAGAAGCA
chr5:69077542-69077906       -    114  9.33e-04 CAAGAAGCTG GAAACAG TTGCGACCAG
chr5:69077542-69077906       -     43  9.33e-04 GAAGAAAATT GCAAGAA GCTGGAAGCC
chr8:4356823-4357113         +    217  9.33e-04 TAGGAAATGT GAAACAA GTGGTTTTGC
chr8:4356823-4357113         +    116  9.33e-04 AATCAACTAA GCAAGAG AAACAATCAA
chr8:48739795-48740197       +    341  9.33e-04 CACATACATG GAAACAA CAAGATAGGA
chr8:48739795-48740197       -    129  9.33e-04 CCACATGAGA GAAACAG TGTGTTACCA
chr3:68218396-68218997       +    329  9.33e-04 TTTTAGAATG GCAAGAA CTATGCATCT
chr8:6810761-6811112         +     28  9.33e-04 TCAGAAAAAG GAAACAA TGAGCATCCA
chr4:54695345-54695600       -     97  9.33e-04 CTGGCAAGCG GCAAGAG GTTTGCACTT
chr1:17725416-17725690       -    154  9.33e-04 ACGATACCGA GCAAGAA TCCTGGCAAA
chr2:1262057-1262328         -     63  9.33e-04 CCCTAGCACG GAAACAA TGCCTAGTTT
chr8:10732566-10733014       -    346  9.33e-04 GGCAAACATA GAAACAA CACAGAGTGA
chr8:10732566-10733014       +    241  9.33e-04 AACCTAAAAT GAAACAA GGAAGGGGTG
chr4:61205020-61205318       -    248  9.33e-04 CATAGTATAT GAAACAA GCATAGCAAA
chr3:11718883-11719225       -    136  9.33e-04 TAGATGGCCC GAAACAG GAACACAAGA
chr4:8578045-8578370         -    247  9.33e-04 TCGCAATTCA GAAACAA GCCAGGGGGT
chr4:11156945-11157458       -    358  9.33e-04 GTTAAACAGA GAAACAA TACCTACACA
chr10:2571537-2571938        -    226  9.33e-04 TAGAGTTAGT GAAACAG AGTAGTTTCA
chr2:5042035-5042353         -    288  9.33e-04 TAAAAATAAA GAAACAA ATATACCAAA
chr4:9646210-9646680         -    459  9.33e-04     ATCTTG GCAAGAA AGAAAGAAAA
chr8:37960970-37961280       +     21  9.33e-04 TGGACACGGA GAAACAA TGATTGACGA
chr2:1224896-1225157         +    232  9.33e-04 AAGGAGTTGA GAAACAA GGGCGGGCAT
chr3:61618406-61618710       -     91  9.33e-04 TACAAACAGA GAAACAG AAGTCCTACC
chr3:30536284-30536793       -    333  9.33e-04 TTCCCAGACT GCAAGAA GAAAGATTTC
chr7:16068553-16068806       -     24  9.33e-04 CTGAAATAAC GAAACAA GTTCGGAACC
chr4:51965897-51966229       -    275  9.33e-04 CACTGAAAGT GAAACAG AGACATCGAC
chr7:8293789-8294137         +    107  9.33e-04 CAACCCTAAC GAAACAG AGAGTGAGCG
chr4:62159919-62160274       +    306  9.33e-04 GGACGGCGAA GAAACAG CTGACATGTA
chr1:7179437-7179741         +     16  9.33e-04 GAAAATCTAG GAAACAA ATGTCTAATT
chr2:64761375-64761965       +    235  9.33e-04 TAAGGAGGAG GCAAGAA TTACTTCTTC
chr7:694951-695412           +    357  9.33e-04 AAGTGGAGAG GCAAGAA GATCGTCATC
chr4:51383692-51383951       +    113  9.33e-04 GTCTGTCTGA GCAAGAG ATAAGTCGTC
chr4:50103-50465             -    339  9.33e-04 AGCGCAACAC GCAAGAA AGAACGAGCA
chr7:59525893-59526271       -    231  9.33e-04 GCGTAGTACT GCAAGAG TCGCGCGCGC
chr7:10667479-10667975       -    460  9.33e-04 CCCATAAGCT GAAACAA ACAGGCCCTT
chr7:10667479-10667975       +    332  9.33e-04 CTGGGACAAA GAAACAG TCAACGTGAA
chr3:68227008-68227264       +     74  9.33e-04 CGCAAACCAT GCAAGAA GTAATGATGG
chr5:5383685-5384214         +    397  9.33e-04 TCAATTTATG GAAACAA AACGGAAAGA
chr5:5383685-5384214         +    217  9.33e-04 TAAAATTTTT GAAACAA TAGAAAGTTA
chr10:4448082-4448336        -    223  9.33e-04 GCTGGCATTA GCAAGAG AAGCTGCAGT
chr1:18076878-18077173       +    142  9.33e-04 TGGGGCCCAG GAAACAG TGCTGGCGCT
chr1:22349823-22350187       +    104  9.33e-04 TGCAAGATAA GAAACAA AAGCAAGTAC
chr1:22349823-22350187       +     64  9.33e-04 ATCCCTTTTA GAAACAA GAGGGGGAGA
chr3:60127584-60127942       -    176  9.33e-04 TCGAACCGAG GAAACAA TTGAGCAAAA
chr8:287825-288084           +    116  9.33e-04 CATGCTACGT GCAAGAA ACCAATGCAT
chr1:76470177-76470478       +     13  9.33e-04 TTCATTTCAA GAAACAG TGGCTCCGAT
chr1:59860300-59861126       +    631  9.33e-04 CATCTCAGTG GCAAGAA TCTTTGAAGG
chr1:74547979-74548307       -    264  9.33e-04 GAGAACAGCT GAAACAG GTCCGGGCAT
chr6:42719852-42720196       +    257  9.33e-04 CACAGTACCA GAAACAA ACGGACGAAA
chr2:65320518-65320926       +    271  9.33e-04 GTAAGTAGCT GAAACAA GTTGGAAGCA
chr2:65320518-65320926       +    241  9.33e-04 GCAAGCTGCT GAAACAA ACTGAAAGTT
chr7:54569363-54569709       +    193  9.33e-04 AGTAGATACT GAAACAA GAGAGATTAC
chr10:58899318-58899856      +      2  9.33e-04          C GCAAGAA TTACCTCTCT
chr1:75158366-75158813       +     32  9.33e-04 TGTATTGGAA GAAACAG AGTTTTAAAA
chr3:55421936-55422203       +     54  9.33e-04 CTACTGGCAT GAAACAA ATATTCCTGC
chr1:71873525-71874118       +     66  9.33e-04 CGAAGTTCCC GAAACAG GGAACGTGTC
chr10:55411392-55411660      -      5  9.33e-04 CATACGTGAG GCAAGAG AAAC      
chr10:55594046-55594490      -    425  9.33e-04 AAACAGTTCA GAAACAA AAAAACAAGC
chr10:55594046-55594490      +    150  9.33e-04 GACAGCAGAG GAAACAA CATTCATAAC
chr10:798469-798716          +    234  9.33e-04 CTGGGCTCAT GCAAGAG ATCGGCGG  
chr1:79457187-79457570       +    284  9.33e-04 TTGGCTTCCT GAAACAA GTCTTAAATG
chr6:48255450-48255962       -    337  9.33e-04 TCCTACACTT GCAAGAG TGTGAATCAA
chr6:45023520-45023826       +    297  9.33e-04 TTGTCAAATA GAAACAA AATT      
chr9:5671509-5672115         +    247  9.33e-04 ACAGAGCAAA GAAACAA AAGATGTCAA
chr1:77281238-77281506       +    104  9.33e-04 AAGATTAAGC GAAACAG TAGTCCACTG
chr1:19772628-19772927       -    261  9.33e-04 TTGGAGAAAA GAAACAA TAACTTGTTT
chr4:9645520-9645844         -     90  9.33e-04 GTCTCACGCT GAAACAA TAAGCATAGA
chr2:41894722-41895145       +    114  9.33e-04 CAATAAATAG GAAACAA GATGACCCAT
chr4:10592295-10592844       +    416  9.33e-04 CCCCACAACT GAAACAG AGACCATTAG
chr4:10592295-10592844       -    360  9.33e-04 TGCAAGGTTA GAAACAA GGCCCAAACA
chr3:3355446-3355763         -    246  9.33e-04 CGGTGTTGAG GCAAGAG AGGCAAGCTA
chr1:14069537-14069996       -    389  9.33e-04 TCATAAGAAG GAAACAA AGAAGCTTAA
chr1:17210381-17210855       -     75  9.33e-04 AGCCCGTCGA GCAAGAG GTGCGCCGGA
chr8:9305720-9306085         +     35  9.33e-04 TCGGTTTCTA GAAACAG GTCACCGATC
chr10:54834468-54834750      -     31  9.33e-04 TCAGATGCTT GAAACAA TATATAAATT
chr3:73916253-73916551       -    220  9.33e-04 AAAGGCTACA GCAAGAG CCAAGTGTCA
chr2:6908727-6909033         +     55  9.33e-04 CCTAACTAAC GAAACAA GCTCGATGCA
chr6:56515048-56515490       +     27  9.33e-04 TGCTGGATTT GCAAGAA TCATATAGCA
chr4:56005647-56005916       +    150  9.33e-04 CCGATTTGGA GAAACAA TTCCACAAAT
chr6:50216513-50216836       +     37  9.33e-04 TGGAAGTAAA GCAAGAA TCTCACGTAC
chr8:59707103-59707461       -    116  9.33e-04 GGCTGCAACT GCAAGAA CAGATCCATC
chr1:51277657-51277956       +    141  9.33e-04 AAATGATGGT GCAAGAA CTCATGTCTT
chr9:36825267-36825551       +    209  9.33e-04 CCTCCCTGAA GAAACAG AGGTTGGATT
chr1:12318736-12319253       -     78  9.33e-04 TGTAAATCGC GAAACAA ACGAAAGTGC
chr3:56505249-56505521       -    216  9.33e-04 TTTTTGTTAT GAAACAG GGGTTTTACC
chr3:22275-22521             +    221  9.33e-04 TACATTTACG GCAAGAG TATGTGCCAC
chr4:45282055-45282322       -    151  9.33e-04 ATAGTAGTAA GAAACAA AGCAAGATTG
chr2:52009952-52010200       +     24  9.33e-04 AACTGACAAA GCAAGAG TTCCAAGTCC
chr9:51971171-51971563       -    345  1.23e-03 TAGTAGAATG GAAGAAA GTTGTGAATG
chr10:42375606-42375852      +    122  1.23e-03 ACCCTGAAAA CCAAAAA GTTTTCAAGA
chr5:18731185-18731871       -    651  1.23e-03 TAAAAAAAGA GAAGAAA AGATACGAGG
chr5:18731185-18731871       +     79  1.23e-03 CAATATGAGG CCAAAAA AGCCTGTGGC
chr5:18731185-18731871       +     33  1.23e-03 TAAAGTTGGA CCAAAAA GAAAAATGAA
chr3:64074288-64074869       +    477  1.23e-03 CCTTATTCAT CCAAAAG TTTATTGACG
chr2:74209149-74209395       +    126  1.23e-03 TATTTATACA CCAAAAA AAAGAAAAAT
chr6:48793324-48793614       +     99  1.23e-03 AGAAGGACAA GAAGAAA GCTAATGTTG
chr5:14320148-14320857       -    667  1.23e-03 AAAGATGGTG CCAAAAA TATCAGATTT
chr5:14320148-14320857       -    618  1.23e-03 GAAGAGAATA CCAAAAA GACATTGACT
chr1:7855634-7856137         +    447  1.23e-03 TCGAGTCCAC GAAGAAG AAGCCCGTGT
chr8:23726681-23727069       +    294  1.23e-03 TGTTTAGTTC CCAAAAA AATTTGCAAA
chr1:13944263-13944790       -    276  1.23e-03 TATACTTGTG GAAGAAA ATGATTTGCA
chr1:13944263-13944790       +    180  1.23e-03 GATGTCCTGT GAAGAAA ACAGACTTCG
chr10:3482182-3482483        -    188  1.23e-03 AATAGCCTTT CCAAAAA GAATAGTCAA
chr1:14704025-14704313       -    117  1.23e-03 TCTAGAAAGG GAAGAAG ATGTTGACTG
chr2:45391035-45391635       +    466  1.23e-03 CTTCCAAAAG CCAAAAA GCTCCGACGA
chr2:45391035-45391635       +    459  1.23e-03 TTGGGACCTT CCAAAAG CCAAAAAGCT
chr3:64641451-64641743       +     68  1.23e-03 CTTACTGATT GAAGAAA TGATATGACC
chr1:21478949-21479254       +      3  1.23e-03         AG CCAAAAG AGAAGAACAA
chr8:45203497-45203809       +    219  1.23e-03 TGCTTAAAAC CCAAAAA TTCAAGTATT
chr8:45203497-45203809       +    121  1.23e-03 TCTTCAAGAC GAAGAAA AGATGACAGT
chr2:65510766-65511038       -     45  1.23e-03 GCTTGCACAG GAAGAAA CTAAAACACT
chr8:61143682-61144141       -    326  1.23e-03 TGGCGCTCAA CCAAAAG AAGCTTGATG
chr1:50707952-50708220       -    211  1.23e-03 ACGACAAGAC GAAGAAG ACCTTCGTCG
chr1:50707952-50708220       +    133  1.23e-03 GGTGCTTCTT GAAGAAA TGGTAGCAGA
chr7:61124513-61124959       -    159  1.23e-03 CAATATAGAT CCAAAAA CAAGTCCCCT
chr7:61124513-61124959       -     40  1.23e-03 GAGGTAAGAG GAAGAAG ATAGGAAGGT
chr2:53201476-53202192       -    706  1.23e-03      CTTGA CCAAAAA CACTTCAGGT
chr4:66596170-66596573       +    273  1.23e-03 ACTCCAAAAT CCAAAAA GTTTTCAAGA
chr9:53689580-53689876       -    161  1.23e-03 GATATGAACT GAAGAAA ACAGGTTAAG
chr3:64867429-64868019       -    427  1.23e-03 CATTCTGCAC GAAGAAG CTCCCCTGCT
chr2:60373803-60374117       +    158  1.23e-03 AGACACGTGC CCAAAAA CGGTATCAAC
chr10:56853663-56854067      -    296  1.23e-03 GAGTAATTTG CCAAAAA GCTCCAAAAG
chr10:56853663-56854067      -    286  1.23e-03 CCAAAAAGCT CCAAAAG AGGTATCCAA
chr7:5784858-5785164         -     84  1.23e-03 GGTATGAAGG GAAGAAG ACACCTCCTT
chr10:45944926-45945173      +     76  1.23e-03 GAAAGGGAAA GAAGAAG AGGGATCGCG
chr9:30779537-30780064       -    465  1.23e-03 CACAATGGAG GAAGAAG ACCGCCTGGC
chr4:5799542-5799881         -    253  1.23e-03 AACCAATAAT CCAAAAG TCTAGTCATA
chr2:69966846-69967744       -    648  1.23e-03 CTCTCCGGTA CCAAAAA TATGGCCACC
chr2:69966846-69967744       -     65  1.23e-03 TGCCCAAACC CCAAAAA GAAGATCAGC
chr3:50036486-50036852       +    123  1.23e-03 GGTGGTTCAC GAAGAAG ATGGGCCTCT
chr5:61379973-61380293       +    277  1.23e-03 GCTCATTTCT CCAAAAG TTTTGGCTGT
chr5:61379973-61380293       +    258  1.23e-03 ATCCATTCTT CCAAAAA GTGCTCATTT
chr5:61379973-61380293       -     83  1.23e-03 AAGTTTACAG CCAAAAG TTTTGGGATA
chr10:57300753-57301074      +     94  1.23e-03 CTGAAATGAA CCAAAAA GACTGCGTAT
chr8:54831609-54831881       -     58  1.23e-03 GAGTGCCAGT GAAGAAG GCCTGTCTCA
chr9:5854724-5855195         -    133  1.23e-03 CAACAAGAAA GAAGAAG GGCATAGCGT
chr1:7668623-7668966         +    338  1.23e-03 TGAACGTCAA CCAAAAG           
chr1:7668623-7668966         +    176  1.23e-03 TCCAAGTTCT CCAAAAA GCTTTACAAG
chr1:60702657-60703138       +    179  1.23e-03 TGTCGCCGCC GAAGAAG GGCTTCCCTT
chr3:63098976-63099362       -    130  1.23e-03 TAGACGCTCC CCAAAAA CCTAATTGAC
chr1:65088768-65089082       +     56  1.23e-03 CGGCATTACA CCAAAAA CTTGTGCCAG
chr1:65088768-65089082       +     18  1.23e-03 ACAGCACATA GAAGAAA ATGACAGCTT
chr9:54574369-54574688       -     13  1.23e-03 CTCGTTGGGA GAAGAAA CAAGAGGATG
chr3:38366731-38367731       -    715  1.23e-03 ATGCTAAGGA GAAGAAG AGGATTGAGT
chr3:38366731-38367731       +    230  1.23e-03 GGGGTATGTG CCAAAAA AGGTCTCATA
chr6:3632526-3632812         -    234  1.23e-03 CTTCAAATTG GAAGAAA AATTGTAGAG
chr6:3632526-3632812         -    170  1.23e-03 GTCGATTGTT GAAGAAG GATCTCACAC
chr3:59945339-59945631       +    234  1.23e-03 TTCGAGGTCG CCAAAAG AGGTCGCTGA
chr4:6492369-6492982         -    358  1.23e-03 ATTGCTTTTA CCAAAAA CTACATATTA
chr4:66512976-66513225       -     25  1.23e-03 TGTTTAGTTC CCAAAAA ATTTTACAAA
chr3:9997212-9997577         +    119  1.23e-03 CCCACCCCCT GAAGAAA TCATCATATT
chr9:10539862-10540151       -    131  1.23e-03 CGATGGAGTT GAAGAAG TCAAAGTTCA
chr8:6373758-6374058         -     88  1.23e-03 AGCATTGAAA GAAGAAG ACCCTGAATT
chr7:43545867-43546462       -    286  1.23e-03 TGTGCATATT CCAAAAA ATAAATGAAA
chr3:10638884-10639176       -     50  1.23e-03 ATCTTTCAAA GAAGAAG GCTTTTTTCG
chr7:12657165-12657560       +     29  1.23e-03 TTAATTTTTA GAAGAAA CAAGAATAAA
chr2:690175-690435           -      4  1.23e-03 GTCGGCGAAC GAAGAAA CAA       
chr10:8286119-8286388        -     81  1.23e-03 CTACCAACCA GAAGAAA ACAGCAGACA
chr1:79833028-79833329       +    197  1.23e-03 CAGCATGAAA CCAAAAG TCTCCGCGAA
chr1:10961381-10961631       +    131  1.23e-03 TGGTTTAGTT CCAAAAA ATTTTGCAAA
chr7:19482929-19483411       -    127  1.23e-03 TCCGACGTCA CCAAAAA GAAAGAGAAA
chr7:19482929-19483411       -     27  1.23e-03 TGTTTCGGCA CCAAAAA AGTGTCACTA
chr4:661038-661290           -    155  1.23e-03 TCAAATTTAT CCAAAAA GAGTGCTCTC
chr3:28832041-28833760       -   1516  1.23e-03 AATGCAAAAT GAAGAAA AGGGCACCTA
chr3:28832041-28833760       -    125  1.23e-03 ATGAATATAT CCAAAAG TTTTTCTCTC
chr4:46539313-46539641       -     39  1.23e-03 GAAGACCCGG GAAGAAG AAATCCTCGG
chr1:64008607-64008927       -     42  1.23e-03 TGCCGTGCCG GAAGAAG AAGTTGTTGT
chr3:54403304-54403591       +    223  1.23e-03 TGCAGGAGAG GAAGAAA GGTACGTCGT
chr3:54403304-54403591       +     40  1.23e-03 CGGCGTCCAT GAAGAAG AGCTACAGCA
chr2:73439732-73439982       -     39  1.23e-03 GGAGAACGGG CCAAAAA TCTTTCCTCA
chr10:60458454-60458815      -    293  1.23e-03 TCCAAAACAC CCAAAAA TAAAAACAGC
chr3:5620208-5620474         -    199  1.23e-03 GACAGCTATG GAAGAAA TACTGGACTT
chr1:2095700-2095954         -      4  1.23e-03 GTTATGAAAA CCAAAAG GAC       
chr9:100287-100617           -     86  1.23e-03 GAGAAGACTA GAAGAAG CAGGGGTTTC
chr9:389094-389438           -    283  1.23e-03 ATTGGAAGAA GAAGAAG AACAAGTAGC
chr4:15443789-15444052       +    242  1.23e-03 CCTCTAGATC CCAAAAG AAGACTAGCT
chr3:66474900-66475153       +     86  1.23e-03 TTGTTATATA CCAAAAG CCGACATCAA
chr6:48444260-48444517       +    157  1.23e-03 AAATCGCACT GAAGAAA TGATGCAATC
chr7:61669550-61669797       +    120  1.23e-03 AGGCGTGGAT GAAGAAG CTCAAGGCTG
chr7:63669738-63670169       +    416  1.23e-03 GATATTCGTA GAAGAAG AATAAATAAC
chr7:63669738-63670169       +    193  1.23e-03 GAGTTTCATT CCAAAAA GCAATGAAAA
chr7:63669738-63670169       +     67  1.23e-03 AGAAAGATTT CCAAAAG GGAGTTAATT
chr5:70760155-70760579       -    411  1.23e-03   GCTTGCCT CCAAAAA TTTATTTTTG
chr5:70760155-70760579       +    400  1.23e-03 ATATCCGCCT CCAAAAA TAAATTTTTG
chr5:70760155-70760579       +    357  1.23e-03 TTGTCCGCCT CCAAAAA AGATTTACAA
chr5:70760155-70760579       -     15  1.23e-03 CAGCCTGCGG CCAAAAG GCATACACAA
chr3:28845293-28845654       -    351  1.23e-03      CACAC CCAAAAA TTATTATATA
chr3:28845293-28845654       -    186  1.23e-03 CAACAATGGG CCAAAAA GGCCAAAGGG
chr2:67987817-67988348       -    420  1.23e-03 GCTAGGACAA CCAAAAG CAGTGTGCCA
chr2:1702315-1702577         -    255  1.23e-03         AA GAAGAAA CTAATAAACC
chr1:27567128-27567445       +      6  1.23e-03      TGGCG GAAGAAA GAAAAAAACA
chr4:62676435-62676687       -    233  1.23e-03 TTTTCCATTG GAAGAAA GGAACACCTT
chr8:59352732-59353091       +     82  1.23e-03 ACGATGGATG GAAGAAA GAATGGATAG
chr2:71876268-71876601       -    267  1.23e-03 AGAGGAAGAT GAAGAAG GGAGAACGCC
chr2:71876268-71876601       +     47  1.23e-03 GCCATTGTCG CCAAAAA CCTTCGCCTT
chr1:2127413-2127726         +    232  1.23e-03 TCTGCATATT GAAGAAA GCCATATTGC
chr3:38341687-38342276       -    466  1.23e-03 CGTAGGCCTC CCAAAAG GTAACGGAGG
chr3:61444200-61444460       +    158  1.23e-03 CAGAAGGCAA CCAAAAG AGAAGTGAAA
chr5:7421722-7422072         -    288  1.23e-03 CCAACGAAAC GAAGAAG TTTTTGATTG
chr5:7421722-7422072         +    217  1.23e-03 GTTTCTAGAG GAAGAAG ATAGATCAAT
chr5:7421722-7422072         +    148  1.23e-03 TCTCAGAGAT GAAGAAA TGGGACATGG
chr9:59286193-59286502       +    242  1.23e-03 TTCTTATTCG GAAGAAA GCAGATGGGC
chr3:38365022-38365329       -    254  1.23e-03 CGGTGAATGT GAAGAAG TAGGCCGTTG
chr3:38365022-38365329       +    128  1.23e-03 AGGTACATGC GAAGAAA TGATTAAGAG
chr3:71135588-71135934       +    238  1.23e-03 TTCTGAGGAC GAAGAAG GCTTAACGGC
chr3:71135588-71135934       -    134  1.23e-03 AAGATTTCGC GAAGAAA AGAACAGAGG
chr6:54253617-54254023       +    169  1.23e-03 ATCAACAAGA GAAGAAA AGAAACTACT
chr4:1189843-1190388         +    253  1.23e-03 TCATTCAGAG GAAGAAG ATTATCGAAC
chr3:38363948-38364619       -    621  1.23e-03 GAAACTGGAT CCAAAAA AGCAGAAATT
chr3:38363948-38364619       +    466  1.23e-03 GGCCATGCCG CCAAAAA ATCCGATCTA
chr3:38363948-38364619       -    265  1.23e-03 TCTTAAGAAT CCAAAAG AGGTTGCTCA
chr1:1254407-1254905         -    268  1.23e-03 TTTAGATGTA CCAAAAA CTCAAAACTT
chr10:54960360-54960649      -    223  1.23e-03 TCGATCATCA GAAGAAG AATTAGGCCA
chr10:54960360-54960649      -    209  1.23e-03 AAGAATTAGG CCAAAAA TTAGGATACA
chr10:54960360-54960649      +     41  1.23e-03 ATATCCCATT CCAAAAA TCGAAACAAT
chr3:61460952-61461253       -    191  1.23e-03 CAGTCACTAA GAAGAAG ACATCACAGA
chr3:61460952-61461253       -     99  1.23e-03 AGTACGCTCC CCAAAAA AAACTAATCA
chr4:57980833-57981210       -    325  1.23e-03 GGGCCGCAAA GAAGAAA AATGTGTCCA
chr2:65134139-65134714       +     85  1.23e-03 AAACTCAAAC GAAGAAA AACGTGTGAC
chr4:64242933-64243307       -    286  1.23e-03 TAGATATGAC CCAAAAA TAACAGGGGT
chr4:64242933-64243307       +     44  1.23e-03 TACCTCAAGA CCAAAAA TAGCCCGTAA
chr3:28857078-28861747       -   4483  1.23e-03 TCCTACTCAG CCAAAAA AAGGGGGTAC
chr3:28857078-28861747       +   4220  1.23e-03 TAGTGTTTCT CCAAAAG AAAACTCTGT
chr3:28857078-28861747       -   3041  1.23e-03 TCGTCGATTA CCAAAAA CAAGCCATTT
chr3:28857078-28861747       +   2866  1.23e-03 ATCTTTTTTA CCAAAAG TATCCAACAG
chr3:28857078-28861747       -   2740  1.23e-03 GCGAAAAAGC GAAGAAA TAGGTTTGCC
chr3:28857078-28861747       -   2243  1.23e-03 GGAAGACTCA GAAGAAG AATATGGGAG
chr3:28857078-28861747       -   2189  1.23e-03 TGGGACTTTA GAAGAAG ACTCAGAGGA
chr3:28857078-28861747       -   2061  1.23e-03 GTCTAAAATA CCAAAAA GAAGTAGATC
chr3:28857078-28861747       -   1399  1.23e-03 TCGTATACAC GAAGAAG GTATGATAGG
chr3:28857078-28861747       +   1135  1.23e-03 GCCTAAGAGC CCAAAAA CATCTCGAAT
chr3:28857078-28861747       +   1093  1.23e-03 ATAGTAAGAT GAAGAAA AATTCGATAT
chr3:28857078-28861747       -    632  1.23e-03 GCAAGGTCTT CCAAAAG TAGAACAAAT
chr3:28857078-28861747       -    456  1.23e-03 TTAATAAGAT CCAAAAG GTTTATCGAT
chr3:28857078-28861747       -     87  1.23e-03 GTACCGGATT CCAAAAA TTTGTGCATC
chr5:59518544-59519305       -    702  1.23e-03 CAATATGGGG CCAAAAA AGCCAAAAAA
chr5:59518544-59519305       -    693  1.23e-03 GCCAAAAAAG CCAAAAA AATAAGTGAT
chr5:59518544-59519305       -    297  1.23e-03 TAGAAGCATC CCAAAAG CGTCCGGGTC
chr6:45006958-45007287       +    266  1.23e-03 TAAAATTTCG GAAGAAA ATTGAGTGCG
chr1:69166569-69167065       -    161  1.23e-03 TTTACCAAAT CCAAAAA TTTTGGAAAT
chr3:38413385-38414110       -    619  1.23e-03 TATGGTTAAA GAAGAAA AACAAGAAAA
chr3:38413385-38414110       +    490  1.23e-03 CCACGTTTTC CCAAAAG TCTTCGTAGA
chr6:48948665-48948928       +    115  1.23e-03 TTATCTAAAG GAAGAAA CACATGAGGA
chr9:47526303-47526717       +    148  1.23e-03 GAAAAAATTC CCAAAAA TTTTGGATTT
chr8:3621321-3621771         +    307  1.23e-03 TTAGATGGGA GAAGAAA ATCTTTTTTG
chr6:57394803-57395306       -     71  1.23e-03 GGAGTTTAGT CCAAAAA AAAAACTCAC
chr6:49151011-49151312       +     33  1.23e-03 AAGGCTCGGC CCAAAAG AAGTTTAGAG
chr6:49032985-49035192       -   1820  1.23e-03 TCTAAAATTA GAAGAAA AGCACTAGAA
chr6:49032985-49035192       +   1609  1.23e-03 AAAAGCTATA CCAAAAA TAGGTTCACG
chr6:45499574-45500096       +    495  1.23e-03 GCTACAGTAG CCAAAAA CAAAAAAATT
chr5:69793868-69794133       +     28  1.23e-03 AAGCAACAAG GAAGAAA GGGAAATGCT
chr5:14322902-14323152       -    224  1.23e-03 AAAAATAATA CCAAAAG TATTCTTTTT
chr5:1676654-1676939         -     24  1.23e-03 TCTGCAGTGT CCAAAAG AAAACATGGC
chr4:67580634-67581204       +     80  1.23e-03 GAGGTGGTGT GAAGAAG CGGGCGGGGA
chr4:67580634-67581204       +     48  1.23e-03 GGTGGGAGTG GAAGAAG CCTGAGGTGG
chr4:66958027-66958396       +      4  1.23e-03        ATT CCAAAAA TTCCTCGAAA
chr4:58238713-58239033       -    191  1.23e-03 TTCTGCTCGC GAAGAAG CGAAGACGGG
chr4:52781132-52781600       -    124  1.23e-03 TGATGTTGGG CCAAAAA CTAAGGCCTT
chr4:7313617-7315656         +   1652  1.23e-03 ATAAGAGCCT CCAAAAA ACTTCTTTTC
chr4:7313617-7315656         +    821  1.23e-03 CATTGATCCA GAAGAAG CTCAACAGGC
chr4:7313617-7315656         +    545  1.23e-03 AGAGCAAATT GAAGAAA TGAAATTAAA
chr4:7313617-7315656         +      4  1.23e-03        CTA CCAAAAA GGGATCTATA
chr4:6832211-6832601         -    289  1.23e-03 TTATGAAGGG CCAAAAA AAAATTAAGG
chr4:6832211-6832601         +    132  1.23e-03 TTTCAGTTAG GAAGAAG CTGGCTGGGC
chr3:71885912-71886369       -    158  1.23e-03 CAGTACTGTT GAAGAAA AGGAAACACA
chr3:38371961-38374741       +   2504  1.23e-03 ATCTAGATTG GAAGAAG CAATTCCCCC
chr3:38371961-38374741       +   1618  1.23e-03 TTAGAAATGT CCAAAAA ATATCATATT
chr3:38371961-38374741       -    587  1.23e-03 TTTTTCAAAT CCAAAAG TTCAGTATCT
chr3:38371961-38374741       -    179  1.23e-03 AAGTCTTTGC CCAAAAG GATAATCCTA
chr3:28855076-28856561       -   1358  1.23e-03 ATTGTTGGTA CCAAAAA AAGAGCAGCG
chr3:28855076-28856561       -   1185  1.23e-03 CCACCATCTC CCAAAAA GAGATGCGGC
chr3:28855076-28856561       +    414  1.23e-03 GGACATATTC GAAGAAA TTCTGACCAT
chr3:28848766-28853122       +   3827  1.23e-03 GGTAGCATGA CCAAAAG TGAACCAACC
chr3:28848766-28853122       -   3697  1.23e-03 TTGGAACATT CCAAAAA GTTGGAGATC
chr3:28848766-28853122       +   3424  1.23e-03 GTGGTTCTCG GAAGAAG ATAGCGAAAA
chr3:28848766-28853122       -   2815  1.23e-03 GTTTTTCCAT CCAAAAA AAGCCTTTCT
chr3:28848766-28853122       +   2497  1.23e-03 AAATTGGAAG GAAGAAA ATTTCTTTTT
chr3:28848766-28853122       -   2474  1.23e-03 ATTTAGTTTG CCAAAAA GAGAACTCTT
chr3:28848766-28853122       +   2172  1.23e-03 GATAATAATG CCAAAAA ATCTCAAGTT
chr3:28848766-28853122       -   2150  1.23e-03 TTATCACAAA GAAGAAA TTCTGGATTT
chr3:28846013-28847075       -    878  1.23e-03 AGAGTTAAAA GAAGAAA AATCATTAGT
chr3:28846013-28847075       +    706  1.23e-03 ATCTCGATGA GAAGAAA CAAAAGCTCT
chr3:28835780-28836515       -    560  1.23e-03 TGGCTGAGGA GAAGAAG GTTCCTTTTG
chr3:28835780-28836515       +    549  1.23e-03 GGGATACCCC CCAAAAG GAACCTTCTT
chr3:28835780-28836515       +     17  1.23e-03 GAGCCACTAC GAAGAAA TTCCGGGAGT
chr3:25296576-25297126       -    317  1.23e-03 GCATCCAAAA CCAAAAG GTTTTTCTGG
chr3:25296576-25297126       -    120  1.23e-03 AATGGCAGTT CCAAAAA AACGTACTTC
chr3:18263514-18264636       -    421  1.23e-03 AAAAAAATAT CCAAAAA TCCAAAAGTC
chr3:18263514-18264636       -    413  1.23e-03 ATCCAAAAAT CCAAAAG TCAAAAGGAA
chr3:4694483-4694922         -    406  1.23e-03 TTGTTTAGTT CCAAAAA ATTTTGCAAA
chr3:4694483-4694922         +    198  1.23e-03 TGTTTAGTTT CCAAAAA ATTTTGCAAA
chr2:77721372-77721835       -    316  1.23e-03 TCAACAACTG GAAGAAG AATACACGGC
chr2:77721372-77721835       -    192  1.23e-03 AGAAGAGGAC CCAAAAA AGTTTGGGGA
chr2:77721372-77721835       +     80  1.23e-03 GAGGGGCCAA GAAGAAG GAGAAGCAGC
chr2:66385222-66385767       +    136  1.23e-03 AACTTATTTA GAAGAAA ATGCAGGTGC
chr2:60689233-60689858       -    511  1.23e-03 ACTCATTTTG CCAAAAA TTTTGGAACT
chr2:60689233-60689858       -    421  1.23e-03 TCCGAAGCCC GAAGAAA ATTTTCGTGT
chr2:60689233-60689858       +    351  1.23e-03 AGAAAAGTGA CCAAAAA AATGTTGGTC
chr2:4210591-4212217         -    106  1.23e-03 ATAAAAATTG CCAAAAA AATCACAATT
chr10:55289321-55289638      +    265  1.23e-03 AGGAGATGGA GAAGAAG GTGCAGGAGT
chr10:55289321-55289638      -    102  1.23e-03 AGAGAGAGAG GAAGAAA GAAGTGGTTT
chr10:54429970-54430820      -     38  1.23e-03 AGAGTTTTCC GAAGAAA CCTGCTAGTG
chr10:4610055-4610665        +    125  1.23e-03 TGTTTAGTTC CCAAAAA TTTTGGGAAA
chr10:4610055-4610665        -     80  1.23e-03 ACCTCAAAAT CCAAAAA GTTTTCAAGA
chr10:3584702-3585133        +     66  1.23e-03 GCGAAACAGA CCAAAAA ACCCATCCCA
chr1:64520417-64520831       +    185  1.23e-03 GTAAACAGAT GAAGAAA GACACAAAAA
chr1:58111118-58111954       +    494  1.23e-03 TTGAGTACTA GAAGAAA AGCACCTAGA
chr1:58111118-58111954       +    367  1.23e-03 TCCTTCTCCC CCAAAAG GGGATTTTAG
chr1:22838175-22838425       -     91  1.23e-03 ATTTTTGTTT GAAGAAA ACCATTCAGT
chr1:17817743-17818121       +    287  1.23e-03 GGCTTGTTGG GAAGAAG ACGGCTGTCT
chr1:17817743-17818121       +    219  1.23e-03 TGGACGGGGA GAAGAAG CCCAGGGCAA
chr1:17817743-17818121       -    195  1.23e-03 CCAACTCGAC CCAAAAA CACTACTTCT
chr7:60153226-60153522       -     82  1.23e-03 TTTTTAAAAA GAAGAAA AATACTGTCA
chr9:3606565-3606836         +    238  1.23e-03 GCTCAGAAGT CCAAAAG AGTTCGGTTC
chr6:49966380-49966711       +    321  1.23e-03 TGCTACAGTA CCAAAAA CTTTT     
chr2:74284737-74285088       +    277  1.23e-03 ATATCATCGA CCAAAAG GAGACGTGTA
chr4:2905356-2905814         +    428  1.23e-03 TTTAGTTCAC CCAAAAA CTAAATTTTT
chr6:4668934-4669257         +     98  1.23e-03 CACCCAAAAT CCAAAAA CTTTTCAAGA
chr1:21384700-21385058       -    219  1.23e-03 TTTAGTTCAC CCAAAAA GCAAAAAGTT
chr6:47965570-47965816       -     49  1.23e-03 TGTTTACTTA CCAAAAA ATTTTGCAAA
chr2:57739082-57739374       +    174  1.23e-03 GGTACAATGT CCAAAAA CTTTTCATTT
chr9:53903670-53903955       -    263  1.23e-03 ACACGGAAAA CCAAAAA AATTTCAAGA
chr5:65920307-65920612       -    300  1.23e-03          . CCAAAAG AGAAGGAATC
chr5:65920307-65920612       -    284  1.23e-03 GAGAAGGAAT CCAAAAG GCAAACATTC
chr5:65920307-65920612       -     99  1.23e-03 AGATCTGGCC GAAGAAA ATCATGTGAA
chr9:13447256-13447650       +    312  1.23e-03 ATATCTTTCA GAAGAAG GTTTTTTTTC
chr7:2954427-2954681         +     66  1.23e-03 GAGCCCAAAA CCAAAAG GCTTCTCTCC
chr1:26935842-26936128       +    209  1.23e-03 ATACCTGAAA CCAAAAA ATTTTTAAAA
chr1:26935842-26936128       +     20  1.23e-03 ACCTCAAAAA CCAAAAA CTTTTCAAGA
chr9:9871794-9872054         +     51  1.23e-03 TGTTTAGTTC CCAAAAA ATTTTGCAAA
chr8:53983459-53983716       +    139  1.23e-03 CGTCAACGAA CCAAAAG CCTGGCGGCG
chr8:46358137-46358407       +    122  1.23e-03 CTTGTATGCA CCAAAAA CCTCGGATTC
chr1:79861593-79861884       +    171  1.23e-03 TTTAGATGCA CCAAAAA AACCCAAAAC
chr1:79861593-79861884       -    107  1.23e-03 ACCCTGAAAA CCAAAAA ATTTTCAAGA
chr3:64551786-64552051       +      2  1.23e-03          T CCAAAAA CTTTTTAAGA
chr1:13074365-13074724       -    169  1.23e-03 AAAGATTAAA GAAGAAA TAAGAAGGTA
chr1:13074365-13074724       -     65  1.23e-03 AGAAAAGATA CCAAAAG CAGCATTTGG
chr4:49331653-49331930       -    177  1.23e-03 TCCCTTGCTT CCAAAAA AATAAAGAAA
chr1:75479440-75479767       +     57  1.23e-03 TTTGCTTAGG GAAGAAG AGATCAATGT
chr1:75479440-75479767       +      6  1.23e-03      CGTGA CCAAAAG TACAAAAATT
chr1:3710584-3711004         +    224  1.23e-03 GCCTAAGCCG GAAGAAG CCCAACCTAA
chr1:3710584-3711004         -    193  1.23e-03 TTTAATTCAC CCAAAAA CCAAAACTAT
chr1:3710584-3711004         -     17  1.23e-03 GTACCCAAAA CCAAAAA GTTTTCAAAA
chr4:62078565-62078826       -    142  1.23e-03 ACTACAGTAC CCAAAAA ACAAAAAATT
chr1:57471046-57471419       +    272  1.23e-03 TACAGCTACA CCAAAAA CTTTAAGCTA
chr1:2613888-2614288         -    115  1.23e-03 AGCAGGGAAG GAAGAAG GGAAAAAAAA
chr9:5564622-5565061         -    284  1.23e-03 TGTTTAGTTC CCAAAAA ATTTTGCAAA
chr1:11767575-11767989       -    116  1.23e-03 GCTACAGTAA CCAAAAA AATCAAAATT
chr10:4557648-4557992        +     10  1.23e-03  CCTCGAAAT CCAAAAA ATTTCCAAGA
chr3:53373968-53374225       -    184  1.23e-03 ATGGGGGCAT GAAGAAG TCCGCGGGTA
chr3:13826079-13826370       +    271  1.23e-03 CACGCGCGGG GAAGAAA AACGCGCAGG
chr3:13826079-13826370       +    235  1.23e-03 CTTTCCGCGG GAAGAAA ATGGCGGTGG
chr3:13826079-13826370       -     23  1.23e-03 TCGACGGCAC GAAGAAA TTTTTTGCCA
chr2:76012683-76012951       +    257  1.23e-03 TAGCCAAAAG CCAAAAA TTTTGC    
chr2:76012683-76012951       +    250  1.23e-03 GTTACAGTAG CCAAAAG CCAAAAATTT
chr3:55285139-55285502       -    204  1.23e-03 TTTAGTTTAT CCAAAAA CCAAAAACTT
chr3:55285139-55285502       -    197  1.23e-03 TATCCAAAAA CCAAAAA CTTTTCAAGA
chr1:308452-308942           +    411  1.23e-03 CATGTTTCAA CCAAAAA AAAAAGCATC
chr10:3413494-3413914        +    372  1.23e-03 TTCTCAATCT CCAAAAG TCGTTTCAAT
chr9:53625288-53625593       +    293  1.23e-03 GGAGATGAAC GAAGAAA CGTCAGG   
chr3:54133548-54133839       -    196  1.23e-03 CGACTGTTTA CCAAAAA CACAGGTCTC
chr10:5576195-5576580        +    168  1.23e-03 ATAGTTCACC CCAAAAA CTAAAAACTT
chr5:71126027-71126443       -    370  1.23e-03 AAATTGTTGG GAAGAAA GGCAAATTCA
chr1:76827610-76828142       +    396  1.23e-03 TTGTTTAGTT CCAAAAA TTTTTGTAAA
chr1:76827610-76828142       +    285  1.23e-03 GTACTGACAG CCAAAAG AGGCAAGACA
chr8:62207975-62208775       -    127  1.23e-03 TTTGACTACA CCAAAAA AAACCCATTT
chr8:62207975-62208775       +     88  1.23e-03 AAACCAAGGG GAAGAAA GTCAAGATTT
chr3:12224188-12224617       +    294  1.23e-03 AAACAAAGGG CCAAAAA ATTTTGGGAA
chr3:12224188-12224617       -    272  1.23e-03 TGTTTACTTC CCAAAAA ATTTTCTAAA
chr1:68887517-68887908       +    113  1.23e-03 TTGGGGAGGG GAAGAAG GAATGTGCTG
chr7:28589096-28589352       -    175  1.23e-03 ACCCCGAAAA CCAAAAA CTTTTCAAGA
chr1:4561506-4561768         -    204  1.23e-03 GACCATCAAT CCAAAAA AATTGAATGG
chr10:14927642-14927923      -     85  1.23e-03 TGTGAGAGGA GAAGAAA AACAACTTCA
chr3:73796174-73796496       -     10  1.23e-03 GGTACATTTA GAAGAAA TTTTAAGCA 
chr10:58856127-58856385      -    163  1.23e-03 ACGGGAAGTA GAAGAAG CCACTTTCGG
chr9:937052-937321           +    134  1.23e-03 TCTCATCCTA GAAGAAG AAACCTGGAA
chr1:74940810-74941147       +    122  1.23e-03 TTAGTTCATC CCAAAAA CTAAAAAATT
chr7:50845012-50845307       +    289  1.23e-03 TCCCACATTT GAAGAAA C         
chr7:50845012-50845307       +     72  1.23e-03 ACAAATATGG CCAAAAG CGTGTGGTCA
chr5:52909561-52909820       -    220  1.23e-03 CGTACCTACG GAAGAAA AATATCAAAT
chr9:59113031-59113283       +    214  1.23e-03 GACCCAAAAA CCAAAAA GTTTTTAAGA
chr9:59113031-59113283       +    207  1.23e-03 TCGTATAGAC CCAAAAA CCAAAAAGTT
chr8:34713725-34714005       -     19  1.23e-03 TTTTTCAAAT CCAAAAA TGTCCTATGT
chr5:56346908-56347187       -     94  1.23e-03 GAATTAGGAT GAAGAAA TGACCAAAAC
chr10:58054149-58054611      -    284  1.23e-03 AGTTGAGCCA GAAGAAG ATGAGGATCT
chr10:58054149-58054611      +    156  1.23e-03 CATATTTATT GAAGAAA GAGGTAGAAA
chr1:20774544-20774797       -    185  1.23e-03 TTGTTTATCT GAAGAAG GGGAATGGGT
chr1:69895498-69895795       +    184  1.23e-03 GTTGTGGCTT CCAAAAA CTAGGACATG
chr1:69895498-69895795       -     19  1.23e-03 TTGTTGGCTA CCAAAAG CTGTGCATCA
chr10:6554541-6555058        -    330  1.23e-03 GGAATAAGAA CCAAAAA GCAAAGGATC
chr10:6554541-6555058        +     20  1.23e-03 GGAGAGATTA GAAGAAA ACGAGGTGCA
chr4:1305617-1305976         +    147  1.23e-03 TTAGATGCAC CCAAAAA CCCAAAACTT
chr10:52484389-52484642      -    247  1.23e-03          C CCAAAAA CCAAAAACTT
chr10:52484389-52484642      -    240  1.23e-03   CCCAAAAA CCAAAAA CTTTTCAAGA
chr8:58321049-58321312       -    239  1.23e-03 ACTCTGAAAA CCAAAAG GTTTTCAAGA
chr8:58321049-58321312       -     57  1.23e-03 TGCTACAGTA CCAAAAA CTTTTCACAT
chr3:70280167-70280506       -     18  1.23e-03 GCTACAGTAG CCAAAAA CAAAAATTTT
chr4:61181122-61181407       -    177  1.23e-03 TCTGGCGCGT GAAGAAG TTGCAATACG
chr10:7693350-7693823        +      8  1.23e-03    TGTAACT CCAAAAG GGTCACAGAT
chr9:50313823-50314378       +    277  1.23e-03 GTAGCGAAAT CCAAAAA TTTTCACATC
chr4:15661768-15662021       +    230  1.23e-03 TGGTCACCAA CCAAAAA TACCCTAGGT
chr7:65217082-65217601       +    342  1.23e-03 TAACAATGGT GAAGAAG CAATGAACAA
chr2:58683501-58683775       +     70  1.23e-03 TTACATACAC CCAAAAA CCCAAAACTT
chr8:61128103-61128506       +    167  1.23e-03 CGTATATTAG CCAAAAA CCGAAACATG
chr8:61128103-61128506       +    103  1.23e-03 TATATGGTAG CCAAAAA CACAAAAGAG
chr4:64192915-64193239       +    102  1.23e-03 CTTCCAAAAA CCAAAAA AATTTAAAAT
chr4:64192915-64193239       +     95  1.23e-03 TTACTTCCTT CCAAAAA CCAAAAAAAT
chr3:12618746-12619006       -     69  1.23e-03 TGGCAAGTTG CCAAAAG ATGACAACTC
chr7:10274075-10274356       -    172  1.23e-03 CTTGCTGCAC CCAAAAA GACGTGAGTC
chr10:1283940-1284352        +    337  1.23e-03 CAAATATTAT CCAAAAA TGATCAACAG
chr7:17673567-17673892       -    320  1.23e-03          . CCAAAAA AAATGTCAGC
chr4:63668338-63668737       +    203  1.23e-03 GGAAGCGCTG GAAGAAG GAGCTACCAC
chr2:20116594-20116840       -    118  1.23e-03 CAAAGGAAGT CCAAAAG ACAGACCCGA
chr2:20116594-20116840       -     63  1.23e-03 AAACAAATAA GAAGAAA AATGATTCTT
chr1:23746916-23747192       -    154  1.23e-03 ACCAGAATCT GAAGAAA GTATCATTTC
chr10:789360-789645          +    274  1.23e-03 TCAGAGCACT GAAGAAA ATGCAC    
chr1:19485893-19486142       -     71  1.23e-03 TGTAATCATC GAAGAAA TAAACTCACC
chr1:56809934-56810194       -    205  1.23e-03 TGTTTACTTC CCAAAAA ATTTTGCAAA
chr4:63191609-63192221       +    418  1.23e-03 AGTACCATAA CCAAAAA AATTTAGAAA
chr4:63191609-63192221       +    232  1.23e-03 CAAAAAAAAA CCAAAAA AAAATCAAGA
chr4:63191609-63192221       +    221  1.23e-03 TTTAGTTCAT CCAAAAA AAAACCAAAA
chr7:62665266-62665789       +    349  1.23e-03 GATATAGCCA CCAAAAA TCAAGGGATA
chr7:62665266-62665789       +     50  1.23e-03 AGGTATCGAC GAAGAAA TCGTCTTCGT
chr7:10733101-10733747       +    330  1.23e-03 CCCTTTTTTT GAAGAAA TGTTGATGAT
chr7:10799228-10799554       +     87  1.23e-03 ACCTTGAAAA CCAAAAA GTTTTCAAGA
chr3:11094545-11094864       +    126  1.23e-03 TGTTTAGTTT CCAAAAA ATTTTACAAA
chr5:189484-189782           +    247  1.23e-03 GCACACAGTG GAAGAAA GAACAGAGCG
chr3:1023596-1023898         +    139  1.23e-03 GTGAGTGATG CCAAAAG CACGAAGAGG
chr3:1023596-1023898         -     94  1.23e-03 ACTCAAGGTC CCAAAAA CCAGCCAATA
chr1:873233-873655           -    289  1.23e-03 TTGTTTACTT CCAAAAA TTTTTGCAAA
chr4:1639286-1639548         -    213  1.23e-03 AATTCCTGCA CCAAAAA GGCGTGCCCA
chr3:59657984-59658442       -      4  1.23e-03 TGCTTCACGC CCAAAAA GAA       
chr1:23967942-23968209       -    168  1.23e-03 CACTCCAAAA CCAAAAG ATGTCACACC
chr7:59933225-59933573       +    308  1.23e-03 CTGGTCTTAA GAAGAAA TAAAGGCAAG
chr7:59933225-59933573       +    183  1.23e-03 CTTGCTTGTT GAAGAAG CACTTCACAA
chr7:59933225-59933573       +     65  1.23e-03 ATATGCATGG GAAGAAA ATAGTGGAAA
chr3:1542038-1542320         +    190  1.23e-03 GGAATTAGTG CCAAAAG ATAAAGGTGG
chr1:12100795-12101092       -    238  1.23e-03 AAAACAAGGA GAAGAAA GCTAGTACAT
chr1:12100795-12101092       -    205  1.23e-03 AACAGTTGGA GAAGAAA GATAGTACAT
chr3:12246674-12246991       -    143  1.23e-03 TTAAATGCGC GAAGAAA GCCCACGAAC
chr6:41273038-41273319       -    105  1.23e-03 TAATTAGCGG GAAGAAG GGTGGTTTCC
chr7:65165548-65165856       +    241  1.23e-03 GATTTGATTT GAAGAAA TATAGTTTGG
chr7:65165548-65165856       +     10  1.23e-03  AGAGCCGTC GAAGAAG AGCACGATCC
chr8:55857869-55858146       -    272  1.23e-03          . CCAAAAA TAAGTTTAAT
chr3:3380307-3380732         +    329  1.23e-03 ACACAAGAAA GAAGAAG TTGCTCAACT
chr3:3380307-3380732         +    305  1.23e-03 GTGGCAGAAA GAAGAAG AAAGAATACA
chr3:3380307-3380732         -    277  1.23e-03 GAAGAATGAG GAAGAAA ACTTATTCTC
chr3:3380307-3380732         -    154  1.23e-03 TCACAGTTCA GAAGAAA AGTATCCATG
chr1:69244515-69244984       +     34  1.23e-03 TCCAACAAGT CCAAAAA TCAGTTTTTT
chr6:57174837-57175144       +    274  1.23e-03 ACTGAGCCTT GAAGAAA ATAAAAGGCA
chr6:54052206-54052459       +    217  1.23e-03 GAGGCATCAG GAAGAAA CGTGCTTGCT
chr3:9620806-9621155         -     71  1.23e-03 ACCTCAAAAA CCAAAAA CTTTTCAAGA
chr7:59830774-59831127       -    235  1.23e-03 CCCTTAAAAA CCAAAAA TTTTTTCAAG
chr7:59830774-59831127       -     37  1.23e-03 CTCAGCGAAG GAAGAAA CACGAAATTC
chr3:8916520-8917193         +      7  1.23e-03     TCCCCC CCAAAAG TGAGAAAAAA
chr6:61144609-61144862       +    151  1.23e-03 GGAGCAGGAG GAAGAAG GATCCCAGCG
chr4:67669561-67669874       -    288  1.23e-03 ATTTTTTTAG CCAAAAA AAAAGTCAGA
chr1:25079237-25079514       +    244  1.23e-03 TGTGCTGGAC GAAGAAG CAATGCGGGA
chr1:25079237-25079514       +     43  1.23e-03 GACTGTCGTA GAAGAAA AGCGACGATG
chr2:49177887-49178426       -    237  1.23e-03 AGTGTAAATT GAAGAAG CTAGGGATTT
chr2:4906595-4906900         +    300  1.23e-03 GTAGCAAAAT CCAAAAA           
chr2:4906595-4906900         +    112  1.23e-03 ACACTAAAAA CCAAAAG ATTTTCAAGA
chr9:55525571-55526241       +    296  1.23e-03 CTTTTCGAAG GAAGAAG TTACTGGCTG
chr7:51435822-51436153       +    234  1.23e-03 TCGAGGGCTT GAAGAAG ATCCGAGTTG
chr10:50695982-50696358      +    289  1.23e-03 AGGCTTTCCT CCAAAAG TAACAAATAT
chr6:52327638-52327898       +    226  1.23e-03 GTCAATTATG CCAAAAA TTTGGAGATG
chr6:52327638-52327898       +    131  1.23e-03 AAAATGCCGC GAAGAAG AAACGCGCAG
chr2:12361696-12361962       +     52  1.23e-03 TGTTTAGTTC CCAAAAA ATTTTACAAA
chr5:68661327-68661586       +    117  1.23e-03 GCTGGTCAGA GAAGAAG CCTCTCAGCC
chr8:61238627-61238881       -     43  1.23e-03 CTATTTTTTA CCAAAAA GTTCCACCTA
chr1:11996107-11996426       -    110  1.23e-03 TTTAGTTCAC CCAAAAA CCAAAAAATT
chr1:11996107-11996426       -    103  1.23e-03 CACCCAAAAA CCAAAAA ATTTTCAAGA
chr6:48599737-48600010       -    183  1.23e-03 TCAGAGAAGC GAAGAAG TGTGAACTTG
chr6:59903880-59904173       -     30  1.23e-03 GCTACCGTAG CCAAAAA ACCAAAATTT
chr6:4306124-4306681         +     24  1.23e-03 CTCACTTGTC GAAGAAG CTCAAGACGG
chr1:80879637-80880426       +    457  1.23e-03 TTTTCTCGGA GAAGAAA CAATGACGGT
chr2:74191358-74191778       +    227  1.23e-03 TGTTTATTTT CCAAAAA TTTTCAAAAT
chr2:74191358-74191778       +    149  1.23e-03 GGAGGCAAGG GAAGAAG AGTCAGAGAC
chr5:24096496-24096861       +     15  1.23e-03 CGGAAGGAAC GAAGAAG ATCCCGCTCG
chr10:54970016-54970608      +    411  1.23e-03 CTGCTAGGAC CCAAAAA ATATACAACC
chr4:537924-538615           +    524  1.23e-03 GTGTCAAAAT CCAAAAA GTTTTTGAAT
chr4:537924-538615           +     93  1.23e-03 TTAGATGCAC CCAAAAA CCCAAAACTT
chr3:5015557-5015896         -    270  1.23e-03 CAAGGATGTT CCAAAAG AATCTTTAAA
chr3:5015557-5015896         -      6  1.23e-03 TGCACAGGAA GAAGAAG AAAAT     
chr10:51041610-51042128      +    242  1.23e-03 GCATAAGATT CCAAAAA ATTTTCATCA
chr4:5527761-5528012         +     86  1.23e-03 CTCAAAACTA GAAGAAA AACTTTCTAG
chr4:5527761-5528012         +     34  1.23e-03 ATTCCCTGAA CCAAAAA AGAAAAAAAA
chr3:66814222-66814529       -     76  1.23e-03 CGTATTTGAA GAAGAAG ATGGAGTGAT
chr3:58227988-58228291       -    260  1.23e-03 TTTTTGAGTA CCAAAAG CAACCATAAC
chr10:58325915-58326326      -    306  1.23e-03 ATCCTGAAAA CCAAAAA GTTTTTAAGA
chr1:50334840-50335306       -    388  1.23e-03 CAACGCTTGC GAAGAAA GACCTAGCAC
chr3:66833296-66833637       +     12  1.23e-03 ACCCCGAAAT CCAAAAA GTTTTCAAGA
chr3:6260626-6261186         +    302  1.23e-03 TCATCATACC GAAGAAA GAAAACAGGC
chr8:7316183-7316803         +    474  1.23e-03 ACAAGAGATT CCAAAAG TTTCTAAGAA
chr6:2667282-2667543         +    219  1.23e-03 CGGCGCAAGC GAAGAAG CTGCTGCTGC
chr10:1801095-1801414        -    209  1.23e-03 ATCCCGAAAA CCAAAAA CTTTTCAAGA
chr3:70098075-70098397       -    130  1.23e-03 AACTTAGTTT CCAAAAA TACTTTTATC
chr2:74872188-74872517       -    161  1.23e-03 GTCGCCCCTT CCAAAAG GAGCACGGCT
chr10:9527242-9527488        -    117  1.23e-03 CTTTCGTTTG CCAAAAA TAAACTTATT
chr10:1564438-1564691        +     18  1.23e-03 GTATCCTACC CCAAAAA ATAAGAACAA
chr6:58118706-58119347       +    594  1.23e-03 TTAGCTGTTG GAAGAAG GAATGTCGTT
chr6:58118706-58119347       +    541  1.23e-03 TCCCAAGACC CCAAAAA AAAAAATGCG
chr6:58118706-58119347       -     90  1.23e-03 ACACCTACGT CCAAAAA AAAGCGTCAT
chr3:73968764-73969023       -    238  1.23e-03 GGATCCACCA CCAAAAA ACAGGCATGG
chr3:13101181-13101435       +     44  1.23e-03 AACTGCAAAG CCAAAAG CGGCCTTGCT
chr9:48765407-48765732       +    226  1.23e-03 AATATAATTT GAAGAAA ATGTTTTGGT
chr9:48765407-48765732       +     71  1.23e-03 CACACTTTGA CCAAAAG TATTTCTAGG
chr7:4551010-4551264         +    152  1.23e-03 CACTGGAGAG GAAGAAG AAAGAGATCA
chr4:61989793-61990175       -    278  1.23e-03 GTGTCCGAAT CCAAAAG GTTTTTGAAT
chr4:61989793-61990175       -     79  1.23e-03 ATGTTCAAAT CCAAAAA AAAATGGATC
chr3:2726601-2727206         +    394  1.23e-03 CACTCAAAAT CCAAAAA CTTTTCAAAA
chr3:2726601-2727206         -    204  1.23e-03 TCTCCCCGTG CCAAAAA TCTCACAGCA
chr10:59898572-59899046      -    465  1.23e-03       AGTT CCAAAAA AATTTGCAAA
chr10:59898572-59899046      +    258  1.23e-03 TGTTTACTTC CCAAAAA TTTTTGCAAA
chr8:4850354-4850739         +    323  1.23e-03 ACTGGACGTT CCAAAAA CGGGTACTAT
chr8:4850354-4850739         +    194  1.23e-03 AATTTTCCAA CCAAAAA TTCTATATGT
chr10:27154219-27154608      -    324  1.23e-03 GCTACAGTAC CCAAAAA CTTTTCTTTT
chr8:4252770-4253061         -     54  1.23e-03 TGGAGAAATG GAAGAAG AGAGTGAGAG
chr5:389997-390313           -    291  1.23e-03 GCTCCAAAGA CCAAAAG AAAGGGTTAG
chr5:389997-390313           -     52  1.23e-03 CGTCGGTTGT GAAGAAG GTTACAGGGG
chr2:68576025-68576407       +     24  1.23e-03 TGTAAAGCGT CCAAAAG AGAAAGTAAG
chr2:64849366-64849694       -    117  1.23e-03 GAAGCGTGAT GAAGAAG TATGGGCCAA
chr2:72065229-72065493       -    128  1.23e-03 TTTGTTTCAA GAAGAAG AGAACACGAC
chr6:786902-787240           +    121  1.23e-03 CGAGACGGAT GAAGAAA ATTAAGAGCT
chr6:786902-787240           -     80  1.23e-03 CAAGCTAAGG GAAGAAA CTCAAGACAA
chr6:4386647-4386947         -     90  1.23e-03 TGTCGATTTT CCAAAAA TTTTCGGAAC
chr2:8023658-8024043         -    183  1.23e-03 CATGTGGAGC CCAAAAG AATCATGCCT
chr2:8023658-8024043         -     52  1.23e-03 TGTTTAGTTC CCAAAAA ATTTTGCAAA
chr6:49211445-49211700       +     90  1.23e-03 GATCTGGTCC GAAGAAG TGAACACGCA
chr6:10609763-10610058       +     73  1.23e-03 CAGACACACC CCAAAAG GCGCAACCAA
chr5:62351088-62351427       +    108  1.23e-03 GTAGGCAAAG CCAAAAA TTTTCACGAA
chr1:56507760-56508306       -      1  1.23e-03 CCGGAGGTGG CCAAAAA           
chr4:43845424-43845695       +    121  1.23e-03 GTCAAAATTG CCAAAAA AATCAGGAAA
chr10:12180188-12180434      -     94  1.23e-03 GTTTGCCTTT GAAGAAG GAAAAACAGA
chr1:80251057-80251523       -    290  1.23e-03 CACTCAAAAT CCAAAAA TTTTTCAAGA
chr1:80251057-80251523       -    100  1.23e-03 GTATCCAAAT CCAAAAA GATTTTGAAT
chr5:69077542-69077906       -     53  1.23e-03 GCAAGCAAAT GAAGAAA ATTGCAAGAA
chr9:6377555-6377815         +    217  1.23e-03 TTGTTTACTT CCAAAAA ATTTTGCAAA
chr1:60666474-60666796       +    279  1.23e-03 TTGCAATACC CCAAAAG CACGCTCTAC
chr3:68218396-68218997       +    446  1.23e-03 TGTTTAGTTC CCAAAAA ATTTTGCAAA
chr8:6810761-6811112         +    306  1.23e-03 GTTTCGAAAA CCAAAAA ATTTTCGGAA
chr8:6810761-6811112         +    117  1.23e-03 ACAAAAAAAA CCAAAAA CTTTTCAAGA
chr1:72648299-72648633       +    123  1.23e-03 CTAATACCAA CCAAAAA AGAACAGATT
chr3:59398490-59398884       +    255  1.23e-03 AGGTTATGGG GAAGAAG ACAATTTACA
chr3:59398490-59398884       +     53  1.23e-03 GCTCATTTTG CCAAAAA TTTTGGAACT
chr10:41666721-41667146      -    281  1.23e-03 AGCTAGACTT GAAGAAG TAAGGGAATG
chr1:67005723-67006023       -    191  1.23e-03 GCTGGTGATA GAAGAAG AACTGTTATG
chr2:1262057-1262328         +    144  1.23e-03 TTCTGTTTGA CCAAAAA AAAGCCGTTC
chr8:10732566-10733014       -    156  1.23e-03 ACTTATGAGT GAAGAAA ATGAGAAGGT
chr8:1492091-1492576         +    413  1.23e-03 ACCTCGAAAA CCAAAAA GTTTTCAAAA
chr8:50633376-50633684       -    147  1.23e-03 AGCCTGTTAC CCAAAAA GAATGCAGAG
chr8:50633376-50633684       -     13  1.23e-03 TACACTTGAG GAAGAAG GAACGCCATT
chr3:67689440-67689946       -    327  1.23e-03 TCGATATGAC GAAGAAG GTTAACAAGC
chr3:67689440-67689946       +    311  1.23e-03 TACTCAAAAA CCAAAAG CTTGTTAACC
chr4:61205020-61205318       -    205  1.23e-03 CTTGACAAGG GAAGAAG TGTTTAGTAC
chr4:61205020-61205318       -    138  1.23e-03 CTGGGACATG GAAGAAA GGATACGCTC
chr7:3806987-3807328         -    245  1.23e-03 GTTTTCTTGA GAAGAAG CTACACAAAC
chr2:61409494-61409772       +    108  1.23e-03 TCCTAGTATG GAAGAAG TCAAGAAAAA
chr2:61409494-61409772       +     61  1.23e-03 TTCAAATAAG GAAGAAG AAGTGTTATC
chr2:61409494-61409772       -     47  1.23e-03 TTCCTTATTT GAAGAAA TGATATCCGA
chr2:61409494-61409772       +      3  1.23e-03         AA GAAGAAG AACTTTTTTG
chr3:3065040-3065302         +     45  1.23e-03 GATGTGAAAC CCAAAAA AATTTTATCA
chr2:11013682-11013933       -    195  1.23e-03 TTGGGCCGTG CCAAAAA CACGGGCCTC
chr2:11013682-11013933       +     25  1.23e-03 TGCTACTATA GAAGAAG CGCGCCCATG
chr4:54121192-54121717       -     19  1.23e-03 ATGCTCACGA GAAGAAG GATTGTCACA
chr4:59493918-59494214       +    226  1.23e-03 GATGCCACCT GAAGAAG ACACTGAACT
chr6:45729019-45729474       -    265  1.23e-03 GAACCTTAGG GAAGAAA GTGAACCTGT
chr5:65055555-65055829       +     12  1.23e-03 AACTTGAAAG GAAGAAA AATATCATCT
chr2:63528425-63528859       +    168  1.23e-03 ACCTAAATGG GAAGAAA TTAAGGGTTA
chr7:8293789-8294137         -    336  1.23e-03    CTTTTTT GAAGAAA ATGATTGTAA
chr4:62159919-62160274       -    191  1.23e-03 TTAGTTCACA CCAAAAA CCAAAATCTT
chr8:2863512-2863840         +    211  1.23e-03 ACGAGCACGA CCAAAAG GCGATGCGCC
chr1:7179437-7179741         -     65  1.23e-03 AAGATCAACA GAAGAAA ATGTATCCAT
chr9:57297211-57297631       +    248  1.23e-03 ACCCTAAAAA CCAAAAA ATTTTCAAGA
chr3:54980887-54981170       -    200  1.23e-03 TTAGGCCTTT CCAAAAA TGGGAATCTG
chr10:7538430-7538711        -    125  1.23e-03 AGCTGGATGA GAAGAAA CTCTCATGTC
chr10:7538430-7538711        -     60  1.23e-03 GACCGTAACT CCAAAAA AACTAGATTT
chr10:45532808-45533118      +    159  1.23e-03 ACCCTGAAAA CCAAAAA GTTTTCAAGA
chr1:66416920-66417220       -      1  1.23e-03 AGAAACTGGG GAAGAAG           
chr10:4484729-4485399        +     17  1.23e-03 TTTATTTTAC GAAGAAA ATATCTCGGC
chr10:1817835-1818127        +    275  1.23e-03 AAAAATCCGA CCAAAAG GCTTAGGCCT
chr1:70170026-70170276       +     23  1.23e-03 AAATAGGGGA GAAGAAA TGATGTTGAG
chr2:61684356-61684684       +     42  1.23e-03 CTAAACAAGG CCAAAAA GTGGAAAGTG
chr7:6576269-6576584         -     30  1.23e-03 AATCACTCGA GAAGAAA CAACAACGTT
chr1:14609482-14609780       +     22  1.23e-03 ACGAATTAAC CCAAAAA CATGAGACAA
chr7:3264579-3264834         +    125  1.23e-03 GATTGACCCA GAAGAAG CGGCCCGCAT
chr4:61870818-61871072       +    218  1.23e-03 ATCTTTGTGC GAAGAAA AGAACAAAGG
chr2:64761375-64761965       +    468  1.23e-03 TTAGGTTAGA GAAGAAG GAAATATTTT
chr2:64761375-64761965       -    245  1.23e-03 TGCAAATGGA GAAGAAG TAATTCTTGC
chr1:67136706-67137032       -    234  1.23e-03 CGGCCGTCTA CCAAAAA ATTGCGAGCG
chr7:56271753-56272095       +    160  1.23e-03 TCTCCTGAAA CCAAAAA TAGGTCTTCC
chr8:23566090-23566336       +    227  1.23e-03 AGACCGGCGC CCAAAAG GGGGACGTGC
chr8:23566090-23566336       +     80  1.23e-03 CCAGTTTAGT GAAGAAG TTGGCGCCGT
chr4:51383692-51383951       +     61  1.23e-03 TTGCTTGAGG GAAGAAG AGCAACAATG
chr4:9863395-9863644         +     23  1.23e-03 CATATTTATT GAAGAAA GAGGTAGAAA
chr5:62542640-62542927       +    140  1.23e-03 TGCTTCTGTA GAAGAAA CTTTATTCAC
chr2:5596892-5597171         -    178  1.23e-03 CATATTTATT GAAGAAA GAGGTATAAA
chr1:22256165-22256514       -     26  1.23e-03 TCATGTCGGT CCAAAAA ATCTGTCCAT
chr1:63124324-63124615       -    121  1.23e-03 TGGTGGGGGT GAAGAAG CTAGGCATGA
chr4:50103-50465             +    132  1.23e-03 GTACCCGAAA CCAAAAA AATTTCAAAC
chr1:71485280-71485549       -    154  1.23e-03 TGTTTAGTTC CCAAAAA ATTTTGCAAA
chr9:6164730-6165032         -    295  1.23e-03         TC CCAAAAA CCAAAAACTT
chr9:6164730-6165032         -    288  1.23e-03  TCCCAAAAA CCAAAAA CTTTTCAAGA
chr9:6164730-6165032         -    102  1.23e-03 AGTACCCCAA CCAAAAA TTTTTGGGAA
chr9:6164730-6165032         +     95  1.23e-03 TGTTTAGTTC CCAAAAA TTTTTGGTTG
chr1:65498668-65498992       -    176  1.23e-03 TGTTTAGTTC CCAAAAA ATTTTTAAAT
chr3:68227008-68227264       +    110  1.23e-03 ATGGGGCATT GAAGAAA GGTACAAGAA
chr3:60564813-60565233       -    334  1.23e-03 AACACGAGCC GAAGAAG CCCATTCACA
chr3:60564813-60565233       +    134  1.23e-03 TGAGGTAGAT GAAGAAG CCATATAACA
chr5:5383685-5384214         +    492  1.23e-03 GTTGAAGTTT CCAAAAA CTGTCCAGCA
chr5:70010300-70010682       -    307  1.23e-03 GAATCTGTGA CCAAAAG AAGTGGCACG
chr4:43744615-43745483       +    750  1.23e-03 CGTGCGCCGG GAAGAAG AAAGAACACG
chr2:65762487-65763114       -    513  1.23e-03 TTTAGTTCAC CCAAAAA GCAAAAAGTT
chr4:10313251-10313752       +    183  1.23e-03 GAAAGAAGAA GAAGAAG AAAGACACTA
chr4:9635893-9636472         +     27  1.23e-03 TTCTAAAACT CCAAAAG AAAAACTATA
chr1:78442634-78442968       +    126  1.23e-03 TTAGATACAC CCAAAAA TCTCAAAACT
chr1:78442634-78442968       -     10  1.23e-03 TTGGTTCCCT CCAAAAA TCCAAAACT 
chr6:59055278-59055646       -    259  1.23e-03 CGCGAACTTT GAAGAAA AATGTGGGGT
chr6:59055278-59055646       +     11  1.23e-03 CCGAACGCCA CCAAAAG CACTCCAAAA
chr1:1012951-1013207         +    199  1.23e-03 TGCTACAGTA CCAAAAA CCGAAATCTT
chr1:1012951-1013207         -    134  1.23e-03 CTAACTAGGA CCAAAAG ATTCGTCTCA
chr1:1012951-1013207         +     10  1.23e-03  TAGTTCACC CCAAAAA GCAAAAAGTT
chr3:61458538-61458819       +    188  1.23e-03 TGCCGCTGCT GAAGAAG CCGCGGTGGA
chr6:54907293-54907651       -     50  1.23e-03 ATAGCTGCAC CCAAAAA ATAAAATAAA
chr3:20045406-20045719       +    288  1.23e-03 TTGTACCCAC CCAAAAG AGCCAGAGAA
chr3:20546768-20547189       +    156  1.23e-03 AAATGTTTTG CCAAAAA TTTTATCCAT
chr9:14804671-14804939       -     59  1.23e-03 TGGCAAGTTG CCAAAAA ATAGCAACCC
chr8:7317334-7317842         -    236  1.23e-03 GGCACAATAT GAAGAAG GAATGGAAAA
chr6:60096826-60097076       -    186  1.23e-03 GAGCACGTTT GAAGAAA TAAAATAGAT
chr10:58899318-58899856      +    212  1.23e-03 TTTAGTTCAC CCAAAAA ACTAAAATTT
chr3:9573915-9574238         -    292  1.23e-03 TTGTTTAGAT CCAAAAA CTTTTTGTAT
chr3:9573915-9574238         +     88  1.23e-03 TTAGATACAC CCAAAAA CCCAAAACTT
chr1:71873525-71874118       +    250  1.23e-03 ATATCTCATG CCAAAAA AACACACGCA
chr10:55411392-55411660      +    261  1.23e-03 TGCCAAAATA GAAGAAA GG        
chr4:49516780-49517032       +     58  1.23e-03 TTTGATAAGA GAAGAAG AGTCACACCA
chr7:39529119-39529384       +    103  1.23e-03 ACCAGTGGTA GAAGAAG AGAACAACAT
chr7:39529119-39529384       +     61  1.23e-03 TCCTCCCTAT CCAAAAG GTGCAAGGAG
chr2:70402748-70403084       +    279  1.23e-03 CACCATTTAC GAAGAAG GCTCAAATTT
chr10:55594046-55594490      -    345  1.23e-03 GATAAACTTG CCAAAAG GAGAGAAGTG
chr3:67099747-67100022       -     57  1.23e-03 GCCTGCTACG CCAAAAG CGAGAAAAAC
chr9:55490621-55490886       +     55  1.23e-03 CCCTTTAGTT CCAAAAA ATTTTGCAAA
chr6:45023520-45023826       +     33  1.23e-03 GTATTCAAAA CCAAAAA ATTTCAAAAC
chr9:5671509-5672115         +    499  1.23e-03 GAACAGAAAA CCAAAAG TAATCCTATA
chr3:56972618-56972926       +      1  1.23e-03          . CCAAAAG ATGAGCTAAA
chr3:63352536-63352953       +    241  1.23e-03 TTGTTTAGTT CCAAAAA ATTTTGCAAA
chr2:41894722-41895145       +    235  1.23e-03 AATTACCCCC CCAAAAA GCCCATAGAC
chr2:76461232-76461559       +    137  1.23e-03 CATGGGGTGC GAAGAAA AGAATTCTCC
chr3:2259944-2260255         +    279  1.23e-03 GCTACAGTAG CCAAAAA ACCAATTTTT
chr3:2259944-2260255         +     61  1.23e-03 GTGTCAAAAT CCAAAAA CTTTTTGCAT
chr3:3355446-3355763         +    187  1.23e-03 TAGCTAAAAA CCAAAAA TTTTGCCAAC
chr10:15794596-15795070      +    283  1.23e-03 TAGTGCATAT GAAGAAA CTGTTGACCA
chr2:4511863-4512370         +    394  1.23e-03 GGTCTTGTCA CCAAAAA CCTTCCCTGA
chr9:50049671-50050078       +    223  1.23e-03 TTTCGCCGAC CCAAAAA AAGGCTCAAA
chr1:17210381-17210855       -    388  1.23e-03 AATGCCGCAC GAAGAAA CGATCTTAGT
chr1:17210381-17210855       +     33  1.23e-03 CATATATAGA CCAAAAG GGACAAGCAG
chr6:32296794-32297159       +     22  1.23e-03 AGACGATGCT GAAGAAG GCCAATTGTT
chr2:56244737-56245105       -    115  1.23e-03 TAGTTTCCCA CCAAAAA TTTTTTCATC
chr4:56309122-56309837       +     15  1.23e-03 ATCCTGAAAA CCAAAAA GTTTTCAAAA
chr4:1972532-1972910         -    174  1.23e-03 CGAACCTCTC GAAGAAG GCGCGAAAGT
chr4:1972532-1972910         +     58  1.23e-03 GTACCCCGAA CCAAAAG CTTTTGCAAA
chr8:1049796-1050057         -     99  1.23e-03 ACGCATATTA GAAGAAG ATGATGATTA
chr2:59993517-59994014       -    332  1.23e-03 GGCACACGAA GAAGAAG AATGGTACCA
chr2:59993517-59994014       -    289  1.23e-03 ACCCTGAAAA CCAAAAA GTTTTCAAGA
chr7:8491491-8492174         +    283  1.23e-03 CATCGACAGG GAAGAAG TTAGAGGATG
chr7:8491491-8492174         +    241  1.23e-03 GCGAATACTT CCAAAAG GTGAAGACTC
chr7:8491491-8492174         +    210  1.23e-03 ACAGCGGTCT CCAAAAG CACGTCGACG
chr6:56515048-56515490       -    265  1.23e-03 ATCTCCCGAG CCAAAAG ACGCAGAGAG
chr7:53157612-53158227       +    497  1.23e-03 CTACTTCCTA GAAGAAA TTAAATGAGC
chr8:59707103-59707461       +     72  1.23e-03 AATTTTGCAG GAAGAAA CCTATGACAT
chr5:18057310-18057613       -    237  1.23e-03 TTCAAATTAA GAAGAAA GTGCCTTCTC
chr1:51277657-51277956       +    257  1.23e-03 TGGAGGCCTT GAAGAAG GCAGCAGAAG
chr1:51277657-51277956       -    189  1.23e-03 AACATTGCCT CCAAAAA TTCAGCATCT
chr9:36825267-36825551       -    228  1.23e-03 AAGATTATCG GAAGAAG AGAATCCAAC
chr9:36825267-36825551       -    188  1.23e-03 GGGAGGAAGC GAAGAAG ACCCAAACGA
chr1:5287623-5287922         -    116  1.23e-03 GGTCAAGAGG CCAAAAA AATGTCACAG
chr1:12318736-12319253       +    457  1.23e-03 GTGTCAAAAT CCAAAAA AAATTTGGAT
chr1:12318736-12319253       +    269  1.23e-03 TTAGATGCAC CCAAAAA CCCAAAACTT
chr1:12318736-12319253       -    186  1.23e-03 ACCCCGAAAT CCAAAAA CTTTTCAAAA
chr4:13844459-13844759       -     45  1.23e-03 AACATCCCTG CCAAAAA AGGAATTGGC
chr1:27119399-27119741       -    146  1.23e-03 CTAGACTCTA CCAAAAG TCTGGACGAA
chr1:5730320-5730625         +    100  1.23e-03 GTAGTCAAAC CCAAAAA AATTCACCAA
chr1:5730320-5730625         +     64  1.23e-03 ACAATAATTA CCAAAAA TACAAACGAA
chr10:13937088-13937525      +    232  1.23e-03 GGTAGCATTA CCAAAAA CCAAGCTTCC
chr3:63140219-63140483       +     82  1.23e-03 CAAACAAGGC CCAAAAA GAACCAACCC
chr3:63430906-63431170       +     84  1.23e-03 CTCGCCACGG CCAAAAA TTACGCCGAC
chr1:19791288-19791571       -    173  1.23e-03 TTGTTTAGTT CCAAAAA AAATTCGGAT
chr1:19791288-19791571       +     42  1.23e-03 ACTAAATATA GAAGAAA ACAAAAACTA
chr3:22275-22521             +    127  1.23e-03 CAATTGGATG GAAGAAA CTGGGCTGCC
chr10:58112679-58112979      -    251  1.23e-03 TTTCTTATAA CCAAAAG CACATGATTA
chr10:49938099-49938518      -    238  1.23e-03 CACCCTTCCA CCAAAAG GAGCCCTTTT
chr3:1866608-1866870         +     20  1.23e-03 ACCCTAAAAA CCAAAAA AATTTCAAGA
chr9:49526607-49526853       -    235  1.23e-03     ACACTC CCAAAAG TCCTCCTAAT
chr9:49526607-49526853       +     84  1.23e-03 AGAAAACTTT CCAAAAA TAGAAAATTG
chr4:4996776-4997202         +    185  1.23e-03 GCAATTACAA GAAGAAA CGAGGGTAAA
chr4:4996776-4997202         +     60  1.23e-03 AAAAGGTGCT CCAAAAA CTCAAAAAAA
chr2:76809960-76810206       +     17  1.23e-03 GCTACAATAG CCAAAAA ACCAAAATTT
chr1:4150439-4150720         -     74  1.23e-03 GTCCCCTTTA CCAAAAG CGATTCCGCT
chr7:50283161-50283430       -    246  1.23e-03 GATGTGACAC CCAAAAA AATTTTCATT
chr10:15119707-15120101      +    189  1.23e-03 CTAGTTTTAC CCAAAAA CCTCCACAAA
chr8:59744115-59744383       +    258  1.23e-03 AAAGCGAAGC GAAGAAA AGGCT     
chr8:59744115-59744383       +    245  1.23e-03 TAAACAAGCC CCAAAAG CGAAGCGAAG
chr2:66824687-66825039       -    195  1.23e-03 CTTATCCGTT CCAAAAA AAAATACAAA
chr8:57332679-57332987       -    191  1.38e-03 AATTGCAAAG GGAAAAA TACCTTTGGG
chr1:14297028-14297683       +    120  1.38e-03 ATACTTTTTA GGAAAAA CAACTTAATG
chr10:43952289-43952572      +    263  1.38e-03 TAGCACCGGA GGAAAAG CATACATATA
chr1:76833334-76833584       -     91  1.38e-03 TTTTGTTGCA GGAAAAA CTGCCTGTTG
chr8:23726681-23727069       +     87  1.38e-03 AAAAAATAAT GGAAAAA CAGTTTGTTA
chr10:3482182-3482483        +     21  1.38e-03 CCTCCTTCAT GGAAAAG AATTCTTGCT
chr6:4173505-4173982         +    465  1.38e-03 TAAGCTTTTC GGAAAAA CTTTCAC   
chr4:51192771-51193166       -    383  1.38e-03    AACGAGC GGAAAAA CCCTATTCTC
chr4:1670521-1670837         +    307  1.38e-03 CTCAGTTCGA GGAAAAA TGGT      
chr4:66596170-66596573       +    234  1.38e-03 TGTAACCAGC GGAAAAG CTACTGAGGC
chr4:66596170-66596573       -    162  1.38e-03 TACAAGGGAA GGAAAAA TCAGTCAAGA
chr3:64867429-64868019       -    321  1.38e-03 TTGAGAGGAA GGAAAAG ACGTACTGCC
chr3:38346909-38347279       -    154  1.38e-03 CTTCATAATT GGAAAAA CAGGCACCGT
chr10:57300753-57301074      +    209  1.38e-03 TAATTTCCCA GGAAAAA CGCACGAGCA
chr8:3635078-3635467         -    323  1.38e-03 TCTGTTAAGA GGAAAAG GGTGAAACGA
chr6:3632526-3632812         +     19  1.38e-03 TAATCCTCAG GGAAAAG AGCACAAAAT
chr9:10410855-10411313       +    449  1.38e-03 GGCCACAATA GGAAAAG GTGA      
chr9:10410855-10411313       -    370  1.38e-03 GGCTAATCCT GGAAAAG GACAATGTCC
chr7:513925-514738           +    784  1.38e-03 AGCCTGTCTT GGAAAAG CTTGCCACGC
chr7:19482929-19483411       -    188  1.38e-03 TTTCGCCCAG GGAAAAG CCCTCTTTGA
chr3:28832041-28833760       +    497  1.38e-03 AGAACCCAAA GGAAAAG GATAGGTGCA
chr2:41901252-41902202       +    221  1.38e-03 CTCTATTGTG GGAAAAG TCTGTGAAAC
chr2:41920292-41920632       +    221  1.38e-03 ATATTGGAAA GGAAAAA TACTTCTAAC
chr9:1000490-1000930         +    401  1.38e-03 AGAGAGCAAG GGAAAAA TCGGAGGCGG
chr5:7421722-7422072         +     44  1.38e-03 GAGTTGCGAA GGAAAAG CGTGAAACAA
chr3:28857078-28861747       -   3756  1.38e-03 ATGGGATGAC GGAAAAA CTTTTTGTCC
chr3:28857078-28861747       -   3374  1.38e-03 CCCCTCGAAT GGAAAAA TCCAATTCAA
chr3:28857078-28861747       +   1875  1.38e-03 GAATATCTCC GGAAAAG ATTTTGAGTT
chr3:28857078-28861747       -   1771  1.38e-03 TCAAAAAAAA GGAAAAA TTGGGTTTAT
chr3:28857078-28861747       -   1725  1.38e-03 TCAAAAGCAA GGAAAAG TATTTTGTTT
chr3:28857078-28861747       +   1655  1.38e-03 AGATCCTGCG GGAAAAG TGTTGCTAAA
chr3:28857078-28861747       -    713  1.38e-03 TGGTCATTAT GGAAAAA TCCTTTACAA
chr5:59518544-59519305       -    101  1.38e-03 CATCTCAATC GGAAAAG AATCAATAGA
chr3:38413385-38414110       +    686  1.38e-03 TTTCTGATCA GGAAAAA TAAAAAATTA
chr3:38413385-38414110       -     17  1.38e-03 TTGGAAGATT GGAAAAA CTTTTTTGAT
chr9:47526303-47526717       -    321  1.38e-03 CGTGTGGTAA GGAAAAA TGGGTAATCT
chr7:10798487-10798812       -    304  1.38e-03 CCATAAACAA GGAAAAG TAGTTGCGTT
chr7:4241584-4241896         +     81  1.38e-03 ACAAGATCCG GGAAAAG CAATGCCACT
chr6:45499574-45500096       +     68  1.38e-03 AATTGGAGTT GGAAAAA CGGGAGGCAA
chr5:6105817-6106130         +    194  1.38e-03 CCAATTCAGG GGAAAAA TTAGAATTGT
chr5:6105817-6106130         -     31  1.38e-03 GCTTGGCTGA GGAAAAG CTGTGCTCTG
chr5:1676654-1676939         +    125  1.38e-03 AGTTACCTTC GGAAAAA CGACGAAGGA
chr4:67580634-67581204       +     25  1.38e-03 ACAAAGGAAA GGAAAAG GGAGCGGGTG
chr3:56281984-56282419       -    344  1.38e-03 GCATGTGTGA GGAAAAA TAGGAGAGGA
chr3:38371961-38374741       -   1734  1.38e-03 GTTTCACCGA GGAAAAG AGAGAAGTTC
chr3:38371961-38374741       -   1257  1.38e-03 AAAAAAAGAA GGAAAAG ATTCCATTGA
chr3:38349206-38350192       -     30  1.38e-03 GTTTTTACTT GGAAAAG ACAATGTTCC
chr3:28848766-28853122       +   2824  1.38e-03 TTTTTTGGAT GGAAAAA CTATGAAGTC
chr3:28848766-28853122       -    568  1.38e-03 GCGCAACTTC GGAAAAG ATAATTTGAT
chr3:28848766-28853122       +    283  1.38e-03 AATTACTACT GGAAAAA TGTATAAAAG
chr3:25296576-25297126       +    387  1.38e-03 ATTGTACTAT GGAAAAA TAAGTCTTTT
chr3:25296576-25297126       +     55  1.38e-03 ATTGTACTAT GGAAAAA TAAGTCTTTT
chr3:18263514-18264636       +   1007  1.38e-03 TCGACGTGGA GGAAAAA TCGGACTGTT
chr3:18263514-18264636       -    612  1.38e-03 CTTGCCCGGG GGAAAAG TGATATCCAG
chr2:66385222-66385767       +     98  1.38e-03 AGATAATTAT GGAAAAG TTTATGATTA
chr2:4210591-4212217         -   1201  1.38e-03 TTGGAAGATT GGAAAAA CTTTTTTGAT
chr1:69397127-69397795       -    495  1.38e-03 CGGGATAAGA GGAAAAG AATCCGCGAG
chr1:62788758-62789258       +    332  1.38e-03 TCTTCGGCAG GGAAAAG ATCACGGACA
chr1:58111118-58111954       +    688  1.38e-03 TCCAAAGTAA GGAAAAG TATCTAGAAC
chr1:58111118-58111954       +    583  1.38e-03 ACCAAAGAAT GGAAAAG ATTCTTCAAG
chr3:62306575-62306887       -     70  1.38e-03 TCCAATGTAC GGAAAAG ACTTGCTAGC
chr6:49966380-49966711       -     64  1.38e-03 AGTGGAAATT GGAAAAG CTAGCGAGGT
chr6:13615242-13615748       +    174  1.38e-03 CTAGAATTTG GGAAAAA CAGATCAATG
chr4:64091896-64092215       -    302  1.38e-03 TGGGGGGAAG GGAAAAG AAGCGGTGAC
chr3:38368424-38368900       +    170  1.38e-03 AGTAGCCAGA GGAAAAG AAAGCAAAAG
chr10:9147999-9148344        -     21  1.38e-03 ATTATTGCAC GGAAAAA CGGTGGATGG
chr3:38378309-38378690       -      9  1.38e-03 CATACTCCCA GGAAAAG CTCGAACG  
chr4:49331653-49331930       +    191  1.38e-03 TGGAAGCAAG GGAAAAA TAATGCATAA
chr4:67509350-67509674       +    318  1.38e-03 CTCATCTGCC GGAAAAG G         
chr1:72874845-72875175       -    108  1.38e-03 TTTTGTTCTG GGAAAAG AACCCAGCCC
chr5:56346908-56347187       +     49  1.38e-03 TATTTTAACT GGAAAAG TTGTAAACAA
chr2:7547537-7547796         +    219  1.38e-03 TTCTTTGATA GGAAAAG AATACTGAGG
chr1:23746916-23747192       -    100  1.38e-03 CCTTTTATGA GGAAAAA TATCTAATGA
chr2:64410812-64411229       -     19  1.38e-03 GGATAGAAGA GGAAAAG TTGAAATGAA
chr1:5486223-5486499         -    106  1.38e-03 TTCCACGAGC GGAAAAG CCTGAGCAAT
chr7:62665266-62665789       +    486  1.38e-03 CTATCTCAGG GGAAAAG TACTACAGGT
chr7:62665266-62665789       -      8  1.38e-03 CAATTTTCTT GGAAAAA TCAGAGC   
chr7:10733101-10733747       -    508  1.38e-03 GCGTTGCATA GGAAAAA TATCCGTAAA
chr7:10733101-10733747       +    134  1.38e-03 TTCCCTTTGT GGAAAAA TCTGGGTCGT
chr7:10733101-10733747       -    121  1.38e-03 TTCCACAAAG GGAAAAA TCCACAGATT
chr9:20878685-20879465       +    487  1.38e-03 ATGTCCTTTA GGAAAAA TGCTCCATCA
chr9:20878685-20879465       +    243  1.38e-03 TGTCACTATT GGAAAAA CAAATAAATG
chr7:65165548-65165856       +    180  1.38e-03 GAAAAGCCAA GGAAAAG CTTTGATAGG
chr1:69244515-69244984       +    390  1.38e-03 GTATCTCAAT GGAAAAG AGATATGAAA
chr1:7149938-7150219         -    211  1.38e-03 TGGTGACAAT GGAAAAG GACATGGTTT
chr3:8916520-8917193         +    458  1.38e-03 TTCATAAAAA GGAAAAA TGAAGTGCCG
chr6:45060276-45060536       +    178  1.38e-03 GCACAAGGCC GGAAAAG GAGCACATCG
chr9:51295598-51295876       +    215  1.38e-03 TAGGTCGAAA GGAAAAG GATGCATCTG
chr10:54970016-54970608      -    427  1.38e-03 TCTGTAGGAG GGAAAAG GTTGTATATT
chr7:59892848-59893102       -    103  1.38e-03 GAGATTTCTT GGAAAAA TACCAGCCCC
chr1:13261835-13262081       -     10  1.38e-03 ATTCTAGAGT GGAAAAA TTAAAAAAT 
chr1:21719419-21719725       +     88  1.38e-03 TCTTTGCCCA GGAAAAG AATCACAATA
chr4:16519303-16520123       -    234  1.38e-03 CCAAACACAA GGAAAAG GATGTCGTTT
chr7:55916954-55917414       +     38  1.38e-03 TGAGCAACAT GGAAAAA CTGTTAGGGA
chr5:52594618-52594936       +    123  1.38e-03 CGATTCCACG GGAAAAG ACGAACTAGT
chr1:66826762-66827137       -    255  1.38e-03 GAAATGGAGG GGAAAAA CGAATATATG
chr8:61303703-61304011       +      4  1.38e-03        GAG GGAAAAG TACAGTAAAA
chr4:6612205-6612464         +     94  1.38e-03 GTTGGAAAAT GGAAAAG AAAAACACTA
chr2:64849366-64849694       +    224  1.38e-03 AAGAAAAAAA GGAAAAG AGAGGAACTG
chr10:50238394-50238646      +    166  1.38e-03 AGTAAGTAAC GGAAAAG AGCTTAACCG
chr3:4110274-4110545         +    249  1.38e-03 CAGGGAAAGG GGAAAAG GCGTCGAGAT
chr3:64666036-64666283       +     80  1.38e-03 TTAAATGGTT GGAAAAA TGCACGTGCC
chr3:30863761-30864089       +    286  1.38e-03 GAAACGATGG GGAAAAA CACACGAACT
chr3:30863761-30864089       +    243  1.38e-03 TCGGAAAGTG GGAAAAA TTTGCGGTGG
chr8:4356823-4357113         +     63  1.38e-03 GAATCCGGTG GGAAAAG AGAAAGATGG
chr4:314335-314822           +     29  1.38e-03 TGGGACACTA GGAAAAG TTTCCTATGG
chr10:2571537-2571938        -    118  1.38e-03 AAAAAAAACG GGAAAAG GTCGGTCAGT
chr1:59428980-59429504       -    256  1.38e-03 AGTATGGGAA GGAAAAG CTACAGAGTC
chr3:61618406-61618710       -    251  1.38e-03 CTTCAAACAT GGAAAAG ATTTGCCTTG
chr3:61618406-61618710       -    108  1.38e-03 AAAAAAAAGA GGAAAAG TACAAACAGA
chr10:1817835-1818127        -    102  1.38e-03 GCAGCTGAAA GGAAAAA CTACTTCAAT
chr7:3264579-3264834         +    188  1.38e-03 GTGACGAAGG GGAAAAG CAGAACGGAG
chr1:67136706-67137032       +     13  1.38e-03 TTCTGCGGAT GGAAAAA CTGTATGATG
chr1:63124324-63124615       +    193  1.38e-03 AGAGAGCAGT GGAAAAA TCACCTCAAC
chr4:43744615-43745483       +    626  1.38e-03 CGCGTCTAAC GGAAAAG AATTCCGCTG
chr4:10313251-10313752       -    104  1.38e-03 ACGATAAAAC GGAAAAG AGATCAGAGA
chr1:44499-44763             -    257  1.38e-03         CT GGAAAAA CACTCAGTGG
chr9:51849551-51849882       +     59  1.38e-03 CATGAGAATG GGAAAAG AAAATTATAA
chr1:59860300-59861126       +    733  1.38e-03 CTTATCTGAA GGAAAAA TAATGTGATC
chr1:59860300-59861126       +    655  1.38e-03 AGGAAAACCA GGAAAAG AAACTATATA
chr3:63562983-63563294       -      1  1.38e-03 CTTTCTTTGG GGAAAAG           
chr3:55421936-55422203       -     92  1.38e-03 GCTCACAAAT GGAAAAA TTGTTTGGTT
chr10:55594046-55594490      -    214  1.38e-03 ATGGAATATT GGAAAAG ATTTTGAATC
chr3:63352536-63352953       +    214  1.38e-03 AATGCGAAAG GGAAAAG GACTTTGGCC
chr4:10592295-10592844       -    401  1.38e-03 TCAGTTGTGG GGAAAAG TTTGTTCCTG
chr2:65480064-65480388       -    199  1.38e-03 ATTGGCATTG GGAAAAA TGCCCTTATG
chr9:54379181-54379620       +      1  1.38e-03          . GGAAAAG AAGGCGGCAG
chr7:8491491-8492174         -     56  1.38e-03 GATCCAAGAA GGAAAAA TAGGACCGAC
chr1:8712294-8712718         +    320  1.38e-03 ATTTTAAGGA GGAAAAG TGGATTTTTT
chr1:56902312-56903017       -    679  1.38e-03 GCAACTGACC GGAAAAG AACGCACGGA
chr5:6258075-6258487         +    320  1.38e-03 TTTTGCCAAA GGAAAAA TAAGTTCATC
chr1:5287623-5287922         +    170  1.38e-03 TTTCTTATGA GGAAAAA TACAATGGTT
chr3:15877785-15878188       -    384  1.38e-03 GACCTGTTTT GGAAAAG GCGAGGTATT
chr10:49938099-49938518      +    187  1.38e-03 AATTAGTTTG GGAAAAG CACTACACAA
chr2:76809960-76810206       -    107  1.38e-03 GCCTTTCGAC GGAAAAG GACCATTCAC
chr1:73635720-73636052       +    311  1.38e-03 GATACATTTT GGAAAAG AAAAGTGGCA
chr10:15119707-15120101      -    377  1.38e-03 GAGTTTTGGC GGAAAAA TTGAGAAAAC
chr4:54227357-54227636       +     92  1.97e-03 ACTTGCCATA ACAAAAA ATAGAAGGCC
chr4:54227357-54227636       -     13  1.97e-03 TTAGGAGTTG GCAAAAC ACAAGATTTG
chr1:10606243-10606507       -    136  1.97e-03 AATAACACAT CCAACAA ATGCTTGATG
chr1:10606243-10606507       -      4  1.97e-03 GTAGTTAGTC CCAACAA ACA       
chr1:14297028-14297683       +    378  1.97e-03 GCAGAAACAA GAAGCAG TGGCTGCAGA
chr9:51971171-51971563       -    112  1.97e-03 AGCTAAGAAT ACAAAAA AAAAGAGGGA
chr9:51971171-51971563       -     22  1.97e-03 TGTTACCTGA ACAAAAA GTGTTTCCGC
chr3:72022728-72023223       -    359  1.97e-03 CCTGGTGCCA GAAGCAG ACGCATCTCC
chr3:72022728-72023223       +    312  1.97e-03 AAGCATTTGC GCAAAAC CCTACTTCAT
chr3:72022728-72023223       -    227  1.97e-03 AAAGATGATT GCAGGAG GAAATGCCCA
chr9:55117677-55118009       +    264  1.97e-03 GCGGAGTAGA ACAAAAA ATGGGAGCAC
chr1:69481901-69482156       -    133  1.97e-03 ATAGATGAAA ACAAAAA CTAATTACAC
chr1:69481901-69482156       -     41  1.97e-03 CCACAAACAA ACAAAAG TGCTACAGTA
chr10:42375606-42375852      +    195  1.97e-03 ATAGACGAAA ACAAAAA CTAATTACAC
chr5:18731185-18731871       -    559  1.97e-03 GGACAAGTGT CCAACAG TAGAATTAGG
chr5:18731185-18731871       -    176  1.97e-03 ATTTGTTGTC ACAAAAG CTTAGACCTT
chr3:64074288-64074869       +     85  1.97e-03 AAAATAAAAG GCAGGAG CTCTGCCACT
chr2:74209149-74209395       -    168  1.97e-03 CTGTCATCCT CCAACAA ACAAAGCCAA
chr2:74209149-74209395       +     34  1.97e-03 CCTAGAGGCT GCAAAAC GGAAGCACAG
chr1:76833334-76833584       +    158  1.97e-03 CATGGCACTG GCAAAAC AAAAATACAG
chr1:76833334-76833584       +    139  1.97e-03 GATATGGATG GAAGCAA ATCATGGCAC
chr4:64508119-64508490       -    303  1.97e-03 TATAGGGAAA ACAAAAA GGAGAGCAGT
chr7:10967851-10968101       -    165  1.97e-03 ACTGTTGACT ACAAAAA TAATTTAATA
chr7:10967851-10968101       -     96  1.97e-03 TTTAATATCC ACAAAAA AGGGATACAA
chr7:10967851-10968101       -     41  1.97e-03 TATGTTAACT GAAGCAA ACCATTCCTC
chr7:3810998-3811384         +    160  1.97e-03 ATGTCAGCCT ACAAAAG GAAAATGATA
chr5:14320148-14320857       -    413  1.97e-03 AGCTATAATT ACAAAAA TCGTCACTGG
chr5:14320148-14320857       +    205  1.97e-03 ACAATACAAT GCAAAAC TAACAAGGGT
chr5:14320148-14320857       +    134  1.97e-03 TTATAATATA ACAAAAG TCGCGCTGCG
chr1:7855634-7856137         -     53  1.97e-03 CAGGCCCAAT GCAGGAA GTTCCCAACT
chr1:7855634-7856137         +     26  1.97e-03 AAAAAGGCCA ACAAAAA CGATTGGCTA
chr8:23726681-23727069       -     41  1.97e-03 AGCTGACTTG GAAGCAA TTTTGATCCA
chr2:54075432-54075700       -    146  1.97e-03 GTCTTCAACT ACAAAAA TAAAAAAAAG
chr1:13944263-13944790       -    159  1.97e-03 GACATCACCA ACAAAAA AGAGATCAAA
chr2:6996959-6997225         -    148  1.97e-03 GCATTCCAAG ACAAAAG GTAGGCAACC
chr10:3482182-3482483        +    170  1.97e-03 TAGAGCAACT CCAACAG CTTGACTATT
chr4:13289342-13289926       +    191  1.97e-03 ATCCTACGGC ACAAAAA GTATGGTTCT
chr1:14704025-14704313       -    282  1.97e-03          C ACAAAAA GGTTGAAAAG
chr1:14704025-14704313       -    253  1.97e-03 AGAATGAAGA ACAAAAG AAGGCCTTAT
chr4:5518451-5518945         -    386  1.97e-03 ACTTCAATGG GAAGCAG TTCTCTTCGC
chr9:55121563-55121867       +    297  1.97e-03 TTAGCAAAGT ACAAAAA AC        
chr7:11452671-11452926       +    211  1.97e-03 TCCAAGAGGT ACAAAAA TGGGGCCCCT
chr3:64641451-64641743       +    168  1.97e-03 AAAGTGTTCC ACAAAAG GTGTAAAGAA
chr2:13751608-13751904       +    135  1.97e-03 TAGAAAATAT ACAAAAA AGTCATACCT
chr2:13751608-13751904       +     52  1.97e-03 GAGCTGTCAC ACAAAAA AAAGAAAAAA
chr5:69980102-69980356       -    136  1.97e-03 CGCTCGAAGA GAAGCAG ATGTACAGCA
chr1:21478949-21479254       -    256  1.97e-03 TGCCAGTTAA GAAGCAG CCCCCTCCAA
chr1:21478949-21479254       -    175  1.97e-03 TGCCGGTTAA GAAGCAG CCCCCTCCAA
chr1:21478949-21479254       -     97  1.97e-03 TGCCAGTTAA GAAGCAG CCCCCTCCAA
chr9:46334428-46335060       -    546  1.97e-03 GTACTGTACA GAAGCAG GTTGTGCCTG
chr9:1792499-1792839         +    189  1.97e-03 TTCTCCTTCC GAAGCAG TCGTCTCCCC
chr9:1792499-1792839         -     63  1.97e-03 GTCATCGCCA GCAGGAG AAACGGCGGC
chr6:4173505-4173982         +    409  1.97e-03 TTTAAATTAC ACAAAAG GGGACAAATC
chr6:4173505-4173982         +    101  1.97e-03 TTGAATTGGG GCAAAAC AGAATTTCTA
chr3:71794878-71795148       +     51  1.97e-03 TCCCCGGGCT GCAGGAA CACGCCGTCG
chr1:17391334-17391632       +     52  1.97e-03 TGATAATTTG GCAAAAC AAGAAATTAT
chr1:50707952-50708220       +    117  1.97e-03 GGCTTCTTGT GCAGGAG GTGCTTCTTG
chr2:58865459-58865715       +    108  1.97e-03 CTCCCACTGT CCAACAG CAGCATACAT
chr2:53201476-53202192       +    615  1.97e-03 TGGCAGGGAG GAAGCAA GGTTTCTGCC
chr2:53201476-53202192       -    547  1.97e-03 AACCATGTAA GCAAAAC TTTGCAAAAC
chr2:53201476-53202192       -    537  1.97e-03 GCAAAACTTT GCAAAAC CAGATTATAT
chr2:53201476-53202192       -    124  1.97e-03 ATCGTAATTC ACAAAAG GAAACAAGAC
chr5:60717251-60717608       +    336  1.97e-03 GATTCAGAAT GAAGCAG CTTGCCTGCA
chr4:66596170-66596573       +    346  1.97e-03 ATAGACGAAA ACAAAAA CTAATTACAC
chr4:66596170-66596573       +    196  1.97e-03 TCTTGATAAG ACAAAAA AGAAAATATA
chr4:66596170-66596573       -     31  1.97e-03 GATCACTGTC ACAAAAG AACTCTTGGC
chr10:57569194-57569449      -     85  1.97e-03 AAGTCTCGAA CCAACAA CTGGGGCCTT
chr1:74656150-74656415       +    201  1.97e-03 CTTGGTATGA CCAACAA TATGTTTATT
chr1:74656150-74656415       -     56  1.97e-03 GCTTAGTTAC ACAAAAG AGGTTCCACT
chr1:9028467-9028744         +    211  1.97e-03 GCGGCTCGAC GAAGCAG ATGGCGCACA
chr1:9028467-9028744         -    122  1.97e-03 AAAGACTATT GCAGGAG GGCGACCGTG
chr10:56853663-56854067      +    317  1.97e-03 TTACTCAAAT GCAAAAC CTTAGAGATG
chr10:56853663-56854067      +    267  1.97e-03 TGACACAAAT GCAAAAC CGTTGGATAC
chr10:56853663-56854067      -    107  1.97e-03 ATAGTCTTAT ACAAAAA TGATAGCAAG
chr7:5784858-5785164         -    226  1.97e-03 TTAACTCTTC ACAAAAA ATAAGCTGTT
chr7:5784858-5785164         +      8  1.97e-03    ACTAGAT GAAGCAA TTTCTTTCAC
chr10:45944926-45945173      -    182  1.97e-03 AAATGCATCT CCAACAG TTTGGCAAAC
chr9:30779537-30780064       -    268  1.97e-03 AGGGCCTTGT GCAAAAC AAACACAGCT
chr3:42473568-42473899       +     79  1.97e-03 CGACGGTGTA ACAAAAG AACAACTAAA
chr3:59611789-59612036       +     88  1.97e-03 GATTGATGGG GCAGGAG AATATGCAGA
chr7:55199703-55200098       +    193  1.97e-03 TTCACCCAAA ACAAAAG TAGGATGAAA
chr7:55199703-55200098       +    157  1.97e-03 CGATGGTTGT ACAAAAG TAGGATGCAA
chr2:69966846-69967744       -    452  1.97e-03 AACGTTCACT GCAGGAA ACTTAACTAG
chr3:4153074-4153378         +    249  1.97e-03 TTTCGACTAT GAAGCAG CTCCAAGCAT
chr3:4153074-4153378         +    122  1.97e-03 GTATCCTGTG ACAAAAA GCAGCAATGT
chr3:18207218-18207551       +    318  1.97e-03 CCTCGAATGC ACAAAAA AAGACAACAT
chr8:7809704-7809965         +     46  1.97e-03 ACATTGGCCT ACAAAAG CAGTGAGGCT
chr8:12690749-12691178       -    211  1.97e-03 TCCTCCTCCC GCAGGAG ATCCACCTCG
chr2:63953894-63954480       -    503  1.97e-03 ACCAGCAGTA GCAGGAG CCACGGCTGG
chr6:47966538-47966794       -    192  1.97e-03 CTTTCAGTTG ACAAAAA TTCCAAACTA
chr2:72173142-72173481       -    202  1.97e-03 ACATGGGAAT CCAACAA TCGGATGCCC
chr3:51663642-51663899       +    172  1.97e-03 CAGGTGCTAT GCAAAAC CAAGAATTAA
chr8:54831609-54831881       +    131  1.97e-03 TTCGACTGTT ACAAAAA CGCAAATCAA
chr8:54831609-54831881       +     20  1.97e-03 TAGATTGTCA ACAAAAA CAGGGTTCCT
chr2:18760984-18761420       -    108  1.97e-03 AGTTAAATAA CCAACAG TCATAAAAAA
chr9:5854724-5855195         +    416  1.97e-03 AATTGACTCA GCAAAAC TCTTACTGAG
chr4:7865458-7865944         +    383  1.97e-03 TGTTGTGGGG CCAACAG ATTCCGGAAA
chr1:77447900-77448635       -    444  1.97e-03 TGGAGTTCAG ACAAAAG TAAGACGAAT
chr8:7332274-7332622         -    127  1.97e-03 AGAAAACTGA GCAAAAC AATCGCTCAA
chr4:56820978-56821595       +     18  1.97e-03 ATGCGCAGCG GCAGGAG CAGGGTCTGC
chr1:76613571-76613839       -    153  1.97e-03 GAATGATTCA GAAGCAG AACGACTATG
chr6:52868639-52868955       +     55  1.97e-03 GCTTTCAAAT ACAAAAA GGATGATTAG
chr8:3635078-3635467         -    345  1.97e-03 TTCAAAGCCC GAAGCAA CTGCTTCTGT
chr8:3635078-3635467         +    338  1.97e-03 CCTCTTAACA GAAGCAG TTGCTTCGGG
chr8:3635078-3635467         -    277  1.97e-03 AGCATCATAA GAAGCAG GTACCTGCTT
chr8:3635078-3635467         +    247  1.97e-03 CTCTTTTCAT ACAAAAA CATTCTATTT
chr8:3635078-3635467         +    129  1.97e-03 GTAGCTAAAT ACAAAAG GTACACTTGC
chr8:3635078-3635467         -     63  1.97e-03 TCTCCTCAAC ACAAAAA TGTCCTATGC
chr5:7546886-7547172         -    130  1.97e-03 TTTACTGCTA ACAAAAG TGCAACAAAG
chr5:7546886-7547172         -    102  1.97e-03 GACAAAGAAA ACAAAAA ACTTTATGAC
chr1:65088768-65089082       -    117  1.97e-03 TGTTTAACAC CCAACAA ATTGTGCAAT
chr3:38366731-38367731       -    826  1.97e-03 TGAGTAGAAA ACAAAAG ATATCTATTT
chr3:38366731-38367731       -    610  1.97e-03 GCGAGGAATT ACAAAAG AAATTTTTTC
chr3:38366731-38367731       -    592  1.97e-03 AATTTTTTCA ACAAAAA TGTGAATTAG
chr6:3632526-3632812         +    186  1.97e-03 CAACAATCGA CCAACAG TTCTGGCAGC
chr4:6492369-6492982         +    595  1.97e-03 GTGGTGGGTC GAAGCAA ACCTATTTAT
chr4:6492369-6492982         -    497  1.97e-03 AATGTACTTT GAAGCAA ATTGGAAAGC
chr4:6492369-6492982         -    331  1.97e-03 AATGAATAAT CCAACAA ATACAAAGGA
chr4:6492369-6492982         +    113  1.97e-03 CTATTTCTGT CCAACAA ATACAGGTTG
chr4:6492369-6492982         -     81  1.97e-03 GGCAAAAACT GCAAAAC TAAGGCAGGC
chr1:15807212-15807649       +    327  1.97e-03 GACAGCGGGA GCAGGAG CAGCACCAAC
chr7:60600555-60600874       -    296  1.97e-03 AGCAACGCGT CCAACAA GAGGTCATTT
chr8:6373758-6374058         -    290  1.97e-03      CCGAA GCAGGAA AATGACTTCA
chr8:6373758-6374058         +    271  1.97e-03 CATCCATGTA GCAAAAC AATGAAGTCA
chr9:52545136-52545412       -     95  1.97e-03 TGGTCTCGCT CCAACAG TCCGCCCGGA
chr8:52587382-52587754       -    331  1.97e-03 CATGCTGTGT GAAGCAA TCTGTTTGAT
chr7:12657165-12657560       -    116  1.97e-03 GTTTAATTTT GCAGGAG TACAAGCCTA
chr2:690175-690435           -     28  1.97e-03 CTCAAAGAAC GCAGGAG ACCCCGAGTC
chr4:61771001-61771369       -    120  1.97e-03 CGATGTCGGC GCAGGAG ACCGTGCGCG
chr9:50677239-50677616       -    106  1.97e-03 GCCACCGCAA GCAGGAA GATGGCACAA
chr10:8286119-8286388        +    223  1.97e-03 TGACAGTTCA GCAGGAA TTTGTTGAGC
chr1:79833028-79833329       -    294  1.97e-03         GA GCAGGAG CGCCTCCGCG
chr1:79833028-79833329       +    221  1.97e-03 GAAGAGCAAG GAAGCAA GCGTGTGACC
chr9:51408820-51409136       -    101  1.97e-03 ATTGACGAAA ACAAAAG AAAATTTAAC
chr2:73169847-73170191       -    279  1.97e-03 CTACTTTGTA GCAAAAC CCATGTGGTG
chr2:1087789-1088100         -    219  1.97e-03 TCGGTATGGA CCAACAA TTGGTAGGAC
chr4:53294385-53294654       -    194  1.97e-03 TTGCAGGCTT ACAAAAG GGAAATTGCA
chr4:661038-661290           -    246  1.97e-03          A ACAAAAG AAAAGAAAAG
chr4:661038-661290           -    206  1.97e-03 CCGTCTCAAA ACAAAAA TGTTGTTTTT
chr4:46539313-46539641       +     74  1.97e-03 GGCAACACGA CCAACAA GCAAGGCTCT
chr3:54403304-54403591       -    280  1.97e-03         CC ACAAAAA AAAAGAGCAA
chr3:54403304-54403591       +    214  1.97e-03 GCAGAGTTGT GCAGGAG AGGAAGAAAG
chr10:60572372-60572683      -    245  1.97e-03 GGGTGATGCT GCAGGAA GAATACGGAG
chr10:60572372-60572683      -    214  1.97e-03 TACGGCGTCA ACAAAAG GACTCATCTT
chr2:73439732-73439982       -    202  1.97e-03 GTAACTGCAT GCAGGAG CTGGACGGGC
chr2:73439732-73439982       -     17  1.97e-03 CCTCAAAGGT ACAAAAA GTGAAAGCTA
chr9:14677016-14677337       -    258  1.97e-03 AGTCAACAAT GCAAAAC CAACATATAA
chr10:8291386-8291699        +     19  1.97e-03 TTTGGGAACA GCAGGAA GAGGCCGCTG
chr10:60458454-60458815      -     62  1.97e-03 TACAATTGTA ACAAAAG TTTGACAACA
chr3:38377027-38377818       -    328  1.97e-03 GGGCCCAATA GAAGCAA GCCCTACGGC
chr6:6293288-6293988         -    642  1.97e-03 TTCTGCTTTT CCAACAG GCAACAGAAC
chr6:6293288-6293988         -    562  1.97e-03 TTCTGCTTTT CCAACAG AACAATCGAA
chr9:58627995-58628341       -    220  1.97e-03 GGTTCCCTGG ACAAAAG GCAGGAAATG
chr9:58627995-58628341       -    213  1.97e-03 TGGACAAAAG GCAGGAA ATGGAGTGAA
chr9:58627995-58628341       +    124  1.97e-03 CTTGTGCTCT GCAGGAG AATGACACAC
chr2:72223297-72223724       +    307  1.97e-03 CTCACGCGAC GCAAAAC CCTACCCCCT
chr2:41901252-41902202       +    435  1.97e-03 AAAAGATAGA GAAGCAA GTTCAAGAAC
chr2:41901252-41902202       +    169  1.97e-03 ACAATATTGA GAAGCAG AGGGAAAGAT
chr2:41901252-41902202       +     79  1.97e-03 AAAAGTGCCT CCAACAG AGGAGGGAGT
chr8:58616196-58616484       -      6  1.97e-03 TCAAAACGAC GCAGGAG GGAGG     
chr6:33986829-33987157       +     65  1.97e-03 ATTTAGGTCG CCAACAG GAACATCACA
chr5:5490051-5490504         -    351  1.97e-03 ATCAACAGAT GAAGCAG ATGAATCAAG
chr5:5490051-5490504         +    296  1.97e-03 TTCCAGTAAT ACAAAAA TTGTATGTTG
chr5:5490051-5490504         -    202  1.97e-03 ACAACGAATG GAAGCAA TCAATGCAAC
chr5:5490051-5490504         -    173  1.97e-03 TGCAAATAAA ACAAAAA TACCTTAATA
chr4:15443789-15444052       +    201  1.97e-03 CAAGGTCAAG CCAACAA CACTCTACGT
chr4:65223579-65223863       +    166  1.97e-03 TGAGCTTGGT GAAGCAG TCATCGTGGC
chr3:13889708-13890184       -    238  1.97e-03 AATTTGCCAC ACAAAAA TAGGAATCTT
chr2:69697783-69698072       -    130  1.97e-03 GCGAGCACTT GCAGGAG GACGCGTTCG
chr2:69697783-69698072       +     63  1.97e-03 ACGTACGCTC CCAACAG CACCTACGAA
chr9:55131920-55132233       -    254  1.97e-03 GCCCGGCCGC CCAACAA CGCAGCAGCC
chr9:55131920-55132233       +    184  1.97e-03 AGGAGGAGGC GCAGGAG GCCGTGGTGG
chr9:55131920-55132233       +     51  1.97e-03 GAGGAAGGGA ACAAAAG ACAAATTCTG
chr9:47326664-47326927       +    164  1.97e-03 ATGCTCCGCT GCAGGAG GAAGTGGAGG
chr4:55068374-55068719       +    192  1.97e-03 TTGCATATCG CCAACAG AGAAAAACTT
chr4:55068374-55068719       +     87  1.97e-03 TGATTCGCGG ACAAAAA AGAGCCTGCA
chr2:6968122-6968427         +     80  1.97e-03 TTGCGCGCCT CCAACAG CGCGGCGAGC
chr5:70760155-70760579       -    344  1.97e-03 TTGGAGGCGG ACAAAAG TGCCTGCTTC
chr5:70760155-70760579       +    334  1.97e-03 TTTATTTAAT GAAGCAG GCACTTTTGT
chr10:54045686-54046075      -    288  1.97e-03 TCAAATACAA ACAAAAA TGCTACAATA
chr10:54045686-54046075      -    224  1.97e-03 TAGCTGGTGG ACAAAAA GCAAGGCAGT
chr10:54045686-54046075      -     89  1.97e-03 ACGGTGCGGC GCAGGAA GTCCGGGTCC
chr9:5563931-5564211         +     12  1.97e-03 TTACTCTGAC GAAGCAG TCATGGAAGT
chr2:1702315-1702577         +    138  1.97e-03 ATTTATTATG ACAAAAA AATACTACCA
chr2:1702315-1702577         -    118  1.97e-03 AATAAATCAA CCAACAA TACAGACAGA
chr8:59352732-59353091       +    133  1.97e-03 AAGGGCTATA ACAAAAA TTGCGAAAAT
chr8:59352732-59353091       -    107  1.97e-03 TGCGGCTGCT GAAGCAG CTATTGGACT
chr10:6663885-6664194        +    139  1.97e-03 CCCTAGTAGA GCAAAAC AATAGCCAAA
chr10:6663885-6664194        -     14  1.97e-03 TTTATTTGAG GCAGGAA AGAATGGTGT
chr2:41920292-41920632       -    333  1.97e-03         CA GCAGGAA ATTCTTTGTC
chr2:41920292-41920632       +     89  1.97e-03 CAATCCAGTT CCAACAA TGCACTTCTC
chr6:1887825-1888146         -    172  1.97e-03 GAACTTGGGG CCAACAG AGAACATCTG
chr6:1887825-1888146         -    144  1.97e-03 AGAAGAACAA GAAGCAG GCAGAGCCGC
chr4:11817920-11818401       +    419  1.97e-03 CACTTGTTAC CCAACAA CCCGTTAGAG
chr4:11817920-11818401       +    240  1.97e-03 CAGTAAACAA ACAAAAA ATCCATGGGT
chr2:71876268-71876601       -    100  1.97e-03 AAATCCTAGA GCAGGAG AAGAACAATA
chr2:71876268-71876601       +     13  1.97e-03 GCGGGTTCGC GCAGGAA GCTGGAAACT
chr3:69823975-69824244       -    220  1.97e-03 GTGGCGGCCT GCAGGAG CATTGCGCGC
chr3:65964347-65964657       +    128  1.97e-03 TGGGTCGATC CCAACAG CAAGTACTGC
chr3:54450720-54451028       +    170  1.97e-03 TGCAAACACC CCAACAG AGTCATCAGG
chr1:63785101-63785420       +    222  1.97e-03 TGTGGTCGTC GAAGCAA TATTGCAATG
chr3:5126478-5126738         -    134  1.97e-03 CGCTTGAGCC GAAGCAA CGCCGTCTCC
chr3:5126478-5126738         -     20  1.97e-03 TGGATTTGTA GCAGGAG CTGTAGTACT
chr8:45205109-45205379       +     77  1.97e-03 ATTAGAACTT GCAGGAA GTATAGAAAC
chr9:59286193-59286502       -    217  1.97e-03 AAAAAGGAAA ACAAAAG GAAGAGAGTA
chr3:38365022-38365329       +     53  1.97e-03 CTTTTGTGCC GAAGCAA TTTATAAAGC
chr3:38365022-38365329       -     43  1.97e-03 TTGCTTCGGC ACAAAAG ACAAAACGGT
chr6:54253617-54254023       -    100  1.97e-03 GAATCTGATC ACAAAAG AAAGGGTGAA
chr4:1189843-1190388         -    491  1.97e-03 TACACCGAAT GCAGGAA GACCACCGGG
chr4:1189843-1190388         +    303  1.97e-03 TTGTCAAGAA GCAGGAA AGGAAGCTTT
chr3:38363948-38364619       +    163  1.97e-03 GGATTCACAA ACAAAAA GGGGAATTCG
chr1:1254407-1254905         -    449  1.97e-03 ACTTCGTCGT GAAGCAG CGGCGATCTT
chr1:1254407-1254905         +    384  1.97e-03 CCTCCCGCGC GCAGGAG CACCTGCTTG
chr10:54960360-54960649      -    163  1.97e-03 CCATTGAAGA GAAGCAA ATGAAACGCT
chr2:65134139-65134714       +    406  1.97e-03 TGATAAAATG ACAAAAA AACAAATTAT
chr3:28857078-28861747       +   3921  1.97e-03 GGGCTCCGTA GCAGGAA ATTATATATT
chr3:28857078-28861747       +   3748  1.97e-03 TAGTGTTTGG ACAAAAA GTTTTTCCGT
chr3:28857078-28861747       +   3685  1.97e-03 TTGATTTCGA GAAGCAA TGCATCGTGA
chr3:28857078-28861747       -   3138  1.97e-03 AAGAAAAGGT ACAAAAG CATATTTATT
chr3:28857078-28861747       +   2876  1.97e-03 CCAAAAGTAT CCAACAG TCTATGGCTT
chr3:28857078-28861747       +   2756  1.97e-03 CGCTTTTTCG CCAACAA ATCCGAATTA
chr3:28857078-28861747       -   2084  1.97e-03 GCATCGAGGA ACAAAAG AATTTAGTCT
chr3:28857078-28861747       -   1949  1.97e-03 TACACAACTC ACAAAAA ATACAAGAAG
chr3:28857078-28861747       +   1232  1.97e-03 CAGTTGGATG CCAACAA AATCATCAAA
chr3:28857078-28861747       -    212  1.97e-03 TTTCATATCT GAAGCAA GTTTTCAAGA
chr3:28857078-28861747       +    103  1.97e-03 GAATCCGGTA CCAACAG GTATAATCCC
chr5:59518544-59519305       -    471  1.97e-03 AAAAGATTCA ACAAAAG ACAGAAACAA
chr3:61789125-61789491       +    221  1.97e-03 ATGAACTAAT GAAGCAA GGCACATCCG
chr6:45006958-45007287       -     34  1.97e-03 AGCTAGAGTA GCAGGAG GCGGCGGCGG
chr1:69166569-69167065       -    199  1.97e-03 CAAGCCAGCC CCAACAA TTGGATTTTC
chr1:54724258-54724546       -     75  1.97e-03 GACGGAAATG ACAAAAA CGAGAGACGT
chr3:4512635-4512997         +    342  1.97e-03 TTTCAGGAAG GCAGGAG CTTCACAGTC
chr3:38413385-38414110       +    549  1.97e-03 TTCTAAATGT GAAGCAA GTCTCCGTAT
chr3:38413385-38414110       -    528  1.97e-03 TTAGAATTAC ACAAAAA AGATTTTTCA
chr6:48948665-48948928       -    142  1.97e-03 AAACAAATTC GAAGCAA TTTTCTCTTA
chr6:48948665-48948928       -     74  1.97e-03 CCTTACAATT ACAAAAA TTTGCAATTG
chr6:48948665-48948928       +      5  1.97e-03       TTGA ACAAAAA GCTGTCGAAT
chr9:54951715-54951979       -    258  1.97e-03          G GCAAAAC TAAAAAGCAC
chr9:54951715-54951979       +    237  1.97e-03 TTCATTCACT ACAAAAA TTCAGTGCTT
chr9:47526303-47526717       -    296  1.97e-03 CTATTCCTTA ACAAAAA AAAAAATTGG
chr9:47526303-47526717       +    253  1.97e-03 TACTGTATAA ACAAAAA GTTTGAGAGT
chr9:47526303-47526717       -      5  1.97e-03 AATCCTCGGT ACAAAAA AAAT      
chr9:35138901-35139190       -    182  1.97e-03 TTCCTCGTGG GCAGGAA GCACACCAGC
chr9:4482081-4482438         -    349  1.97e-03        GTT GCAGGAG CAGAGGACCC
chr9:4482081-4482438         +    264  1.97e-03 GGCGAAGCGA GCAGGAA GGGGAGTGGG
chr9:4482081-4482438         +     27  1.97e-03 TCGCAAACAA ACAAAAA GTGGTATAGT
chr9:243133-243495           +    222  1.97e-03 TCGCACCGCT GCAGGAA CTCCTTGACG
chr8:47777426-47777769       +    172  1.97e-03 GATGGGCCGG CCAACAA ATTAACGGCT
chr8:47777426-47777769       -     71  1.97e-03 CCCCCCTGAC GAAGCAA TGGCGGCGGC
chr8:3621321-3621771         +     85  1.97e-03 GCGAGCGGAT GCAGGAG AATAGGCCGC
chr8:3579304-3579714         -    139  1.97e-03 GTGCCAAGCT GCAAAAC TCCAAGCTCC
chr8:2620459-2620763         +    196  1.97e-03 GGTTGGTAGG GAAGCAA GCCCAATCCG
chr7:10798487-10798812       -    233  1.97e-03 AAGGATGCTT CCAACAG ATCTGATCTG
chr7:10798487-10798812       +    208  1.97e-03 CCGAAGTGCG GAAGCAA GGAGGCGTCA
chr7:5684130-5684406         -     53  1.97e-03 TGGCATCAGA ACAAAAG TTGCATCGAA
chr6:57394803-57395306       -    264  1.97e-03 ATAAACGGGA GCAGGAG AAGGTGGATG
chr6:55463267-55463791       +    174  1.97e-03 AAATATAGAT ACAAAAA TAAACTAATT
chr6:54736915-54737257       +    190  1.97e-03 ATAGACGAAA ACAAAAA CTAATTGCAC
chr6:52557283-52557725       -    219  1.97e-03 TAATCGTCTA CCAACAA CATGAAACAA
chr6:49151011-49151312       +    282  1.97e-03 GCGACTCGAC GCAGGAA GAGGGACGAG
chr6:49151011-49151312       +    209  1.97e-03 GTCCAAGATG GAAGCAG AGTACCCCAA
chr6:49151011-49151312       +     18  1.97e-03 GCTGACGACA CCAACAA GGCTCGGCCC
chr6:49032985-49035192       +   1693  1.97e-03 ACGTAGAATA ACAAAAG GGCTATTCAT
chr6:49032985-49035192       +   1597  1.97e-03 ATAAAATATG ACAAAAG CTATACCAAA
chr6:49032985-49035192       -   1554  1.97e-03 GTTAGAAATA ACAAAAA GAAAAATGAT
chr6:42540308-42540736       -    246  1.97e-03 TTAAATATAG ACAAAAA TAAAAACTAA
chr6:42540308-42540736       -    148  1.97e-03 TCAAATACAA ACAAAAG AGCTACAGTG
chr6:42540308-42540736       -     30  1.97e-03 AGTCCAGCAC GCAGGAA AGCCAAAGGG
chr5:69793868-69794133       +    121  1.97e-03 GGAGGTTGAG GCAGGAA AGCTCCATGC
chr5:14322902-14323152       +    153  1.97e-03 TCCGTCTGTC CCAACAG TTCTTTTTCC
chr5:4134203-4134476         -    104  1.97e-03 CTTTAGTGAG GCAAAAC ATGTTTGGAT
chr4:67580634-67581204       -    537  1.97e-03 TTTGTATTTG ACAAAAA TTGTCTAATC
chr4:67580634-67581204       +    280  1.97e-03 AGCCCAACCA GAAGCAG GCATAGATGA
chr4:8545758-8546048         -    213  1.97e-03 GAATGAACCA GAAGCAA CCTAAATAAG
chr4:7313617-7315656         +   1161  1.97e-03 ATTTATCACC ACAAAAG AAGCCCCATT
chr4:7313617-7315656         -    747  1.97e-03 AACTATTCTC GCAAAAC CACTTCACAG
chr4:7313617-7315656         -     70  1.97e-03 AAATGTTGTG GCAGGAG CAGGGTCGGT
chr4:6832211-6832601         +    350  1.97e-03 GGAGCATTAT GAAGCAG AATCAAATAT
chr4:6832211-6832601         +    180  1.97e-03 GAGATTCAAG ACAAAAA TGATCAATAG
chr3:71885912-71886369       +    279  1.97e-03 TGCTCATCAT GAAGCAA CTAAATGAAC
chr3:70530717-70531026       +    151  1.97e-03 GGGAAAGCTG GAAGCAA TCTCTAGAGA
chr3:66207656-66207934       -    192  1.97e-03 CAGTACCTCT CCAACAG AGGTCTTGAA
chr3:59349788-59350332       -    177  1.97e-03 TCCGCGAAAA GCAGGAA ATAAGCTTCT
chr3:59349788-59350332       +    137  1.97e-03 TTACAAAGTT GCAGGAG CAGGACTGAA
chr3:56554421-56554732       +    243  1.97e-03 CAGTGGAAGA GAAGCAG AGGAAAGGCA
chr3:38371961-38374741       -   1759  1.97e-03 TTTGGTTTGA GCAAAAC AGATTCTTGT
chr3:38371961-38374741       +   1442  1.97e-03 ATCAAAAACA ACAAAAA CTAGCGCAAA
chr3:38371961-38374741       +   1349  1.97e-03 TAGGATAAGC ACAAAAA TGAAAGCTTC
chr3:38371961-38374741       +   1331  1.97e-03 ATAAACTAAA CCAACAA CTAGGATAAG
chr3:38371961-38374741       +    541  1.97e-03 CTTTTTCTGC ACAAAAG AACCCCTCCT
chr3:38362319-38363680       +   1216  1.97e-03 AGATTCTTTC GCAAAAC AATCCATCTT
chr3:38349206-38350192       -    728  1.97e-03 CGTGCATCCA GCAGGAA TTGAACCCGC
chr3:38333207-38334109       -    496  1.97e-03 AATTATTAAT GCAAAAC GATCAATTAA
chr3:28855076-28856561       +   1367  1.97e-03 TTTTTTGGTA CCAACAA TTAAGAAGCT
chr3:28855076-28856561       +    974  1.97e-03 GTCATCGTTG GCAGGAA TCGATATATT
chr3:28855076-28856561       +    808  1.97e-03 TTTTATCTAT GCAAAAC AAAAAATAAT
chr3:28855076-28856561       -    376  1.97e-03 CGAGACTTGA GCAAAAC TCAGATTGGA
chr3:28848766-28853122       +   4172  1.97e-03 TCCTAACCAT CCAACAG CTATGCCATC
chr3:28848766-28853122       +   4121  1.97e-03 CATACGACGT ACAAAAA GCTCGCGTCC
chr3:28848766-28853122       +   3622  1.97e-03 GTCAAATCAA ACAAAAA AGAGAGGTGA
chr3:28848766-28853122       +   2750  1.97e-03 AGATACCAAA ACAAAAA AATCCACGGT
chr3:28848766-28853122       +   2406  1.97e-03 CTCAAGATAA ACAAAAG GCAAGGGTTC
chr3:28848766-28853122       +   1817  1.97e-03 AAAAGTCATA GCAAAAC CGGTAGCGAC
chr3:28846013-28847075       -    794  1.97e-03 GAGACGACGA ACAAAAA TGCGTTCATT
chr3:28846013-28847075       +    176  1.97e-03 CTCAATTAAC ACAAAAG TTCAATTCCA
chr3:28846013-28847075       +     98  1.97e-03 ATGAGAATGA GAAGCAA TTTCAAGCCC
chr3:28835780-28836515       +    329  1.97e-03 TTCCACTTCG ACAAAAG GAAAGAGCAT
chr3:18263514-18264636       +   1035  1.97e-03 GGGGGGGGGG GCAGGAG TAGGTAAAAC
chr3:18263514-18264636       +    260  1.97e-03 CAGATGCTTC ACAAAAG GCGAAATTTA
chr3:6895163-6895454         -    258  1.97e-03 AGTGCTGGAG ACAAAAG CGGGGACTTA
chr3:6895163-6895454         +     32  1.97e-03 TGTTGTTTGG GAAGCAG CTATTCTTGG
chr3:4694483-4694922         -    394  1.97e-03 AAAAAATTTT GCAAAAC AGGCACTGTA
chr3:2700334-2700682         -    163  1.97e-03 GGGTCGTCGA GAAGCAG AGGGGGAAGG
chr2:77721372-77721835       +    372  1.97e-03 CTAGTGTGAC GAAGCAG GATTCATTCG
chr2:77721372-77721835       +     89  1.97e-03 AGAAGAAGGA GAAGCAG CCGCCGGAGA
chr2:77721372-77721835       +     17  1.97e-03 CCCTCCTCGG GAAGCAG GTCAGGCAAC
chr2:66385222-66385767       -     16  1.97e-03 AAAATAAATT GCAGGAA TAACAACAAT
chr2:61760441-61760889       -    380  1.97e-03 TGTGATCCAA GCAAAAC TCAACAACCT
chr2:61760441-61760889       +    312  1.97e-03 TGTGCGCACC ACAAAAG TTCTACTTGA
chr2:57647069-57647380       -    283  1.97e-03 AATGCTTCGA ACAAAAA AAATGTATGG
chr2:56007110-56007447       +    277  1.97e-03 TACGGTAAAA ACAAAAG AGCAACATGT
chr2:56007110-56007447       +    244  1.97e-03 ACCGTTGATG CCAACAA AATCTCGTAT
chr2:56007110-56007447       -    188  1.97e-03 CATGAAAAAA ACAAAAG GACACCTCGT
chr2:51779481-51779908       -    224  1.97e-03 CCATGACCCA CCAACAA CTTTGGCACT
chr2:4210591-4212217         -   1619  1.97e-03         AT ACAAAAG CAATGACTAT
chr2:4210591-4212217         -    319  1.97e-03 TGCCAATCCA ACAAAAG TCCCTATTTT
chr10:60006079-60006364      -     40  1.97e-03 CAGCCAACGC CCAACAA CGCACCGCGC
chr10:55289321-55289638      +    274  1.97e-03 AGAAGAAGGT GCAGGAG TACCTGCAGC
chr10:54429970-54430820      -    647  1.97e-03 CATATGGTAC CCAACAA ATAAGGATAG
chr10:4610055-4610665        -    561  1.97e-03 CCTATAGCCT CCAACAG AGTACCCATA
chr10:4610055-4610665        +    358  1.97e-03 AGGCCTATCT CCAACAA TCGTCACCCA
chr10:4610055-4610665        -      7  1.97e-03 ATAGACGAAA ACAAAAA CTAATT    
chr10:3584702-3585133        -    375  1.97e-03 GCACAGCACC GAAGCAG TCCCAGCGAA
chr10:3584702-3585133        -    117  1.97e-03 GCGGTGGTGG GAAGCAG CGGAAAGGCC
chr1:80087599-80087918       +    290  1.97e-03 CCGCCTTGGA CCAACAG CAATGTCTAG
chr1:80087599-80087918       -    153  1.97e-03 GTGGAGGGCG CCAACAG CATTAGTCCT
chr1:80087599-80087918       +     54  1.97e-03 CGCGATAATT GAAGCAG TGGCTTCGGT
chr1:76366296-76366587       +    174  1.97e-03 GGTTGCGGCC GCAGGAG GGGGTGGCCG
chr1:74344125-74344398       -    191  1.97e-03 TCCAACTTGA CCAACAG ATACTTTTGT
chr1:74344125-74344398       +    181  1.97e-03 AACGCGCTAA ACAAAAG TATCTGTTGG
chr1:69397127-69397795       -    314  1.97e-03 GGCTCCCCGG ACAAAAG CGGCAGCGAT
chr1:67109813-67110142       +    287  1.97e-03 TCTGATCTTA ACAAAAG AAAACTCCAC
chr1:64520417-64520831       +    195  1.97e-03 GAAGAAAGAC ACAAAAA TGCTAGATGC
chr1:64520417-64520831       +     41  1.97e-03 GAGCAAAAAA ACAAAAA TATTGGCACT
chr1:62788758-62789258       +    376  1.97e-03 GCCGAGTCCG CCAACAA GATCCCTGAT
chr1:62788758-62789258       +    150  1.97e-03 GACGCGTGAC ACAAAAA GTTAGTAACT
chr1:61156824-61157165       -     80  1.97e-03 AATGGGTAAA ACAAAAG TGGGGCAAAA
chr1:26795300-26795704       +    393  1.97e-03 GATTCAGAGT ACAAAAA TAGCAT    
chr1:26795300-26795704       +    315  1.97e-03 GGTCTTCCAA GCAGGAG CTAGTGGAGG
chr1:22838175-22838425       +    100  1.97e-03 TTTTCTTCAA ACAAAAA TTCTGCACTC
chr1:17817743-17818121       +    330  1.97e-03 GCAGTAACGA ACAAAAA CACAGCAAGA
chr1:17817743-17818121       -    280  1.97e-03 CGTCTTCTTC CCAACAA GCCGCTCACT
chr1:17817743-17818121       +    265  1.97e-03 GAGTGTGCTT CCAACAG TGAGCGGCTT
chr1:5228688-5228954         -    252  1.97e-03  AAAAAAAAC ACAAAAA AGTGGCTTCG
chr1:5228688-5228954         -    119  1.97e-03 ACTCCGTCTT CCAACAA AGCCTCAGCA
chr7:60153226-60153522       -    249  1.97e-03 TGGCAGGACC GCAGGAA AGGCACTGAG
chr7:60153226-60153522       -     65  1.97e-03 AATACTGTCA GCAAAAC TGAGATTCTC
chr2:74284737-74285088       -    249  1.97e-03 GACTGATGGC GAAGCAA GCCATGGCCG
chr6:13615242-13615748       +    215  1.97e-03 ATAAATAATT ACAAAAA TTGTGGCAAA
chr6:4668934-4669257         +     53  1.97e-03 GGCAGCAATA GCAGGAG CTATGGCAGA
chr7:49247753-49248659       +    565  1.97e-03 ATATACAAGA GAAGCAA GCTGAATCTC
chr7:49247753-49248659       +    384  1.97e-03 AAATCTATCC ACAAAAA TAATACAACT
chr6:46373852-46374112       +    211  1.97e-03 GGGCAAAGCT GAAGCAA ACTAGAGAGT
chr6:46373852-46374112       -    156  1.97e-03 TTACGGGTCA GAAGCAG CTAAAACCGG
chr2:57739082-57739374       +    156  1.97e-03 CCACAACCAA ACAAAAG TGGTACAATG
chr2:57739082-57739374       +     64  1.97e-03 ATAGACGAAA ACAAAAA CTAATTGCAC
chr10:6218439-6218915        +    209  1.97e-03 TTAAATAAAG ACAAAAA TAAAAACTAA
chr1:77658561-77658878       +    129  1.97e-03 GCCGGCGACA GCAGGAA GGTGACGAGA
chr9:53903670-53903955       -    190  1.97e-03 ATAGACGAAA ACAAAAA CTAATTATAC
chr1:19423744-19424023       -     18  1.97e-03 CATGCCAGTT CCAACAA CAGTTGCGCT
chr4:64091896-64092215       +    264  1.97e-03 TGTGTCAAAA ACAAAAA CTAAAAACCC
chr4:64091896-64092215       -    219  1.97e-03 AGATTATGAC ACAAAAA GTTGATTAGA
chr4:64091896-64092215       -    104  1.97e-03 TGCTCCATCC ACAAAAG AATGCAAGAA
chr10:61010476-61010788      -    241  1.97e-03 TCAAATAAAA ACAAAAA TGCTACAATA
chr4:61937639-61937892       +     39  1.97e-03 CTATGATTTG ACAAAAA AAGTGCTACA
chr1:26935842-26936128       +    260  1.97e-03 GTAGGTCCGT ACAAAAA AAAATCAACA
chr1:26935842-26936128       +    185  1.97e-03 CTAAATAAAA ACAAAAG TGCTATAATA
chr1:26935842-26936128       +     93  1.97e-03 ATAGACGAAA ACAAAAA CTAATTGCAC
chr9:9871794-9872054         +    127  1.97e-03 TTAAATATAG ACAAAAA TAAAAACTAA
chr5:10230511-10230801       +    173  1.97e-03 ACACTAGTGA GCAGGAG AGCGGGAGGG
chr5:10230511-10230801       -     57  1.97e-03 TGGGAAGGAA GCAAAAC TTGGTCTATG
chr1:69392517-69392835       +    219  1.97e-03 ATAAATAAAA ACAAAAA CTAATTATAC
chr8:53983459-53983716       -    248  1.97e-03       CAGA CCAACAG GAGGGGGCAT
chr8:53983459-53983716       -      6  1.97e-03 AGTTCGTGCT GAAGCAA CACCG     
chr8:46358137-46358407       +    103  1.97e-03 CAGCGCTCTA ACAAAAA TACTTGTATG
chr8:7315328-7315577         -    238  1.97e-03     ATGTAG ACAAAAA TAAAAACTAA
chr8:7315328-7315577         -    140  1.97e-03 TCAAATAAAA ACAAAAA TACTACAGTG
chr1:79861593-79861884       -     34  1.97e-03 ATAAACGAAA ACAAAAA CTAATTATAC
chr6:59139568-59139900       -    251  1.97e-03 TGCACAGATA ACAAAAG TATTGAATAA
chr3:38378309-38378690       +    248  1.97e-03 TCCCTCCGTA CCAACAA GGGGTAGTAC
chr3:64551786-64552051       +     69  1.97e-03 TTAAATATAA ACAAAAA TAAAAACTAA
chr5:55595553-55595905       +    240  1.97e-03 GCAGTTTGCG GCAGGAG CCATGCGGAA
chr4:49331653-49331930       +    215  1.97e-03 TAAATTCTAA ACAAAAG TAGAAGTTCA
chr1:75479440-75479767       +     14  1.97e-03 GACCAAAAGT ACAAAAA TTTAAAAAAA
chr1:3710584-3711004         +    313  1.97e-03 CCTATAGCCT CCAACAG AGTATCCATA
chr1:3710584-3711004         -    133  1.97e-03 ATAGACAAAA ACAAAAA CTATTTGTAC
chr3:66046634-66047225       +    568  1.97e-03 ATTTGGGCTA ACAAAAA AACTTAGCTA
chr3:66046634-66047225       +    224  1.97e-03 CGATCATGCC GAAGCAG ATGTGGATTA
chr4:62078565-62078826       -    135  1.97e-03 TACCCAAAAA ACAAAAA ATTTTGCGAA
chr9:50987385-50987762       +    342  1.97e-03 TCAAATACAA ACAAAAA TGCTACAGTG
chr9:50987385-50987762       +    133  1.97e-03 ACGAAAGTGC ACAAAAA GCAATGTCTC
chr8:59011834-59012110       +    170  1.97e-03 GTGCTCGGCT CCAACAA TCGTGGTTCG
chr1:57471046-57471419       -     62  1.97e-03 ACGCAAAGTC GCAAAAC AGCACACTGC
chr1:2613888-2614288         -    385  1.97e-03 AGGTAGTAGA GCAGGAA TTCTCTACAC
chr1:2613888-2614288         -     96  1.97e-03 AAAAAAAAAA GAAGCAA AGAACACGCA
chr9:5564622-5565061         +    129  1.97e-03 TTTGTATTTG ACAAAAA TTGTCCAATC
chr9:5564622-5565061         -    113  1.97e-03 TCAAATACAA ACAAAAG TGCTACAGTG
chr1:11767575-11767989       -    363  1.97e-03 GCGAGGCCCC GCAAAAC TTCAACTTGA
chr10:3084481-3084737        -    195  1.97e-03 GCGGAGCGGA GCAAAAC GACCTTGGAC
chr3:48306276-48306595       -    218  1.97e-03 TAACAAACCC ACAAAAG AACACAAAAG
chr3:48306276-48306595       -    208  1.97e-03 ACAAAAGAAC ACAAAAG AACAATTAAA
chr3:48306276-48306595       -     12  1.97e-03 GAATATTCTA GCAAAAC CTCTTGCCCA
chr3:55285139-55285502       -    124  1.97e-03 TTAGATGAAA ACAAAAA CTAATTGCAC
chr1:308452-308942           +    253  1.97e-03 GGTACGTGAT GAAGCAG GGGCAACCGG
chr9:53625288-53625593       -    151  1.97e-03 AACAAAATTT GCAAAAC TGTTAGAGTT
chr10:5576195-5576580        +    311  1.97e-03 CTAGTTAAAA ACAAAAA AAGTTACAAT
chr10:5576195-5576580        +    248  1.97e-03 GTAGATGAAA ACAAAAA CTAATTGCAC
chr5:71126027-71126443       +    377  1.97e-03 GCCTTTCTTC CCAACAA TTTATAGCAC
chr1:76827610-76828142       -    428  1.97e-03 CAAATTACAA ACAAAAA TGCTACAGTG
chr1:76827610-76828142       -    403  1.97e-03 TGTCGATTTT ACAAAAA TTTTTGGAAC
chr1:76827610-76828142       +    199  1.97e-03 AGTGCTTCGG ACAAAAG GTTTCCACAC
chr1:76827610-76828142       -    128  1.97e-03 AACGAGCACA GAAGCAA TGGAACAGAT
chr1:5966256-5966679         -    158  1.97e-03 CTCCTAATTG GCAGGAG TTGCCCTGTG
chr8:62207975-62208775       +    399  1.97e-03 CACTTTGAAT CCAACAA AATCTAGCAG
chr3:12224188-12224617       -     41  1.97e-03 TTAGATATAG ACAAAAA TAAAAACTAA
chr1:68887517-68887908       -    354  1.97e-03 AGTCGCCATT ACAAAAA CAGGACTAGA
chr5:70941805-70942242       -     85  1.97e-03 TTACCGACTG ACAAAAG CTTGGACGAT
chr4:53586485-53586876       -    181  1.97e-03 GGGCGTATTA GAAGCAG TTAAAACTGG
chr4:53586485-53586876       +     17  1.97e-03 ATTTGATAGA CCAACAA CTTATTCAAT
chr10:14927642-14927923      -     37  1.97e-03 TAAGTGTTTG GCAAAAC AAACAGCTCA
chr3:73796174-73796496       +    211  1.97e-03 ATCCTGACGA ACAAAAG AGCAACATCT
chr3:73796174-73796496       +    134  1.97e-03 TCCTGTGTTT GAAGCAG TTTGCTCCCA
chr3:73796174-73796496       +     25  1.97e-03 TCTAAATGTA CCAACAA CGGAGTAATG
chr1:72874845-72875175       +    146  1.97e-03 CAAAAGTAGT GCAAAAC TATGAAATGA
chr1:72874845-72875175       +    119  1.97e-03 TTTTCCCAGA ACAAAAA CTTTGCGCGG
chr1:72874845-72875175       +     36  1.97e-03 TGACTAGTGA GAAGCAG CTCATATCAT
chr7:62831325-62831654       +    136  1.97e-03 CGAAAAAAAT ACAAAAA AAATAGATTA
chr7:54720259-54720508       +    129  1.97e-03 CGGCTTGGCG GAAGCAG AGAGGCAGAG
chr4:58234518-58234775       +     43  1.97e-03 ACGGAGGATG GCAGGAA GGTGATCGAT
chr4:4050968-4051232         -    130  1.97e-03 CAAAATGGAG CCAACAG TACTTGCTTG
chr4:4050968-4051232         +     31  1.97e-03 CTTTTTTTAA GCAAAAC AAGCCACAAA
chr2:67297349-67297597       +    209  1.97e-03 ACGCCATTGT ACAAAAG GAAAGGCTTT
chr9:53015659-53016049       +    146  1.97e-03 CATCGGGGGG GCAGGAG AAGCAAAGAT
chr9:53015659-53016049       +     55  1.97e-03 TGCAGGCACG GCAGGAA GGTTTCGGAA
chr1:74940810-74941147       +    202  1.97e-03 ATAGACGAAA ACAAAAA CTAATTAGAC
chr8:60164788-60165044       +    141  1.97e-03 TGAAGTCTCT GCAAAAC TGTATTTCCA
chr7:50845012-50845307       +    154  1.97e-03 AAAAACACAC ACAAAAA TTTTTTTGAG
chr7:50845012-50845307       -    104  1.97e-03 GGAAGCTCAA ACAAAAA AAAAGACAGG
chr9:59113031-59113283       +     96  1.97e-03 CCACAAACAA ACAAAAG TGCTATAGTC
chr7:57362592-57362889       +    204  1.97e-03 CGAGATTGTG GAAGCAG CTGCTGGCCT
chr2:18790839-18791129       +     47  1.97e-03 CAAATTCTCT CCAACAG CAAATACGTA
chr7:59738420-59738714       -    230  1.97e-03 TTGGGGAAAG CCAACAA GTCACGGCTC
chr5:56346908-56347187       -    151  1.97e-03 ATTTTTTTTT ACAAAAA ATGCTCATAT
chr1:69895498-69895795       +     29  1.97e-03 CTTTTGGTAG CCAACAA TACATTTGTT
chr1:62723537-62723858       -    144  1.97e-03 TAGGGCGAGG CCAACAA CCCCACCACG
chr10:52484389-52484642      -    167  1.97e-03 ATAGACGAAG ACAAAAA CTAATTGCAC
chr8:58321049-58321312       -    166  1.97e-03 ATAGACGAAA ACAAAAA CTAATTACAC
chr8:16250475-16250728       -    172  1.97e-03 CCAGCAGTAA CCAACAG GCGAGCAGAG
chr10:2166968-2167214        -     87  1.97e-03 ACAACAGAAG ACAAAAA AGGCATTAAT
chr10:2166968-2167214        -     33  1.97e-03 ACAATCGAAG ACAAAAA AGGGGAAAAA
chr2:7547537-7547796         -    253  1.97e-03          A ACAAAAG TTTTTGATAT
chr7:5318344-5318761         -    128  1.97e-03 TTAGCAATAG ACAAAAG TCTCTACTTG
chr2:65238641-65238891       -    179  1.97e-03 CCACAAACAA ACAAAAG TACTACAGTG
chr4:61181122-61181407       -     81  1.97e-03 CATCTGCCAC ACAAAAA CAAGATGGGA
chr4:61181122-61181407       -     54  1.97e-03 GTGCATGAAT GAAGCAG TTGCCCACTG
chr10:7693350-7693823        +    332  1.97e-03 ACATAAGACA ACAAAAG ATGATGAAAG
chr9:50313823-50314378       +    161  1.97e-03 ATAGACGAAA ACAAAAA CTAATCACAT
chr4:15661768-15662021       +     98  1.97e-03 AATGGTTGGC ACAAAAA TGAGTCTATG
chr7:65217082-65217601       +    438  1.97e-03 GGAGTTTGGT CCAACAA GGTGTGTGTT
chr7:65217082-65217601       +     70  1.97e-03 GAGGAAATGG ACAAAAA TAGAATAAAA
chr2:12930754-12931020       +    134  1.97e-03 TGCATTTGCA CCAACAA ATCGATGAAA
chr2:12930754-12931020       -     26  1.97e-03 TTCCTTTTTG ACAAAAA AAGTGGGCCG
chr9:46099976-46100222       +     52  1.97e-03 GTAATTTGCG ACAAAAG TCTTTTAAAC
chr8:61128103-61128506       +    111  1.97e-03 AGCCAAAAAC ACAAAAG AGTGCCCTCA
chr8:61128103-61128506       -      6  1.97e-03 ACACTCCTTT ACAAAAA TAGGC     
chr3:12618746-12619006       -    207  1.97e-03 CTTTCTATCT CCAACAG TTTGCCAATT
chr3:12618746-12619006       -    146  1.97e-03 ACAACCACAA CCAACAA CCAAATCAAC
chr3:12618746-12619006       +     42  1.97e-03 AATAGTTACT CCAACAG TTTGGTAAAT
chr3:12618746-12619006       +     20  1.97e-03 TGTTTATTTG GCAAAAC TAGAAAATAG
chr7:2944100-2944348         +    131  1.97e-03 ACGCAAGGTT GAAGCAA GTTGAGCATG
chr5:67556787-67557056       +    213  1.97e-03 AGCTTTCAAG GCAGGAG TATGTACAGT
chr5:4301197-4301489         -    159  1.97e-03 GCAGTGGATG CCAACAA ATGTTAGTGT
chr5:4301197-4301489         -      7  1.97e-03 TTACATAGTA ACAAAAA GGACCT    
chr3:13766840-13767101       +    192  1.97e-03 AGCCGGGTGT CCAACAG ATCCTCCAGC
chr4:636404-636716           +      8  1.97e-03    CAAGGGG GCAAAAC AAAAAGGAAA
chr7:17673567-17673892       +    185  1.97e-03 TCAAATACAA ACAAAAG TGCTACAGTG
chr4:63668338-63668737       -    387  1.97e-03    GCCTATT ACAAAAG ATCAGGCAAA
chr4:63668338-63668737       -    375  1.97e-03 AAAAGATCAG GCAAAAC AACCGCCACT
chr4:63668338-63668737       +    249  1.97e-03 GATCTGTTGA ACAAAAG ACCTCGGAAG
chr4:63668338-63668737       -     61  1.97e-03 TCCATATCGC CCAACAA ATGGCCGCTA
chr4:63668338-63668737       -     42  1.97e-03 GGCCGCTATC CCAACAG TATGAAATTT
chr2:20116594-20116840       -     77  1.97e-03 GTAATCTTTG ACAAAAA CAAATAAGAA
chr2:64410812-64411229       -    225  1.97e-03 TCACCAAAAC ACAAAAG CCAATTAGGA
chr3:70330928-70331400       -     33  1.97e-03 TCAAAGCTAG ACAAAAA GATCCTGACG
chr5:43072474-43072794       +    110  1.97e-03 ATGGATGAAA ACAAAAA CTAATTGCAC
chr3:57285600-57285846       -     50  1.97e-03 TGCGACCGCG GCAGGAG GAAGCCGGCC
chr1:56809934-56810194       -    128  1.97e-03 TTAAATATAG ACAAAAA TAAAAACCAA
chr1:56809934-56810194       -     30  1.97e-03 TCAAATACAA ACAAAAA TGCTACAGTG
chr4:63191609-63192221       -    139  1.97e-03 TCACAAGTTC ACAAAAG AAGCCAACAC
chr4:63191609-63192221       -     33  1.97e-03 TGGCACGGGC CCAACAA GCCAAACCCT
chr1:5486223-5486499         -     53  1.97e-03 CCGCCGCATC GCAGGAA GACGACGGCG
chr7:62665266-62665789       +    382  1.97e-03 TTTTTATTTT ACAAAAG CAGATAACAC
chr7:62665266-62665789       +    207  1.97e-03 GCCATGACAT CCAACAA GTCGAGATTA
chr7:10799228-10799554       +    160  1.97e-03 ATAGACGAAA ACAAAAA CTAATTACAC
chr5:189484-189782           +      2  1.97e-03          A ACAAAAA CCAATTGCAC
chr3:1023596-1023898         +     68  1.97e-03 GTGATCCTAG GCAAAAC CTAGGCTCAT
chr3:1023596-1023898         +      5  1.97e-03       CCGT ACAAAAA GGCTAAAATA
chr3:61045747-61046310       +    422  1.97e-03 GAAAAATTTT GCAAAAC TTTTTTTAAA
chr9:20878685-20879465       -    585  1.97e-03 CATGTCTAGA ACAAAAA GATTATAAGT
chr9:20878685-20879465       +    296  1.97e-03 AATGTAGCCT ACAAAAG CTTATTTACT
chr9:20878685-20879465       -     31  1.97e-03 GCATCCGACT GCAGGAA GTTTGGACAG
chr6:51453694-51454075       +    353  1.97e-03 CAGTTCAGGG GCAAAAC AGTAGGTTAG
chr4:1639286-1639548         +    221  1.97e-03 CCTTTTTGGT GCAGGAA TTTCGCTTTC
chr3:59657984-59658442       +     15  1.97e-03 TTTTGGGCGT GAAGCAA TGTCAAACCA
chr7:59933225-59933573       +    109  1.97e-03 ACAATCCGGT ACAAAAA TCTTTGCCAG
chr3:74080172-74080607       +    112  1.97e-03 ACTTCACACA GCAGGAG GAGCAACCAA
chr3:74080172-74080607       +     16  1.97e-03 ATATGAACCA ACAAAAA AGGTCCTAGT
chr3:12246674-12246991       -    200  1.97e-03 GCCACGGGAC GAAGCAA CTGGTGGCGG
chr3:12246674-12246991       -     55  1.97e-03 AGTTAAATTT GCAAAAC TCTTGAAGAC
chr6:41273038-41273319       -    245  1.97e-03 AAAAAATCTA CCAACAA ATAAATAGCA
chr7:65165548-65165856       -    278  1.97e-03 AAAGATACAA ACAAAAA CATTCGTATC
chr7:65165548-65165856       -    136  1.97e-03 GGATGCTGTC GAAGCAG TCCACGCTCC
chr4:63842491-63842854       +    275  1.97e-03 TCCACACCTC CCAACAA ACAAGAATAA
chr4:63842491-63842854       -    169  1.97e-03 AATGATAGAA GCAAAAC ACGTCTCTAA
chr4:63842491-63842854       -      3  1.97e-03 TAAGCATTTT GCAAAAC TG        
chr4:52085059-52085443       -    355  1.97e-03 ACGTTACAGC GAAGCAA ATGCTGATGC
chr3:3380307-3380732         +    352  1.97e-03 AACTCCGACT ACAAAAA TATTGGCTAT
chr1:69244515-69244984       -    242  1.97e-03 CCTTTGCCAC CCAACAA CCAATAAGGT
chr1:69244515-69244984       +     25  1.97e-03 CTATTATTAT CCAACAA GTCCAAAAAT
chr1:12397877-12398191       -    295  1.97e-03 TTTAATACTT ACAAAAG TATGGTTAAG
chr4:54086418-54086758       -    239  1.97e-03 CAGTCTCATT GCAAAAC AAATAGAAAT
chr2:73460481-73460992       -    285  1.97e-03 TTTGTACCTG GCAAAAC CCAGATAGTC
chr2:73460481-73460992       +    181  1.97e-03 CCTTGTGATA CCAACAG TTCCTGGTTC
chr6:57174837-57175144       +     68  1.97e-03 GCAGGAGCCG CCAACAA GATAGAGGTT
chr6:57174837-57175144       +     58  1.97e-03 ATCCATGCAA GCAGGAG CCGCCAACAA
chr6:54052206-54052459       +     47  1.97e-03 CAAACCAAAG CCAACAG CTAGCGATCT
chr3:9620806-9621155         -    223  1.97e-03 AACTTGTGTA GAAGCAG TACAGGTTCC
chr1:7149938-7150219         +     28  1.97e-03 GCTTGATGTA GCAGGAG TATTTCTCGA
chr1:76536664-76536938       -    227  1.97e-03 TAATTTAGAG ACAAAAA TGAGCATAAA
chr4:58752494-58752809       -     43  1.97e-03 AGTTTCGCTT GAAGCAA GCATTTGGAT
chr3:70554654-70554922       -    254  1.97e-03  CTCCTGATA ACAAAAG GAGGGCAGTG
chr7:59830774-59831127       -      5  1.97e-03 GAGCACAAGC ACAAAAG GTTT      
chr3:8916520-8917193         +    331  1.97e-03 CATAACATAC ACAAAAG GTCACTTGAT
chr3:8916520-8917193         +     99  1.97e-03 TATCAAACTA GCAGGAG GACGTGACTG
chr7:910004-910257           +     24  1.97e-03 AAAGCAATAT GCAAAAC TGTTAGAGAT
chr6:61144609-61144862       +    144  1.97e-03 CATTCGCGGA GCAGGAG GAAGAAGGAT
chr2:49177887-49178426       +     49  1.97e-03 CCAACAGTCA GCAGGAG CGAAAGGCCG
chr2:49177887-49178426       +     39  1.97e-03 CGATACACCA CCAACAG TCAGCAGGAG
chr10:52816820-52817083      +     96  1.97e-03 GATCGAGAGA GAAGCAA TTATCGGCAT
chr9:55525571-55526241       -    511  1.97e-03 CTTTTTAAAG ACAAAAA CTTCACGAAA
chr3:18255034-18255940       -    624  1.97e-03 TAGTGAATCT ACAAAAA ACATACATAT
chr3:18255034-18255940       -    146  1.97e-03 AATTTTCTTA CCAACAA TATACATACA
chr10:50695982-50696358      +    309  1.97e-03 CAAATATTTC ACAAAAA GATTGGCAAA
chr4:9641101-9641379         +    100  1.97e-03 TCACAAACAA ACAAAAA TACTACAGTA
chr5:68661327-68661586       -    154  1.97e-03 ACCAACCAAC CCAACAG ATGAAACTGT
chr5:68661327-68661586       +     74  1.97e-03 CCATGGGGTG GAAGCAA AGAGTCCTTC
chr8:61238627-61238881       -    143  1.97e-03 AGAAGCTACA GAAGCAG TGCCAGAAGC
chr1:11996107-11996426       -     30  1.97e-03 ATAGATGAAA ACAAAAA CTAATTACAT
chr6:48599737-48600010       -    251  1.97e-03 CCAAAGGTTA ACAAAAG TTGTAAATAA
chr10:3785518-3785785        -     60  1.97e-03 GAGTTGGCCG GCAGGAG TTGAAAGAGT
chr2:74191358-74191778       +    299  1.97e-03 ATACATAAAA ACAAAAA CTAATTGCAC
chr2:74191358-74191778       -    107  1.97e-03 ACTCGCACCC ACAAAAG GAGGTCCACG
chr10:7501195-7501505        -    299  1.97e-03     AGCTAG CCAACAA CCTAAACTAA
chr10:7501195-7501505        +    215  1.97e-03 ACCCAATTAT ACAAAAG ATAAATAACG
chr10:7501195-7501505        +    127  1.97e-03 CGCATCCGTT ACAAAAA TGTTTGTCCA
chr9:42806955-42807341       -     58  1.97e-03 ATAGATAAAA ACAAAAA CTAATTATAC
chr5:24096496-24096861       +     35  1.97e-03 CCGCTCGACC CCAACAA CTCCGATGGC
chr8:51759403-51759716       +    303  1.97e-03 AAATCTGGCG GCAGGAG GAGGG     
chr8:51759403-51759716       +     12  1.97e-03 TTAAATATAG ACAAAAA TAAAAACTAA
chr9:50855223-50855501       -    133  1.97e-03 TTAGACAAAA ACAAAAA CTAATTACAC
chr10:54970016-54970608      +    363  1.97e-03 CAACCCTATA CCAACAG TAGGTAAAAA
chr10:54970016-54970608      -    331  1.97e-03 TAGTGGAAGT ACAAAAG ATCTAGGTTA
chr4:51216608-51216913       -     94  1.97e-03 GCGAAAGTAG ACAAAAA AAAAAAAGCC
chr6:53218165-53218519       +    339  1.97e-03 AAACTCTAAA CCAACAA AGATCCACAA
chr4:537924-538615           -    644  1.97e-03 AATAATATCA ACAAAAG AACGTTCTCC
chr4:537924-538615           -    133  1.97e-03 TAGCAAAAAA ACAAAAG ATTTTGCAAA
chr2:13106950-13107225       +    225  1.97e-03 TTTAACTTTT ACAAAAG TCTATTTTTT
chr1:13261835-13262081       -    203  1.97e-03 CATGTTCCAA ACAAAAA TTTTGTAGAT
chr3:5015557-5015896         +    216  1.97e-03 AGGAGATGAT GCAGGAA TTGTGAAATT
chr3:5015557-5015896         +    204  1.97e-03 CTCATAGAGT GCAGGAG ATGATGCAGG
chr10:51041610-51042128      +    327  1.97e-03 GAAGCAGCCA ACAAAAG AAGTCAATCA
chr10:51041610-51042128      -    115  1.97e-03 AGCGATTCTG GCAAAAC GCTGCGAAAC
chr7:60645251-60645615       +      7  1.97e-03     AAGATA CCAACAA TTTAGCTCAA
chr3:66833296-66833637       +    297  1.97e-03 TCCACATCAG GCAAAAC GTGCATGGGG
chr4:65138004-65138309       +    184  1.97e-03 CATGCTAAAC ACAAAAA TATTTGAAGA
chr4:65138004-65138309       +      7  1.97e-03     CTTGAC ACAAAAG AGGTTTTGGA
chr8:7316183-7316803         -    157  1.97e-03 CAACAAATTC CCAACAA ATTATATTTT
chr6:53024251-53024764       +    328  1.97e-03 TGGCCACGGC GCAGGAG GTCCGTCCGC
chr4:48335163-48335450       +    184  1.97e-03 TTTCTTTTGC GCAAAAC ATATGCTCAA
chr4:2434243-2434537         +    180  1.97e-03 AAATAAATCA ACAAAAG CAACTAGAAT
chr6:48115436-48115804       -    338  1.97e-03 AACCATTATT ACAAAAA TGGTCGTATG
chr10:1801095-1801414        +    295  1.97e-03 CTCTCTTCCA ACAAAAA AATGGATTTG
chr10:1801095-1801414        -    142  1.97e-03 TTAAATATAG ACAAAAA TAAAAACTAA
chr4:16519303-16520123       -    476  1.97e-03 TTTGGGGAAA ACAAAAA TAAAAAGAGA
chr4:16519303-16520123       -    168  1.97e-03 TAATATATAT ACAAAAA ATCCAGATGT
chr4:16519303-16520123       +    137  1.97e-03 CTAAAGTAAC ACAAAAA ATGGAATTTC
chr1:72010539-72010849       -     91  1.97e-03 CGGTGCCCCT GCAGGAA TCGGGATAAA
chr1:72010539-72010849       -     67  1.97e-03 AAAGAATGGA GCAGGAA ATACCTGCCA
chr10:9527242-9527488        -     11  1.97e-03 TGCAAAGTCT CCAACAG CTAATGGAAG
chr6:58118706-58119347       +    308  1.97e-03 ATTTACATAT ACAAAAA AGTCAAGATA
chr6:58118706-58119347       +    212  1.97e-03 GCTGTCCACG GAAGCAA TCCCACATGG
chr5:52594618-52594936       -    282  1.97e-03 ATTATTTAAT GCAAAAC TAAGCTTTGT
chr3:13101181-13101435       +     29  1.97e-03 GCGATATATG GCAGGAA CTGCAAAGCC
chr1:66826762-66827137       -    345  1.97e-03 ATCACCCTCA GAAGCAG TGGCAGCCAT
chr9:48765407-48765732       +    148  1.97e-03 TTAATTACTA ACAAAAA ATAATGAAGT
chr7:4551010-4551264         -     82  1.97e-03 GCGCTTTACA GCAGGAA GGACCTCCTT
chr3:2726601-2727206         -     71  1.97e-03 GGCCTTAGAT ACAAAAA AGATTTTGAA
chr3:2726601-2727206         +     37  1.97e-03 TCCCAAACAA ACAAAAA GTGCTACAGT
chr10:59898572-59899046      -    453  1.97e-03 AAAAAAATTT GCAAAAC AGGTACTGTA
chr10:59898572-59899046      +    335  1.97e-03 TTAAATATAG ACAAAAA TAAAAACTAA
chr6:60838374-60838715       -    102  1.97e-03 TTAAATATAG ACAAAAA TTAAAACTAA
chr5:2284071-2284344         -    136  1.97e-03 AAATGCACCC ACAAAAA TTTTAAAAAT
chr1:10234741-10235149       -     71  1.97e-03 TTTCCACTCT CCAACAG TCTCTCTATA
chr8:4850354-4850739         -    141  1.97e-03 GCAAAGAATG ACAAAAG ATGAGACTCT
chr5:60989731-60990257       -    519  1.97e-03         CT CCAACAA CAAGACTCAC
chr5:60989731-60990257       +    339  1.97e-03 CAGACTGTCT CCAACAA GAGACACTTA
chr10:17609855-17610189      +    321  1.97e-03 TGGCGAAGAC GCAGGAG GTGAGCAG  
chr9:58087693-58088062       +      1  1.97e-03          . ACAAAAA GGATGGTGAT
chr2:68576025-68576407       -    361  1.97e-03 CTCCCAAGTG CCAACAA GAACAAAAGG
chr2:68576025-68576407       -    352  1.97e-03 GCCAACAAGA ACAAAAG GATAGCATAT
chr2:68576025-68576407       +    310  1.97e-03 ACACTTCTTT CCAACAA CAATTCATGC
chr2:68576025-68576407       -    210  1.97e-03 TCCACCATAC ACAAAAG AGGGCCCAAA
chr6:4386647-4386947         -    213  1.97e-03 TTAAATATAG ACAAAAA TAAAAACTAA
chr2:8023658-8024043         +    373  1.97e-03 CTGCCAAACG CCAACAA GAAAACC   
chr2:8023658-8024043         -    272  1.97e-03 GTGGCAAGCC ACAAAAA GTGTGGCTAG
chr10:7452442-7452697        -    198  1.97e-03 ATTTAATGAA GCAAAAC TTTCATCAAA
chr10:56387253-56387527      -    210  1.97e-03 TCATCAGTGA GAAGCAA ACACCAAGAT
chr10:56387253-56387527      +     97  1.97e-03 ATAGAATTTT GCAGGAG GGCTGGATCT
chr5:58945192-58945507       +    283  1.97e-03 ATTGCTTTAT CCAACAA AGTTTTAGTA
chr1:56507760-56508306       -    436  1.97e-03 ATCATTAGGC ACAAAAG AACTATGTCA
chr4:43845424-43845695       -    245  1.97e-03 AACAAGGATC ACAAAAG ATGTAACCAC
chr4:43845424-43845695       -    230  1.97e-03 AGATGTAACC ACAAAAA TTGGTAACTA
chr4:43845424-43845695       -    160  1.97e-03 CTCAAAGCGT GCAAAAC CCTTGTCAAT
chr3:55379167-55379425       -    232  1.97e-03 GTGATCAGTT GCAGGAA GGCCGTAGTG
chr3:55379167-55379425       +     43  1.97e-03 GCCATGTAAC ACAAAAA ATGCATCCAT
chr10:9891438-9891823        +    302  1.97e-03 TCTGTTGCTT GCAGGAG GAATCGAAGC
chr3:64666036-64666283       -    116  1.97e-03 TTTAAACCAA ACAAAAA AATTTGGCCC
chr5:69077542-69077906       -    187  1.97e-03 AAACAAGTTA GAAGCAG TTGCAATCAG
chr9:6377555-6377815         -    249  1.97e-03     ATACAA ACAAAAA TGCTACTATT
chr1:11344104-11344429       +    299  1.97e-03 CTCGCCACCG ACAAAAG CTTGTGTCCA
chr6:42534391-42534649       +     98  1.97e-03 TCACGCAAGC GAAGCAA CGAGGCGATC
chr8:4356823-4357113         -    252  1.97e-03 TGGGGGGTCG ACAAAAA CCGGGTCAGC
chr8:4356823-4357113         -    227  1.97e-03 GCTGGCTGGG GCAAAAC CACTTGTTTC
chr8:4356823-4357113         -    160  1.97e-03 AATCATTGCT GAAGCAA GATGAATGCA
chr8:48739795-48740197       -    386  1.97e-03 CAGTGCAGTG GCAAAAC AGGCGAAATC
chr1:60666474-60666796       +    258  1.97e-03 ACGAACAATG GCAAAAC GGGATTGCAA
chr8:6810761-6811112         +    107  1.97e-03 TGTTTAGTTC ACAAAAA AAACCAAAAA
chr1:72648299-72648633       +     43  1.97e-03 TATTGTGAAA ACAAAAA GAATAAATCG
chr3:59398490-59398884       +     27  1.97e-03 TCAAATACAA ACAAAAA TGCTACAGTG
chr4:54695345-54695600       +    158  1.97e-03 ATGGGGCATC GCAAAAC CGTGCTTGGC
chr4:314335-314822           -    403  1.97e-03 CTAGAGGGCA CCAACAA TGTTGTTACC
chr4:314335-314822           +    227  1.97e-03 GTATAGTTGT ACAAAAG GCCTATTGTT
chr10:59651403-59651651      -    186  1.97e-03 GCTTTCAGTT CCAACAA AGTTAAGAGA
chr10:41666721-41667146      -    243  1.97e-03 GCCATGATGC GCAGGAG ATAGTGAAGC
chr1:67005723-67006023       +    134  1.97e-03 CATAAAGTTC ACAAAAA CTGTCTTCTT
chr1:67005723-67006023       -    110  1.97e-03 ATGGACTTGT GCAAAAC GTATGATCCT
chr2:68688859-68689282       +    164  1.97e-03 AACGTTTGTA CCAACAA GTGCACGTGT
chr1:61159835-61160281       +    241  1.97e-03 TTAGACGAAA ACAAAAA CTAATTACAC
chr5:9360540-9360842         -    109  1.97e-03 CAAGAGAGAT GCAAAAC GGACCAGGCA
chr2:1262057-1262328         +    176  1.97e-03 TTTGTGAAAA ACAAAAA TCCTTTTCGC
chr2:1262057-1262328         -    164  1.97e-03 TTTGTTTTTC ACAAAAA AGTGAACGGC
chr6:51088729-51088979       -    100  1.97e-03 GGCCCAACGC CCAACAG CTAGCCCCGT
chr8:10732566-10733014       +    131  1.97e-03 ACTGGGTTCT GCAGGAA CTGCAGTAAC
chr8:1492091-1492576         +     37  1.97e-03 TCCACTCCGG ACAAAAG AGGCGGCGGC
chr3:11718883-11719225       +    305  1.97e-03 GAATGATGTG GAAGCAA TGACACAGGC
chr4:8578045-8578370         -     27  1.97e-03 TCCTAGCTCG GAAGCAG CTTTTAGGTC
chr1:38138923-38139193       -    179  1.97e-03 TTGCACCTTC ACAAAAA TAGAGTGGTA
chr1:38138923-38139193       +    154  1.97e-03 GATGCAGTCC GAAGCAG CTTAGCAGTA
chr10:2571537-2571938        -     35  1.97e-03 ACGTAACAAC GCAGGAG GTCGATGCCG
chr2:11013682-11013933       -    139  1.97e-03 CCCATATATA GCAGGAA GGCAAAATGA
chr4:54121192-54121717       +    221  1.97e-03 AGAGCGATTT GCAGGAA TGATGAGTCA
chr4:9646210-9646680         -    142  1.97e-03 GCTAAAGAAT CCAACAA ATGCTTGGTA
chr8:37960970-37961280       -    152  1.97e-03 GCAGTCCAAT GCAGGAG GAGGAGCAGC
chr10:113313-113572          -    245  1.97e-03  GTATTTGTA GCAGGAG CCGTCCCCAT
chr10:113313-113572          -    188  1.97e-03 CGTATTTGTA GCAGGAG CTGCCCTAGG
chr10:113313-113572          -    134  1.97e-03 TGTATTCTTA GCAGGAG CTGTAGACGC
chr6:1944185-1944499         -     57  1.97e-03 CTAAAATTTA GCAGGAG GAATCAAATA
chr4:68360136-68360526       +      4  1.97e-03        CCA ACAAAAA CACACCTAGG
chr10:10754445-10754751      -    222  1.97e-03 AATCTCAATG GCAAAAC TGTAAATACT
chr8:2795133-2795433         -    232  1.97e-03 ACAAACTTAT GAAGCAA ATGTTATCAC
chr3:61618406-61618710       +    297  1.97e-03 CCTGAAGAAT ACAAAAA GA        
chr2:63528425-63528859       -    105  1.97e-03 ATCATGTGAT ACAAAAG TTTAATTCTA
chr7:16068553-16068806       -    245  1.97e-03        TAA ACAAAAA CAGATCTTCG
chr7:16068553-16068806       -     98  1.97e-03 ACTACAGCCC ACAAAAA ACATGGTTTG
chr8:57586065-57586351       +    234  1.97e-03 CATGGGCTCT ACAAAAG GACCAATGAG
chr4:51965897-51966229       -    296  1.97e-03 TGATGCAGAG ACAAAAA ATGCCACTGA
chr4:51965897-51966229       +      3  1.97e-03         TC ACAAAAG TACATTGGTT
chr7:8293789-8294137         +    255  1.97e-03 TTTCATTTTC ACAAAAA CGCCTTTGCA
chr2:62054000-62054315       -    219  1.97e-03 TTTATTCACA ACAAAAA CAATTCCAGA
chr4:9734867-9735129         +    210  1.97e-03 AACCGTCCCT ACAAAAG GCTGTGCGGT
chr9:49655507-49655829       -     13  1.97e-03 CACCAGCAGG CCAACAA CTTGTCGCGC
chr10:4379431-4379678        +    213  1.97e-03 CCGGTGGCCT GCAAAAC TACATTTTAG
chr1:77358022-77358597       +    130  1.97e-03 CAACAACTTC GCAGGAG ACCTCTTGGA
chr1:77358022-77358597       +    119  1.97e-03 TTGGGCTACG CCAACAA CTTCGCAGGA
chr3:54980887-54981170       +    186  1.97e-03 TTCTAAAAAG CCAACAG ATTCCCATTT
chr5:2130282-2130535         +    118  1.97e-03 AGTCAATTGC ACAAAAA CCTATTCATT
chr10:45532808-45533118      +    226  1.97e-03 TTAAATATAG ACAAAAA CAAAAACTAA
chr8:2033951-2034295         +    335  1.97e-03 TCCCGGGCGC CCAACAG GGCA      
chr1:66416920-66417220       +     75  1.97e-03 AAATCAGTCA ACAAAAA AAAATGCATC
chr4:37408314-37408565       +    214  1.97e-03 TGCCAACACA ACAAAAG AGAAAAGAAA
chr1:46408774-46409234       +    383  1.97e-03 ATGAACTAAC ACAAAAG ACCACAATTA
chr6:4170661-4170951         +     15  1.97e-03 AACCCTGAGT ACAAAAG TACTCAACAA
chr8:59456035-59456340       -    179  1.97e-03 ATTACATAGC CCAACAA GAGGCTAGGA
chr1:69218156-69218455       +    133  1.97e-03 AGTAAGGCGA ACAAAAG CCGGATCTTG
chr1:74232260-74232727       +    301  1.97e-03 CTGAGCTCGT GCAGGAG ACTAGGAACA
chr2:9806492-9807107         -    409  1.97e-03 AGATAGCTGT ACAAAAA ATAAAAACTG
chr2:9806492-9807107         +    213  1.97e-03 TTTGACGATG ACAAAAA ACAATGCGCA
chr8:1499039-1499357         +    194  1.97e-03 GATGGATAAT CCAACAG GCAAGGACGA
chr8:2119890-2120228         -    211  1.97e-03 ATTTTGTCAT GCAAAAC TATGTTTGAA
chr1:67136706-67137032       -    129  1.97e-03 GCCTGAGACA GCAGGAG TTGGTCCTAG
chr7:56271753-56272095       -    274  1.97e-03 TTAGAACCCG ACAAAAA AGACCGATGT
chr8:23566090-23566336       +    211  1.97e-03 TGCTTGCGGA CCAACAA GACCGGCGCC
chr3:3087892-3088146         +    170  1.97e-03 AAGCTGATTG GCAAAAC CACAGCAGAG
chr3:3087892-3088146         +     70  1.97e-03 TGCTGAATGC GAAGCAA GCAACGATGC
chr7:694951-695412           +    224  1.97e-03 CCTATGCTAT ACAAAAA ATAGCTGCAC
chr4:51383692-51383951       -    247  1.97e-03    GCAGCAC GCAAAAC AGTTCTCCTT
chr3:65342344-65342699       -     30  1.97e-03 ACCTCCCACC GCAAAAC CGGCATCGTC
chr1:63124324-63124615       -    106  1.97e-03 AGCTAGGCAT GAAGCAG GCCGTTTGGC
chr10:57919975-57920302      +     90  1.97e-03 CACGTCAAAA ACAAAAA AACTTTCAAG
chr4:50103-50465             +     16  1.97e-03 GTAGACGAAA ACAAAAA CTAATTGCAC
chr7:4834176-4834429         -    138  1.97e-03 AGAAGGAGAG GAAGCAG AACAGTAGTT
chr7:4834176-4834429         -     39  1.97e-03 GTCACCCATG GCAGGAG AGAGGGGAGG
chr9:6164730-6165032         -    216  1.97e-03 GTAGACGAAA ACAAAAA CTAATTACAC
chr7:10667479-10667975       -    160  1.97e-03 CAATCGCCAA GAAGCAA CTGCAACTGC
chr1:65498668-65498992       +    226  1.97e-03 CGGATTTTTT GAAGCAG TATTTTGCAG
chr3:60564813-60565233       +    158  1.97e-03 ACATCGCACA CCAACAA CACTCGTACA
chr4:43744615-43745483       +    677  1.97e-03 CTCGGTTCGT GCAAAAC GGCAAGGAAA
chr4:43744615-43745483       +    305  1.97e-03 TATTTTATGA GCAAAAC AAAATCAGTG
chr4:43744615-43745483       +    273  1.97e-03 ATTTGAATGA ACAAAAA CGGAGTTATA
chr4:43744615-43745483       +      3  1.97e-03         AC GAAGCAA ACAAGATATA
chr2:65762487-65763114       -    554  1.97e-03 CACATGCACA GAAGCAA ATGTGAAACA
chr2:65762487-65763114       -     11  1.97e-03 GGCGAGCCTG GAAGCAA CCGGGAACGG
chr4:10313251-10313752       -    247  1.97e-03 GAACATATGC CCAACAA ACGACGACCA
chr10:4448082-4448336        -    126  1.97e-03 ACAAGGGCAG CCAACAG AGAGCTCCTT
chr1:58885084-58885389       +     49  1.97e-03 TAGCAGCACT GCAGGAG AAAACAGCCT
chr1:18076878-18077173       -      2  1.97e-03 TCGCAAGCGA GAAGCAA G         
chr1:1012951-1013207         +    247  1.97e-03 ATAGTGATAG ACAAAAA AAAT      
chr9:51849551-51849882       -    113  1.97e-03 TAAGAAAATT ACAAAAA AGAGGAACTA
chr9:56855842-56856128       -    171  1.97e-03 CCGTTCCGAA GCAGGAG ATGCTAATTT
chr8:287825-288084           +    138  1.97e-03 TGCATCGTAC ACAAAAG CAACATATAT
chr1:76470177-76470478       +    155  1.97e-03 TGGCATCTGA ACAAAAA GATGATCTTA
chr1:59860300-59861126       +    556  1.97e-03 ATTGCTAGAT GCAAAAC CTATTTCTAA
chr1:59860300-59861126       +    283  1.97e-03 AAAGAAGATC ACAAAAG AAACTTCTGA
chr1:59860300-59861126       +     41  1.97e-03 GCAGAACTGC ACAAAAG AAAATCTTAG
chr6:54907293-54907651       -     24  1.97e-03 AAATCTTGGG ACAAAAA ATAACTATAT
chr1:74547979-74548307       -    159  1.97e-03 CTAATCAGGT CCAACAA GTTGATTCCT
chr3:20045406-20045719       -    109  1.97e-03 GTGCCAATTG GCAGGAG CCCTCGTACT
chr3:20045406-20045719       -     56  1.97e-03 TGTTCTTGAG GCAGGAG GCTGTGTTCT
chr8:14304395-14304748       -    323  1.97e-03 CACTTTGGTC CCAACAA CAGCGATGCA
chr5:61409787-61410081       -    203  1.97e-03 ATTTGAATGG ACAAAAA CGGAGTTAAA
chr5:61409787-61410081       -    171  1.97e-03 TATTTTATGA GCAAAAC AAATTCAATG
chr5:61409787-61410081       -    154  1.97e-03 AAATTCAATG GCAAAAC TGTAATTATC
chr2:65320518-65320926       +    282  1.97e-03 AAACAAGTTG GAAGCAG TTGCAATCAG
chr2:65320518-65320926       -    256  1.97e-03 TCAGCTACTT ACAAAAA CTTTCAGTTT
chr1:61772226-61772511       +     52  1.97e-03 TTAAAAATCA GCAGGAA CAATTGAAAG
chr8:7317334-7317842         -     92  1.97e-03 TGATGAGAAA GAAGCAA TCAAGACAAG
chr7:54569363-54569709       -     57  1.97e-03 TTAAATATAG ACAAAAA TAAAAACTCA
chr2:3288708-3288990         -    209  1.97e-03 TCAAAACCGG GCAAAAC ACCTCTCTCA
chr10:58899318-58899856      +    385  1.97e-03 TCAAATAAAA ACAAAAA ATGCTACAAT
chr10:58899318-58899856      +    293  1.97e-03 ATAGACGAAA ACAAAAA CTAATTATAC
chr3:55421936-55422203       -     64  1.97e-03 ATCTGGAAAG GCAGGAA TATTTGTTTC
chr3:9573915-9574238         +    284  1.97e-03 GTGTCAAAAT ACAAAAA GTTTTTGGAT
chr5:61365587-61366003       -    395  1.97e-03 AAACACTAAC ACAAAAG AAATTCAGAG
chr5:61365587-61366003       -    374  1.97e-03 TCAGAGCAAG ACAAAAA TAACATCAAC
chr1:71873525-71874118       +    530  1.97e-03 TAGTTTCCGA ACAAAAA AAAATCCGTG
chr5:2942992-2943285         +    107  1.97e-03 CAACAACAAC ACAAAAA AAAAACAAAC
chr10:55928023-55928298      +    231  1.97e-03 CTGTTTTTGC ACAAAAA TGTGCTAGAC
chr10:55594046-55594490      +    317  1.97e-03 GTTCTGAATA GAAGCAA GTTTTACCAT
chr10:48206119-48206370      -     18  1.97e-03 ATTAAACAAC GCAGGAA ATTTATCCTT
chr9:51506409-51506775       +     42  1.97e-03 AGAGCAACAA ACAAAAA AAAACATTTT
chr9:55490621-55490886       +     67  1.97e-03 AAAAAATTTT GCAAAAC AGATACTGTA
chr9:55490621-55490886       +     36  1.97e-03 AGATTGACGT GCAGGAG CACCCTTTAG
chr6:45023520-45023826       +    207  1.97e-03 ATAGATGAAA ACAAAAA TTAATTACAC
chr6:45023520-45023826       +    182  1.97e-03 ATTTTTTATC ACAAAAA CATTAAATAT
chr9:5671509-5672115         -    384  1.97e-03 ATCTTGGATG ACAAAAG CACACCAGCT
chr3:56972618-56972926       -    271  1.97e-03 GCCTGACCCG GCAGGAA CGATCGATTC
chr3:56972618-56972926       -    199  1.97e-03 AGAACCTAGC CCAACAG GGTTGCCATG
chr3:56972618-56972926       -    134  1.97e-03 TCCGCCGGAT GCAGGAA CCATACAGCC
chr3:63352536-63352953       -    400  1.97e-03 TTTGTATTTG ACAAAAA TTGTCCAATC
chr3:63352536-63352953       +     76  1.97e-03 CACACAAGCC ACAAAAA CGGCCGGTCT
chr3:868181-868446           +    147  1.97e-03 ACAGTATCAT ACAAAAG TGATGAAGTG
chr1:19772628-19772927       -    113  1.97e-03 ACTGCTACTG ACAAAAA TGACGTTTGT
chr1:59873607-59873870       +    118  1.97e-03 AGTGATATTT ACAAAAA TGCCCCGTGA
chr4:10592295-10592844       -    503  1.97e-03 AGTTCCACCA ACAAAAA CAAGACCTAA
chr4:10592295-10592844       -    479  1.97e-03 TAAAGACAGG CCAACAA CCTACCATTT
chr7:7912171-7912480         +    232  1.97e-03 ATAAATCATA ACAAAAA AGATGATGTT
chr7:7912171-7912480         -     94  1.97e-03 TGATCCGGCC CCAACAG AATCCAATCC
chr2:76461232-76461559       -      1  1.97e-03 GTTCCCGAAT CCAACAA           
chr3:3355446-3355763         +    162  1.97e-03 TCAAATTAAA ACAAAAG TGCTACAGTA
chr3:59751877-59752257       +    344  1.97e-03 TTTTTTTCCA ACAAAAA ATAAGCAACG
chr3:59751877-59752257       -    109  1.97e-03 ACAGTAACAA CCAACAA GCTAGTGTAT
chr10:15794596-15795070      +    361  1.97e-03 ACAAATACAT ACAAAAA AAAGAAATAG
chr10:15794596-15795070      -    211  1.97e-03 TCTTGAATAC ACAAAAG ATTTGCGTAA
chr2:4511863-4512370         +    327  1.97e-03 TTCCTATTTT ACAAAAA TTTTTAGAAC
chr1:14069537-14069996       -    284  1.97e-03 CAAGACAATC ACAAAAG ATATCTTACA
chr7:60113226-60113523       -    265  1.97e-03 TACATCTAAA ACAAAAA TGAGAGGATA
chr1:12198173-12198470       +    184  1.97e-03 TTTTACTCAC ACAAAAA ACATGCCATT
chr2:65480064-65480388       +    122  1.97e-03 ACGATCATGC GAAGCAA CTGCCTCTAG
chr2:65480064-65480388       -     71  1.97e-03 GTCGCTGGAT CCAACAA TGATATTAAC
chr2:70824050-70824304       +    244  1.97e-03 ACAAATTATT CCAACAA TAATA     
chr2:70824050-70824304       -    148  1.97e-03 CCCTTGGTAA ACAAAAG TTTACATAGC
chr2:70824050-70824304       +     41  1.97e-03 TACTAGTACT GCAGGAA TACGAAAACT
chr6:32296794-32297159       +    246  1.97e-03 AAATACTACA ACAAAAG AAGGGTCTAG
chr8:9305720-9306085         +    335  1.97e-03 AGCCTTCTCT CCAACAG GGCAACAGGG
chr8:9305720-9306085         +    134  1.97e-03 CCGACCAAAC ACAAAAA AAACACACAT
chr10:54834468-54834750      -     91  1.97e-03 CTCCAGTTCT GCAGGAG TCAGCAACAT
chr2:56244737-56245105       -    330  1.97e-03 CATAAAAATT GCAGGAA ATCGATACTG
chr2:56244737-56245105       +    147  1.97e-03 GGCCTTAGTT ACAAAAA AATTTTGCAA
chr1:77638161-77638600       -    415  1.97e-03 TGGGTGTCCA GCAAAAC ACGGCATCGG
chr1:77638161-77638600       -    317  1.97e-03 AAGCATGCAC GCAGGAG CAGGCCGGAC
chr3:73865325-73865617       -    196  1.97e-03 AGAAGCCTAA GCAAAAC ATCAGTCAGC
chr3:73865325-73865617       +     65  1.97e-03 GTTACATACG GCAGGAG CTGATTGATC
chr3:73865325-73865617       +     36  1.97e-03 GTTACTGTTC ACAAAAA AATATTGCGT
chr4:56309122-56309837       -    644  1.97e-03 TCGGCCAAGG CCAACAG TGACGCGCTT
chr4:56309122-56309837       +    431  1.97e-03 TGCTACAGTA ACAAAAA CAAACATTTT
chr4:56309122-56309837       +     88  1.97e-03 ATAGATGAAA ACAAAAA CTAATTACAC
chr9:54379181-54379620       +     39  1.97e-03 CAGCGACCAG GCAGGAA TCAGGACGCT
chr4:1972532-1972910         +    226  1.97e-03 TGCAGTTCAG ACAAAAG CAGCATAGGG
chr8:7413927-7414255         -    276  1.97e-03 GTGCTGCGAG GCAGGAG ACCACCTCCT
chr8:7413927-7414255         +    182  1.97e-03 CTCTGTTGGC ACAAAAA GTGAGGTGGT
chr8:7413927-7414255         -    174  1.97e-03 ACTTTTTGTG CCAACAG AGGAAGATGG
chr8:7413927-7414255         +      8  1.97e-03    GTTACAC GCAGGAA TTACTCCACT
chr2:59993517-59994014       +    442  1.97e-03 ATAGATGAAA ACAAAAA CTAATTGCAC
chr2:59993517-59994014       -    216  1.97e-03 ATAGACGAAA ACAAAAA CTAATTACAC
chr2:59993517-59994014       +     66  1.97e-03 CGCGGACGTC CCAACAG ACCTGGGCCT
chr7:53157612-53158227       +    351  1.97e-03 AGTGTGGCAA ACAAAAG TCCATTCTAC
chr2:19838217-19838507       -    191  1.97e-03 ATCTTCACAG CCAACAG CCCAGAAATT
chr2:19838217-19838507       +     88  1.97e-03 TGCCTATTCA ACAAAAG AAACTGAGAT
chr2:19838217-19838507       +     28  1.97e-03 AGTCTGCCTT GAAGCAA AGCCTGTAGA
chr3:25674653-25674942       -    249  1.97e-03 AGAAAAGGTA GCAAAAC TCAATTAGAG
chr6:50216513-50216836       -    259  1.97e-03 GATAAAGCGC ACAAAAG CTAGTGCCAT
chr8:59707103-59707461       -    229  1.97e-03 CAGAGGTAAA ACAAAAA AAAATATGTC
chr8:59707103-59707461       -    173  1.97e-03 TGCAATGACA CCAACAA GCGCGTTATT
chr1:8712294-8712718         +    283  1.97e-03 TTTGAAGTTC ACAAAAG AAAAATAGGC
chr1:8712294-8712718         -    140  1.97e-03 ATAATAAATC ACAAAAA AGTATAAAAT
chr1:56902312-56903017       -    150  1.97e-03 ATGCTCGCAG CCAACAA TGTGGATTTA
chr1:11807775-11808033       +    137  1.97e-03 GAGCCAGCTG CCAACAA TGCTCTCCAG
chr1:11807775-11808033       +     58  1.97e-03 TGCTGCTCGT GAAGCAG ATGCCCTATT
chr5:6258075-6258487         -    391  1.97e-03 AAGATCCCGG ACAAAAA TAGTTGGGTC
chr5:6258075-6258487         -    309  1.97e-03 TTTTCCTTTG GCAAAAC GTTTAAGGAC
chr5:6258075-6258487         -    282  1.97e-03 TTGACAAATT CCAACAA ATGGCAAATT
chr3:58895020-58895367       +    126  1.97e-03 ACAAAACCAA ACAAAAA AAATGTTTGG
chr3:58895020-58895367       +      6  1.97e-03      CGAAA ACAAAAA CCAATTACAC
chr9:36825267-36825551       +    107  1.97e-03 TATCACCAAA GCAGGAA TTCTTCTCAA
chr1:12318736-12319253       -    113  1.97e-03 ATAGATGAAA ACAAAAA CTAATTATAC
chr2:5651910-5652263         +     63  1.97e-03 TACATAGAAG CCAACAG CTGCGTTGTT
chr3:15877785-15878188       +    259  1.97e-03 TTACCATGAG ACAAAAG ATCTTCTTTC
chr8:2704830-2705124         -     88  1.97e-03 GATCAAGTTT ACAAAAA TTGGCTTCCG
chr1:5730320-5730625         +    200  1.97e-03 AGGGACACAA GAAGCAG CTTAACTAGA
chr6:57273080-57273430       -     80  1.97e-03 TGACAAGTTC CCAACAG AAAAGGACGA
chr5:56344393-56344837       -    327  1.97e-03 TTGAAAACTT ACAAAAA CTCAAGAACA
chr5:56344393-56344837       -    116  1.97e-03 TGAAAACATT GAAGCAA CACCTAATCC
chr3:56505249-56505521       +    226  1.97e-03 CTGTTTCATA ACAAAAA ATTAGATCTA
chr1:19791288-19791571       +     49  1.97e-03 ATAGAAGAAA ACAAAAA CTAATTGCAC
chr10:58112679-58112979      -    282  1.97e-03 TTGGGAGTTG GCAAAAC ACAAAATCAT
chr1:76405378-76405761       +     91  1.97e-03 TCATACATTT CCAACAA CTGACCGCTA
chr1:76405378-76405761       -     74  1.97e-03 AAATGTATGA GCAAAAC CGTACAACGC
chr10:49938099-49938518      -    400  1.97e-03 CCTTAGCCGG ACAAAAA TCCTTTTTCT
chr10:49938099-49938518      -    334  1.97e-03 GCTGACCAAT CCAACAA TCATCCCAAA
chr1:16690459-16690710       -    143  1.97e-03 ATCATTGTGG GCAAAAC CTACGCCAAT
chr1:16690459-16690710       -     18  1.97e-03 GGATCGACCA ACAAAAA TCCCCATGTC
chr9:49526607-49526853       +    205  1.97e-03 GGATCTCACC GCAGGAG AGAGGATTAG
chr2:70352305-70352582       -    222  1.97e-03 AGAAGTTTAG CCAACAA CTCTCTTTCC
chr9:55490045-55490294       -    127  1.97e-03 AATAGATTCA CCAACAA CTTCATGCAT
chr4:42152144-42152619       -    144  1.97e-03 ATTGCCGATG CCAACAG ATCTGTAGTG
chr4:4996776-4997202         +    209  1.97e-03 AAAAATGCAT ACAAAAG TAGTGCTAAC
chr2:52009952-52010200       -    228  1.97e-03 TACAAATACT GCAGGAG ACCTCATCAG
chr2:71573288-71573561       +    220  1.97e-03 ATAGACGAAA ACAAAAA TTAATTACAT
chr2:71573288-71573561       -     31  1.97e-03 GTAGATGCGT GAAGCAA TCCCTGCATG
chr10:15119707-15120101      +    201  1.97e-03 AAAAACCTCC ACAAAAA AGCGTAGAAT
chr8:59744115-59744383       -    148  1.97e-03 TTAAATATAG ACAAAAA TAAAACTAAT
chr8:59744115-59744383       -     51  1.97e-03 CAACAAACAA ACAAAAA TGCTACAGTT
chr3:69038392-69038683       -     80  1.97e-03 GCTCATGTCG CCAACAG TGCGACGATA
chr3:69038392-69038683       -     43  1.97e-03 ATCTGTTCTT GAAGCAA ACCTAAAATA
chr8:57332679-57332987       +     51  2.28e-03 CTTCTTGCCA CCAGAAA TAATATTTGG
chr2:66114905-66115151       +    224  2.28e-03 AGATAGCAAT CCAGAAA GAAAGTATAA
chr1:14297028-14297683       +    333  2.28e-03 ATTTTGCCAT CCAGAAA TATTTTCAAA
chr1:14297028-14297683       -    323  2.28e-03 TTTCTGGATG GCAAAAT AAATCCCAGG
chr1:14297028-14297683       +     59  2.28e-03 AAATTGAAAT CCAGAAG CATTTTCACT
chr3:72022728-72023223       -     49  2.28e-03 AGACATCCTC CCAGAAG CCCTTCTTGT
chr10:43952289-43952572      +     20  2.28e-03 ATCTCTAGCT GCAAAAT CTGTTTATTA
chr4:50674561-50674813       -    106  2.28e-03 GTGCGTGAAG GCAAAAT AAAACAAATC
chr6:48793324-48793614       -    174  2.28e-03 CCGGAGGCAC CCAGAAA TCTGGATCAT
chr6:48793324-48793614       -     20  2.28e-03 AGCCATCTCG CCAGAAG CCACCTGGTC
chr8:23726681-23727069       +    306  2.28e-03 AAAAAAATTT GCAAAAT TTTTCAAATT
chr1:13944263-13944790       -    404  2.28e-03 CATGAGAAGT CCAGAAA TTTAATCAGT
chr4:13289342-13289926       +    421  2.28e-03 GTCCAAACAA GCAAAAT CAGAGATGCC
chr9:58011185-58011502       -    255  2.28e-03 AGTCCATTCC GGAACAA CAATGTGCGG
chr3:4869287-4869562         -     78  2.28e-03 TATGTATTTT GGAACAA ACTAGGATTT
chr2:45391035-45391635       -    537  2.28e-03 CTTCCAAAAT CCAGAAA GCTCATGAAA
chr3:64641451-64641743       +    216  2.28e-03 CTAGACTTAA CCAGAAA AGCTACTAAA
chr3:64641451-64641743       -     95  2.28e-03 GAAAAATCCT GGAACAG ATCATGATTC
chr8:45203497-45203809       +    302  2.28e-03 AAACTAAAAC GGAACAG GCATG     
chr8:45203497-45203809       +     14  2.28e-03 TGCAGTTAAG GCAAAAT CATTGTTGAA
chr9:46334428-46335060       -    308  2.28e-03 ATTAGTTGTT GGAACAG TATGTTTTAT
chr6:4173505-4173982         -    386  2.28e-03 TAAAAACTAA GCAAAAT TTGAAGTTAA
chr6:4173505-4173982         -    130  2.28e-03 AAGTTGTTAT GCAAAAT CAAAAGTAAT
chr3:71794878-71795148       +    138  2.28e-03 GCCGGCTGGT GGAACAG CAGCGCCTGC
chr9:53689580-53689876       -    260  2.28e-03 TGCAGGGCCA GCAAAAT TACAGTGGTA
chr7:5784858-5785164         +    194  2.28e-03 ATTGGAGTTT GCAAAAT TGAACTTTAA
chr10:45944926-45945173      +     42  2.28e-03 AGACGACGGG CCAGAAG TTTCACTTGC
chr10:45944926-45945173      +     10  2.28e-03  GGTCTGGGA GGAACAA CGAGGGCGAC
chr8:61351662-61352505       -    835  2.28e-03        GTC CCAGAAA TTTGTTGCTG
chr8:61351662-61352505       -    792  2.28e-03 GTATTTTACA GGAACAG GAGCAACCGC
chr8:61351662-61352505       +    610  2.28e-03 CTGCCTTTGT GGAACAA AACTTTACAC
chr3:59611789-59612036       +    239  2.28e-03 ATTGCAATAC GGAACAA CAT       
chr7:55199703-55200098       +    170  2.28e-03 AAAGTAGGAT GCAAAAT GCCCTTTTCA
chr2:69966846-69967744       -    115  2.28e-03 TTTAATTGAG GGAACAA TGATATAGAT
chr2:69966846-69967744       +     31  2.28e-03 TGGGTTCATG GGAACAG GCCGCGAGAT
chr3:4153074-4153378         +    267  2.28e-03 TCCAAGCATG GCAAAAT CACTCACGTG
chr3:18207218-18207551       +    104  2.28e-03 CTCGTTCGAT GCAAAAT GTATCGTTTA
chr4:2075051-2075339         -    190  2.28e-03 ACACCACTGT CCAGAAG CTTGTCCATG
chr4:66393953-66394297       +    223  2.28e-03 GCACATCACA GGAACAA AGGTAGCCAG
chr4:66393953-66394297       +     66  2.28e-03 TCATCCTCGT GGAACAG CGACTCAACG
chr1:77447900-77448635       -    512  2.28e-03 TTTTAGAACA GGAACAG TTTATCAAAG
chr8:7332274-7332622         +    342  2.28e-03 GAATCTGCAA GCAAAAT G         
chr8:7332274-7332622         -    303  2.28e-03 AAATGCAGGG GCAAAAT ACAAACCCTT
chr1:60702657-60703138       +    438  2.28e-03 TGTAGGCGGC CCAGAAG CGAGCAACGG
chr1:76613571-76613839       -    183  2.28e-03 TTCTTTGGCG GCAAAAT GAGCAAATGT
chr1:76613571-76613839       -     58  2.28e-03 GTAGCTAGAT GGAACAA GACACAGGAT
chr6:52868639-52868955       +     24  2.28e-03 GCTAGGGCTG GCAAAAT CATGTACATA
chr4:66512976-66513225       +    241  2.28e-03 AAGATCGTGG GCAAAAT CTG       
chr1:15807212-15807649       -     60  2.28e-03 TGTTTACTTC CCAGAAA ATTTTGCAAA
chr1:15807212-15807649       -     48  2.28e-03 AGAAAATTTT GCAAAAT TTTTCACATT
chr9:10539862-10540151       +    166  2.28e-03 GACAAGATTT GGAACAA CGGGCCGCTC
chr4:9853296-9853552         +     56  2.28e-03 GAGTCGGCAT CCAGAAG CGTGCCGGCC
chr3:10638884-10639176       +    153  2.28e-03 GATAAATATT CCAGAAA TAATTCGAAT
chr3:10638884-10639176       -     89  2.28e-03 CTTGCAGAGT GGAACAA TGCAGTACCA
chr8:377106-377532           +    120  2.28e-03 GAAATATCCT GGAACAG AAAATGCAGC
chr8:377106-377532           +     15  2.28e-03 ATTCTGAAAA GGAACAG CTCACCTTGG
chr10:8286119-8286388        -    153  2.28e-03 CCAGGTGTAT CCAGAAA GCTTTTATAA
chr1:79833028-79833329       +    131  2.28e-03 GACAGCTAGA GCAAAAT CCCGGGCGCT
chr9:51408820-51409136       +     30  2.28e-03 GGTTTGTGCT GCAAAAT GGATCGGCAT
chr1:10961381-10961631       -    138  2.28e-03 TTCCTATTTT GCAAAAT TTTTTGGAAC
chr7:19482929-19483411       -     62  2.28e-03 AGCACGAAAA GCAAAAT GACCCAAGGG
chr3:28832041-28833760       -   1523  2.28e-03 AATAAGAAAT GCAAAAT GAAGAAAAGG
chr3:5620208-5620474         +    138  2.28e-03 TCATTGACTT GGAACAA CTAGGGCATA
chr6:33986829-33987157       +    220  2.28e-03 AAACCATAGC GGAACAA AATTTGAACG
chr6:33986829-33987157       -    189  2.28e-03 TAAATTGGAA GCAAAAT AGTCTATTAA
chr4:15443789-15444052       -     36  2.28e-03 GTAGAAGAAC CCAGAAG CATCAGACCT
chr4:15443789-15444052       +      1  2.28e-03          . GGAACAA GGCTTTGAGC
chr4:55068374-55068719       -    269  2.28e-03 GAAAAATTTT GCAAAAT TTTCTGGGAA
chr4:55068374-55068719       +    262  2.28e-03 TGTTTAGTTC CCAGAAA ATTTTGCAAA
chr4:55509400-55509650       -     49  2.28e-03 CACACCCCCA GGAACAA CCGCCTCGAT
chr5:70760155-70760579       -    231  2.28e-03 GCTCTGTCTT GCAAAAT ATTTGTGTAG
chr1:27567128-27567445       +     51  2.28e-03 CGTTGTTTCA GGAACAA ACAAAATTTA
chr4:62676435-62676687       -    176  2.28e-03 TGACTTGGTG GGAACAA ATGGACAATG
chr4:62676435-62676687       +    123  2.28e-03 CAGGACTACA GGAACAA CAATGAGGAA
chr2:41920292-41920632       -    244  2.28e-03 CTATTGCATG GGAACAG ATTCGTGTTA
chr4:11817920-11818401       -      6  2.28e-03 TCTTGCCTAG GCAAAAT TTTGG     
chr5:7421722-7422072         -     79  2.28e-03 GTGAGAATTT GGAACAG TCGAGTCACG
chr9:54086101-54086478       -    166  2.28e-03 CCAAATCCGA CCAGAAA TATGAAAACA
chr3:28857078-28861747       -   4236  2.28e-03 TCCAAGACGC GGAACAA CAGAGTTTTC
chr3:28857078-28861747       -   3222  2.28e-03 TGATTCTAGT GCAAAAT GATCAATATG
chr3:28857078-28861747       -   1811  2.28e-03 TTTGATACCC CCAGAAA GAGAAAAAAA
chr3:28857078-28861747       -   1512  2.28e-03 TAGTGAATTG GGAACAA GAAGTAAAAG
chr3:28857078-28861747       +   1040  2.28e-03 AAATTGTCAA GGAACAA GTATTTTTTT
chr10:9686224-9686506        +    221  2.28e-03 TTGAAGCTGT CCAGAAA GACAACCCAA
chr1:54724258-54724546       +      2  2.28e-03          T GGAACAG GAACAGGAGG
chr3:38413385-38414110       +    319  2.28e-03 CTAGCTCCAT GGAACAA TATGCTACTG
chr3:38413385-38414110       +    249  2.28e-03 GGGATTCAGT GGAACAG GATTGGCCGG
chr9:4768788-4769155         -    256  2.28e-03 CAGGCCGGGC CCAGAAG GAGTACTCGA
chr8:54895783-54896086       -    257  2.28e-03 CCGTTGAATT CCAGAAA CGTGGTCTCC
chr8:3579304-3579714         +    360  2.28e-03 CTCTTTTGAT GCAAAAT TGTGGAAAGT
chr6:54736915-54737257       +    119  2.28e-03 AAAAAAATTT GCAAAAT TTTTCACATT
chr6:49032985-49035192       -   2029  2.28e-03 CTGCGGAGGA CCAGAAA ATGACCTGAC
chr6:49032985-49035192       -   1399  2.28e-03 GCTTCGGATT GGAACAA ATGACTCTAA
chr6:49032985-49035192       -   1226  2.28e-03 AGTTATTACC CCAGAAA AACCTAATCC
chr6:45499574-45500096       +    314  2.28e-03 TGTTTAGTTC GCAAAAT TTTTCAAGAT
chr6:45499574-45500096       +    193  2.28e-03 CCATACAAAT GGAACAA ATTGATCAAT
chr6:45499574-45500096       -    109  2.28e-03 TGGGCTACTG CCAGAAG TCCATTACGC
chr6:42540308-42540736       -    123  2.28e-03 TGTCGATTTT GCAAAAT ATTTTGGAAC
chr5:14322902-14323152       -    113  2.28e-03 GTAAACAAAA GCAAAAT TCAGAATCTT
chr5:6105817-6106130         +    296  2.28e-03 AATGAAAAGA GCAAAAT GTAGATTTTC
chr5:4134203-4134476         -    128  2.28e-03 TTTACTTGTT GGAACAA CCATTTACTT
chr4:67580634-67581204       +     12  2.28e-03 GGAAAGTGCG GGAACAA AGGAAAGGAA
chr4:52781132-52781600       +    344  2.28e-03 CGGCGGCACC GGAACAG GGCGCAGCCG
chr4:52781132-52781600       -     87  2.28e-03 AAAATATTTT GCAAAAT TGACACTGTA
chr4:7313617-7315656         -   1811  2.28e-03 GATCTATCTA GGAACAA TACCAAAGTG
chr4:7313617-7315656         -   1302  2.28e-03 TTCTCTAATG CCAGAAG ATATCCCTTT
chr3:66207656-66207934       -    120  2.28e-03 TTTCAGATTT GGAACAG AACATCCGGC
chr3:38371961-38374741       +   1930  2.28e-03 AGAATAGCTA CCAGAAA GACTAATCCA
chr3:38371961-38374741       -    208  2.28e-03 TATAGATAAC CCAGAAG AGGTATGCAT
chr3:38371961-38374741       +    149  2.28e-03 TTCTCCAAAC CCAGAAA ACAGACGGGA
chr3:38362319-38363680       -    452  2.28e-03 TATTTAACAT CCAGAAA ACAGCCAAAT
chr3:38333207-38334109       -    510  2.28e-03 ATAAAGTTTG GCAAAAT TATTAATGCA
chr3:38333207-38334109       +    182  2.28e-03 TCCAATTCTA CCAGAAA TCATATAAGA
chr3:28855076-28856561       +    479  2.28e-03 ACTGAACCTA GCAAAAT AGTAATTACG
chr3:28848766-28853122       +   3762  2.28e-03 AAAACATCTC GGAACAA GGTTCGAGCG
chr3:28848766-28853122       -    353  2.28e-03 TGTATTAAGA GCAAAAT TAGCTAAAGG
chr3:28835780-28836515       -    109  2.28e-03 GAGCTACTGA GGAACAA GGGGAGATTC
chr3:25296576-25297126       -    359  2.28e-03 TTATTCTTTA GCAAAAT CAAGATCATT
chr3:25296576-25297126       +    307  2.28e-03 TGCTTGTTGC CCAGAAA AACCTTTTGG
chr3:25296576-25297126       -     27  2.28e-03 TTATTCTTTA GCAAAAT CAAGATCATT
chr3:4694483-4694922         -    205  2.28e-03 AAAAAATTTT GCAAAAT TTTTTGGAAA
chr2:66385222-66385767       -    360  2.28e-03 GAACAGGCGG GGAACAA GATAAGTTGG
chr2:61760441-61760889       -    429  2.28e-03 CGACCACCAC GCAAAAT GTAGGTCCCT
chr2:60689233-60689858       +    336  2.28e-03 TGCGAAGCGG GGAACAG AAAAGTGACC
chr2:4210591-4212217         +   1565  2.28e-03 TAATTTCATT GCAAAAT GGTATCGAGA
chr2:4210591-4212217         +   1468  2.28e-03 ATGATGGATA GCAAAAT CCACAATCGA
chr2:4210591-4212217         -   1005  2.28e-03 AAAGGATTCC GGAACAA GTAAACACAA
chr2:4210591-4212217         +     92  2.28e-03 AATCACAATG GCAAAAT TGTGATTTTT
chr10:54429970-54430820      -    396  2.28e-03 CATTTTGGGC GGAACAG ATCTACTAAT
chr10:4610055-4610665        -    331  2.28e-03 TGTTTACTTC CCAGAAA ATTTTGCAAA
chr10:4610055-4610665        -    319  2.28e-03 AGAAAATTTT GCAAAAT TTTTCACATT
chr1:64520417-64520831       +    111  2.28e-03 AGATACATTA GCAAAAT TAGTTCCTCA
chr1:58111118-58111954       -    782  2.28e-03 CCATTTTATA CCAGAAA AGCCTATGTA
chr1:58111118-58111954       +    611  2.28e-03 GTCTCGGGTC CCAGAAG AGTGTGATAA
chr1:58111118-58111954       -     99  2.28e-03 GCCCATTGAA CCAGAAA GCTTCTCAAG
chr6:47965570-47965816       -     37  2.28e-03 AAAAAATTTT GCAAAAT TTTTTAGATT
chr6:46373852-46374112       -     13  2.28e-03 GTATCACGCC GGAACAA GAAACAGCAG
chr9:10834988-10835254       +     66  2.28e-03 CCCCCGGTTT GCAAAAT ACTAGTGGCA
chr10:6218439-6218915        -    337  2.28e-03 TGTTTAGTTC GCAAAAT TTTGGTTTTT
chr9:9871794-9872054         -    245  2.28e-03 AAAATATTTT GCAAAAT CGACACTGTA
chr9:9871794-9872054         -     58  2.28e-03 GAAAAATTTT GCAAAAT TTTTTGGGAA
chr5:10230511-10230801       +    245  2.28e-03 GGGAGGGGAA CCAGAAG CTGCAGCTCG
chr6:59139568-59139900       +     85  2.28e-03 TAGATCGCAG GCAAAAT ATCTCTCATT
chr3:66046634-66047225       -     12  2.28e-03 TGCTACATTA GCAAAAT CTAAAAAATT
chr4:67509350-67509674       -    291  2.28e-03 GATGAACAAG GGAACAG GCGGACAACG
chr4:62078565-62078826       +    128  2.28e-03 TGTTTAGTTC GCAAAAT TTTTTGTTTT
chr9:50987385-50987762       +    178  2.28e-03 AGAAAAGTTT GCAAAAT TTTTCACATT
chr9:50987385-50987762       +    166  2.28e-03 TGTTTAGTTC CCAGAAA AGTTTGCAAA
chr9:50987385-50987762       -     75  2.28e-03 AAAATATTTT GCAAAAT AGACACTGTA
chr9:5564622-5565061         -    272  2.28e-03 AAAAAATTTT GCAAAAT TTTTTAGATT
chr9:5564622-5565061         +     93  2.28e-03 AAAAAATTTT GCAAAAT CGACACTGTA
chr9:53625288-53625593       +    212  2.28e-03 ATATGAGGAG GGAACAA AAAGGGCATC
chr3:54133548-54133839       -    278  2.28e-03   GGAACTCG GCAAAAT AGCCCCGTAA
chr5:5365411-5365769         -     99  2.28e-03 GAAAAATTTT GCAAAAT TTTTTAGGAA
chr5:71126027-71126443       +    193  2.28e-03 TGACAAGATG GCAAAAT GCAGAAAATT
chr5:71126027-71126443       +     75  2.28e-03 TTATCACTGG CCAGAAG TTAACATAAT
chr1:76827610-76828142       -    120  2.28e-03 CAGAAGCAAT GGAACAG ATGAGTTAAA
chr8:62207975-62208775       -    627  2.28e-03 CCATGGCAAG GCAAAAT GGCATGCACG
chr5:70941805-70942242       -     34  2.28e-03 AGATTGTCAT CCAGAAG GATGTTGGCA
chr7:62831325-62831654       -    318  2.28e-03     AAAAAT GCAAAAT GAAGACTGCA
chr7:62831325-62831654       +     64  2.28e-03 AATTGCAACG CCAGAAA GAGCGGTCAA
chr9:937052-937321           -     45  2.28e-03 TGCTCATGTG GGAACAG AGCTAGCTAA
chr4:4050968-4051232         -    141  2.28e-03 ACTTTGATTT GCAAAAT GGAGCCAACA
chr9:53015659-53016049       +     37  2.28e-03 TGGACGGCGA GGAACAG TTGCAGGCAC
chr5:1064736-1065011         -    254  2.28e-03 CAAATCCCAG CCAGAAA GGGCAAAAAG
chr1:69895498-69895795       +    252  2.28e-03 ATGTGGCGAG GCAAAAT GTGACATGAA
chr10:6554541-6555058        -    265  2.28e-03 AAAGAATTTT GCAAAAT TCTCAGATTA
chr4:13039675-13040171       +     83  2.28e-03 ACAGGGTCAT GCAAAAT ACATAAACCC
chr7:2514400-2514799         +     22  2.28e-03 TTTTAACTTG GCAAAAT TTTAAAAAAA
chr4:61181122-61181407       +    267  2.28e-03 GGGTGCCAGA GGAACAG ACAGCGGCAC
chr9:50313823-50314378       -    402  2.28e-03 AACAAACTAT GCAAAAT GGTTGGAGAT
chr5:67556787-67557056       -     27  2.28e-03 GGCCCCCAAA CCAGAAG GAAAGCGAAC
chr5:4301197-4301489         +     55  2.28e-03 CAAATTCTGA GGAACAA ATTTGATAAA
chr7:17673567-17673892       +     10  2.28e-03  GTTTACTTC CCAGAAA TTTTTACAAA
chr9:15332091-15332669       +    411  2.28e-03 CATTAGGAAT GGAACAG GATACCAGCT
chr9:15332091-15332669       -    194  2.28e-03 GCACACCAAT GCAAAAT TTGTTGCGTC
chr5:43072474-43072794       -     73  2.28e-03 TGTTTAGTTC CCAGAAA TTTTTGCAAA
chr9:2717013-2717308         +     42  2.28e-03 CAAGATAGAA GCAAAAT AGAGTGTTAG
chr1:56809934-56810194       -    193  2.28e-03 AAAAAATTTT GCAAAAT TTTTCACATT
chr9:20878685-20879465       +     14  2.28e-03 GCTTCGTGGC CCAGAAG CTGTCCAAAC
chr1:873233-873655           -     89  2.28e-03 GAAAAATTCT GCAAAAT TTTTAGGAAA
chr3:59657984-59658442       -    392  2.28e-03 ATCCATGAAT GCAAAAT CATAGATCGA
chr3:59657984-59658442       -    202  2.28e-03 CTTGCAGAGT GGAACAA TGCAGTTCAG
chr3:1542038-1542320         -     86  2.28e-03 AGGAGAATGA CCAGAAA AATAACCTGA
chr4:52085059-52085443       +     13  2.28e-03 AAAACGATTG GGAACAG TCGGTTACAA
chr1:69244515-69244984       +    298  2.28e-03 GCAGTCTCCA GGAACAG GTTGCAGAGG
chr1:12397877-12398191       -    181  2.28e-03 CAGTGTATTT GGAACAG AGCTACTGGT
chr4:54086418-54086758       -    262  2.28e-03 GCGTCTAAGT GCAAAAT CCAGTACAGT
chr4:54086418-54086758       +    191  2.28e-03 TCCCCGCCGG GGAACAA GGCCGCCGAG
chr1:76536664-76536938       -     11  2.28e-03 TGTGAGAATC GGAACAG TATCTAGTGG
chr3:70554654-70554922       +    228  2.28e-03 AGCTTACAGC GGAACAA AATTAATTTC
chr2:49177887-49178426       +    502  2.28e-03 AGCCAAAACG CCAGAAG ACAACACCAC
chr2:49177887-49178426       -    326  2.28e-03 AATTTTGATT GGAACAG TAAACGTTAT
chr10:52816820-52817083      +    240  2.28e-03 AAGCAGAAAG CCAGAAG ATGCTTAAGA
chr2:4906595-4906900         +    293  2.28e-03 TACTACAGTA GCAAAAT CCAAAAA   
chr10:6370951-6371204        -    200  2.28e-03 AAAAAATTTT GCAAAAT TTTTTAGATT
chr3:18255034-18255940       -    704  2.28e-03 ACTATAACTT GGAACAG AGGGAGTATA
chr10:3837761-3838013        -     72  2.28e-03 GTTTGAACGC GCAAAAT GTGCAAGCTT
chr2:12361696-12361962       -    247  2.28e-03 AAAATATTTT GCAAAAT CGACACTGTA
chr8:61238627-61238881       -    134  2.28e-03 AGAAGCAGTG CCAGAAG CTGCAAGGAA
chr8:61238627-61238881       -    121  2.28e-03 GAAGCTGCAA GGAACAA TACCCATAGT
chr6:59903880-59904173       -    212  2.28e-03 ACAACCTATA GCAAAAT TTTTCAAGAT
chr1:80879637-80880426       +    169  2.28e-03 CCTTGGGAGT GGAACAA CAACTGGAAA
chr9:42806955-42807341       +    144  2.28e-03 ATAAAATTTT CCAGAAA CTAAATAAGG
chr5:24096496-24096861       +    219  2.28e-03 CCAAGCCAGT GGAACAA CGGTTGCGTC
chr8:51759403-51759716       -    130  2.28e-03 AAAATATTTT GCAAAAT CGACACTGTA
chr4:537924-538615           +    126  2.28e-03 TGTTTAGTTT GCAAAAT CTTTTGTTTT
chr3:5015557-5015896         +    112  2.28e-03 GAACGTATCA GCAAAAT GCAAACAGTG
chr4:5527761-5528012         -    140  2.28e-03 TAAAACGAAG GCAAAAT CTGAAAGTCC
chr3:66833296-66833637       -    283  2.28e-03 TGCCTGATGT GGAACAA TTCCTCTTAT
chr6:53024251-53024764       +    246  2.28e-03 GTTCGTTTGT GGAACAA GAAAAATACT
chr2:11458464-11458716       +     76  2.28e-03 GAAAGGTGGC CCAGAAG ACATGTATGA
chr4:48335163-48335450       +     97  2.28e-03 ACACAAATCA GCAAAAT GACCAAGTCA
chr1:21719419-21719725       +    126  2.28e-03 TTAAACGGGG GCAAAAT TAATTAGTAC
chr6:2667282-2667543         +    245  2.28e-03 CTGCTGCGAC GGAACAA ATAAACTTGG
chr4:16519303-16520123       +    208  2.28e-03 TTTGTATCTA GCAAAAT TGTAAGGTAA
chr7:55916954-55917414       +    444  2.28e-03 TGTTGTGTTG CCAGAAA TGTTTGGGAG
chr7:55916954-55917414       -      4  2.28e-03 CATATAGAGG CCAGAAA AGG       
chr6:60838374-60838715       +    274  2.28e-03 CATGAAGCGC CCAGAAG TGCTCCACCA
chr6:60838374-60838715       -    169  2.28e-03 TGTTTAGTTC GCAAAAT TTTTTAAAAT
chr4:55119610-55119876       +    221  2.28e-03 GACAATTTAG GCAAAAT AGCTATTTAT
chr10:27154219-27154608      +    114  2.28e-03 TCCATAAATT CCAGAAG GTGTAAATCA
chr2:70452406-70452788       +    316  2.28e-03 AAGAATTGAC CCAGAAA AATCTTCACA
chr2:70452406-70452788       -      8  2.28e-03 TGCCACATCA GCAAAAT GTTTAGG   
chr10:17609855-17610189      -     73  2.28e-03 CTACGAGTCA GGAACAA GGCAGAGGTG
chr6:4386647-4386947         -    290  2.28e-03      AGTTC CCAGAAA ATTTTGCAAA
chr6:4386647-4386947         -    278  2.28e-03 AGAAAATTTT GCAAAAT TTTTCACATT
chr2:8023658-8024043         +     45  2.28e-03 GAAAAATTTT GCAAAAT TTTTTGGGAA
chr10:7452442-7452697        +     84  2.28e-03 CCAAACTTGG CCAGAAA TTTGCCAAGT
chr9:6377555-6377815         -    224  2.28e-03 TTCCTATTTT GCAAAAT TTTTTGGAAG
chr2:63368006-63368278       -     22  2.28e-03 AAAATATTTT GCAAAAT GTGAATAGTA
chr8:48739795-48740197       +    191  2.28e-03 ACACTAGGAT GGAACAA GTCAGGACTG
chr3:50762869-50763175       +     29  2.28e-03 CCAAATCCGA CCAGAAA TATGAAAACA
chr3:68218396-68218997       -    453  2.28e-03 GAAAAATTTT GCAAAAT TTTTTGGGAA
chr6:42019867-42020116       +    112  2.28e-03 ATGCAATCCT GCAAAAT CAAGACAAGG
chr8:6810761-6811112         +     84  2.28e-03 GTCCGCGTCC GGAACAA AGGCCTTGTT
chr1:72648299-72648633       -    148  2.28e-03 ATTAGTAGAT GCAAAAT GGATGACTAA
chr4:54695345-54695600       -    114  2.28e-03 GTTGTGGAGG CCAGAAA CTGGCAAGCG
chr10:41666721-41667146      -    194  2.28e-03 AACTCAATTG GGAACAA CTTTCATCCT
chr1:67005723-67006023       -    150  2.28e-03 CCTCAGGGAA GGAACAA AGAAGACAGT
chr1:61159835-61160281       -    420  2.28e-03 TGTCGATTTT GCAAAAT ATTTTGGAAC
chr8:50633376-50633684       -    287  2.28e-03 AAAAAAATTT GCAAAAT TTTTTTAAAC
chr6:56960421-56960685       +     71  2.28e-03 GTTCTTCTTT GGAACAA TCAGCAATTG
chr4:840833-841104           +    194  2.28e-03 GGGGCAGAGT GCAAAAT TCATTTATGC
chr9:53624131-53624406       +    183  2.28e-03 AGATCAGTGT GCAAAAT TACAAACTGG
chr4:61205020-61205318       -    236  2.28e-03 AACAAGCATA GCAAAAT GATAGGAATA
chr4:61205020-61205318       +    151  2.28e-03 CTTCCATGTC CCAGAAA CATGTTGCTG
chr3:11718883-11719225       -    215  2.28e-03 TTGGACTGGA GCAAAAT TGACCGCAAC
chr4:11156945-11157458       -    231  2.28e-03 CACCTTGAGC GGAACAG CAGGGAAAGG
chr1:77026679-77026961       -     12  2.28e-03 GGCGCGTCCA CCAGAAA TCCAAGATTG
chr3:3065040-3065302         -    246  2.28e-03 TTCACGATTC GCAAAAT GCATGCATGC
chr2:5042035-5042353         -    171  2.28e-03 AACTAACTAT GCAAAAT TCTATAGGTT
chr2:5042035-5042353         -     83  2.28e-03 CAACATTGTA GGAACAA CATTAGTCCA
chr2:11013682-11013933       -    131  2.28e-03 TAGCAGGAAG GCAAAAT GAACTAGACT
chr1:59428980-59429504       -    429  2.28e-03 GAAATTTGAT CCAGAAA TATCCCGACA
chr4:65721447-65721773       +     96  2.28e-03 CGGAAAGTGG GCAAAAT GGAAAATGGT
chr5:65055555-65055829       -    135  2.28e-03 CTTGTGCAAT GGAACAA GGCTTATGGT
chr3:30536284-30536793       +    231  2.28e-03 GTCAGTTGCT GGAACAG GCTTGGCATT
chr4:51965897-51966229       -    232  2.28e-03 GAAGCGCTAA GGAACAG CATCGTCTCA
chr7:8293789-8294137         +    269  2.28e-03 AAACGCCTTT GCAAAAT GTGCCAACAC
chr2:62054000-62054315       -    273  2.28e-03 CAGGGTTTAT CCAGAAA ACTTTCAAGG
chr2:62054000-62054315       -    207  2.28e-03 AAAAACAATT CCAGAAG ACTCTATAAG
chr8:18588626-18588985       +    112  2.28e-03 ACTCACCTAG GGAACAA ATCGAGGTCG
chr4:61737286-61737536       +     91  2.28e-03 TCTCCCATTA GCAAAAT TGCTTTCAAC
chr1:7179437-7179741         +    158  2.28e-03 AATGAGAGTA CCAGAAA GCGTGTCATG
chr1:3009921-3010213         -    142  2.28e-03 GCTGGCTGAT GCAAAAT CTGTTTGATT
chr9:57297211-57297631       -     47  2.28e-03 GGAGTACGTG GCAAAAT GTACCGCACC
chr1:66416920-66417220       -     16  2.28e-03 GGGAAAGAAC GGAACAG AAACTGGGGA
chr10:7160294-7160632        -    245  2.28e-03 GGATCGACTA GGAACAA ACTACGCCGT
chr10:7160294-7160632        -     73  2.28e-03 AGTACGAAGG GGAACAA CATGGTTTCC
chr10:1817835-1818127        -    163  2.28e-03 AGGAGGAGGT CCAGAAG TTAAGCTCAA
chr1:69218156-69218455       +     86  2.28e-03 ATCAGCAACT GCAAAAT TTTCAAGTGC
chr1:74232260-74232727       +    312  2.28e-03 CAGGAGACTA GGAACAG TAACCTGCGT
chr1:74232260-74232727       +     11  2.28e-03 CAAATAATTT GGAACAA ATATCTAGGC
chr2:5596892-5597171         +    206  2.28e-03 TGCCACATCG GCAAAAT ACCATAAATA
chr1:63124324-63124615       +     51  2.28e-03 TGCGGCGTTT GGAACAG ATTCTAGACC
chr1:71485280-71485549       -    142  2.28e-03 AAAAAATTTT GCAAAAT TTTTCAGATT
chr3:60564813-60565233       +    196  2.28e-03 ATAGCTCGTC GGAACAA ACTCCCTGAG
chr3:60564813-60565233       -     10  2.28e-03 CACGTACGTG GGAACAA CGCCGTCCC 
chr4:43744615-43745483       +    187  2.28e-03 TTAAATAGTA CCAGAAA ATTAAAAAGT
chr6:45032145-45032484       -    208  2.28e-03 GCACTCGTCA CCAGAAA ATCACCACGA
chr1:44499-44763             +    185  2.28e-03 TTCACCTGTG CCAGAAA CTGAGAGTGC
chr1:22349823-22350187       +     15  2.28e-03 AAGTAATGTG CCAGAAA GAGTGGAGGT
chr1:74547979-74548307       -    320  2.28e-03        GAA GCAAAAT GCGGCGGGGA
chr6:42719852-42720196       +     69  2.28e-03 TCATCCAACA CCAGAAA GCGTGCAGCC
chr6:42719852-42720196       -     14  2.28e-03 AATACAAAAT GCAAAAT GACAACTATT
chr10:58899318-58899856      +     50  2.28e-03 AGACGTTCAC GGAACAA GAGGCAAGGC
chr4:2083194-2083446         -    225  2.28e-03 TAAATCATCA GCAAAAT GAGCTTTGCA
chr10:5385339-5385720        -    291  2.28e-03 CAGGTTGAAA GCAAAAT TGTTCCTCAA
chr7:39529119-39529384       -    119  2.28e-03 TAATACTTGT CCAGAAA TGTTGTTCTC
chr9:51506409-51506775       -    328  2.28e-03 CATGCATGCA CCAGAAG ATGCCATGGA
chr9:51506409-51506775       -     54  2.28e-03 CGGGTTGATG GCAAAAT GTTTTTTTTT
chr1:79457187-79457570       +    264  2.28e-03 TCAAATATGT CCAGAAA CATTTGGCTT
chr9:55490621-55490886       -    250  2.28e-03 AAAAAAATTT GCAAAAT TTTTCAGATT
chr9:5671509-5672115         +    563  2.28e-03 AAGTCATTAT CCAGAAG TTATGGTTCA
chr3:63352536-63352953       -    248  2.28e-03 GAAAAATTTT GCAAAAT TTTTTGGAAC
chr1:77281238-77281506       -    199  2.28e-03 GCCTCGTCGG GGAACAA CTGAGGCTCA
chr4:9645520-9645844         +    304  2.28e-03 TGACAAAACG GCAAAAT TCTGACCTGC
chr4:9645520-9645844         +    239  2.28e-03 TGGGGAACGG GGAACAA AATCGAAGTG
chr4:10592295-10592844       +    393  2.28e-03 CATGTGTCCA GGAACAA ACTTTTCCCC
chr4:10592295-10592844       +    157  2.28e-03 CTTCCACTAT CCAGAAG GACCAACATC
chr2:76461232-76461559       -    181  2.28e-03 CTCCTTGACA CCAGAAG GTGACGTCGC
chr2:4511863-4512370         +    130  2.28e-03 TGTTTAGTTT CCAGAAA ATTTTGTAAA
chr1:12198173-12198470       +    226  2.28e-03 GTTGTAATTA GCAAAAT TTTTACATGC
chr1:12198173-12198470       +    124  2.28e-03 CACTTTTTAT GGAACAG TAGAGTAGAA
chr6:32296794-32297159       +    232  2.28e-03 AGCCATTGGA CCAGAAA TACTACAACA
chr2:56244737-56245105       -    155  2.28e-03 GAAAAATTTT GCAAAAT TTTTTTGTAA
chr4:56309122-56309837       +    630  2.28e-03 CGCCGGAAAC CCAGAAG CGCGTCACTG
chr9:20873928-20874177       +    230  2.28e-03 CTCCACAAGT CCAGAAA ATTGTACTAA
chr3:73916253-73916551       -    161  2.28e-03 TATATGCTTC GCAAAAT GCACTTTAAT
chr8:1049796-1050057         +    155  2.28e-03 CCAAGTGATA GGAACAA AAATGCAATT
chr2:6908727-6909033         -    151  2.28e-03 GCGTGCATGT GGAACAA CCTAGCTGGC
chr2:6908727-6909033         +     19  2.28e-03 CGATCGAGAT CCAGAAG GTCATGCATC
chr6:56515048-56515490       -    200  2.28e-03 AGCGGGAATG GGAACAG TTGTAAAAAG
chr4:56005647-56005916       -    173  2.28e-03 CTCATGGACC CCAGAAA AGAAGTATTT
chr2:19838217-19838507       -    183  2.28e-03 AGCCAACAGC CCAGAAA TTTGCATTGC
chr8:59707103-59707461       -     63  2.28e-03 GTTTCTTCCT GCAAAAT TTCAAACACT
chr1:27119399-27119741       -    257  2.28e-03 TTCACTAGAC CCAGAAA ATCAATTTCT
chr6:57273080-57273430       +    190  2.28e-03 AGAAAATTTT GCAAAAT TTTTCACATT
chr6:57273080-57273430       +    178  2.28e-03 TGTTTAGTTC CCAGAAA ATTTTGCAAA
chr5:56344393-56344837       -    305  2.28e-03 GAACAATGGT GGAACAA AGACCTTGAG
chr10:58112679-58112979      -     26  2.28e-03 CCGAATCCGA CCAGAAA TATGAAAACA
chr6:38170445-38170697       -    156  2.28e-03 TGAGCCACAT GCAAAAT CTAAAAACTT
chr4:42152144-42152619       -     46  2.28e-03 CGTGCTTGGA GGAACAG CAGTTTCCGT
chr7:62435546-62435981       -    419  2.28e-03 CGCAAAAGAC CCAGAAA TTAACAAAGG
chr7:62435546-62435981       +     27  2.28e-03 AGTTCAAAAT CCAGAAA AGATCAAAAT
chr2:11482486-11482838       +    202  2.28e-03 AACGCCGGTG CCAGAAA TGGCTGTTGC
chr2:11482486-11482838       -    177  2.28e-03 TTGCTCGCTA CCAGAAA CCGGGAAATT
chr2:11482486-11482838       -      4  2.28e-03 ACAGCACAAG GCAAAAT GAC       
chr2:76809960-76810206       -     30  2.28e-03 CGTTTAGTTG GCAAAAT TTTGGTTTTT
chr7:50283161-50283430       -    160  2.28e-03 ATGTATATTT GCAAAAT ACACCCTCCA
chr2:71573288-71573561       +    162  2.28e-03 TTTAGTTCGA GCAAAAT TTTTCAGATT
chr4:54227357-54227636       -    135  2.60e-03 TGATTCTGCG ACAACAG CCTGATCGGT
chr1:10606243-10606507       +    120  2.60e-03 GCTAATCAGA GCAACAC ATCAAGCATT
chr1:14297028-14297683       +    612  2.60e-03 ACCAGAGGAT GGAGAAA TGCTTTCTGA
chr3:72022728-72023223       +      5  2.60e-03       ACCT GCAACAC AATTGCAATA
chr9:55117677-55118009       +    279  2.60e-03 AAATGGGAGC ACAACAG TAGTCAAATG
chr5:18731185-18731871       +    184  2.60e-03 AGCTTTTGTG ACAACAA ATTAGTGTCA
chr4:50674561-50674813       -    190  2.60e-03 CGGAGGTAAA GGAGAAA TAATTGAATC
chr4:64508119-64508490       +    226  2.60e-03 ATGCTACATT GGAGAAA CTGCCGAGGT
chr7:10967851-10968101       +    188  2.60e-03 CAGTCAATAG GCAACAC ATAGAGCACA
chr8:23726681-23727069       +    150  2.60e-03 TAATAAAAAT GGAGAAA ATAGTGCACT
chr4:13289342-13289926       -     31  2.60e-03 ATAAAGATCA ACAACAA TAATTTTGAA
chr4:1540783-1541056         +     99  2.60e-03 ACACTGCAGT GGAGAAA CTAGCAGTCA
chr3:64641451-64641743       +    253  2.60e-03 TGCAATGTAA GGAGAAA AGGACTACAA
chr9:46334428-46335060       +    325  2.60e-03 AACAACTAAT GGAGAAA TATGGATTCT
chr9:1792499-1792839         +    289  2.60e-03 AGCGACGGGC ACAACAG ATACAGATCT
chr9:1792499-1792839         -    178  2.60e-03 TGCTTCGGAA GGAGAAG CCACCAGCAA
chr2:12733379-12733720       -    325  2.60e-03 CGCCTCTCCT GGAGAAG CTGCTGGTAC
chr2:12733379-12733720       -    127  2.60e-03 GTGTCATCGT GGAGAAG CGTTTGCTGA
chr3:71794878-71795148       -     37  2.60e-03 TGCAGCCCGG GGAGAAG GTGCTCGACT
chr1:76837731-76838094       -    104  2.60e-03 CTGGAGATTG GCAACAC CATCCTCAAG
chr1:76837731-76838094       +     33  2.60e-03 AATTTAGATA ACAACAA ATATTGGCAC
chr1:76837731-76838094       +      7  2.60e-03     CCACCT GCAACAC CAGAGCAGAA
chr2:53201476-53202192       -    482  2.60e-03 GATCATGCAT GCAACAC AGCTGAGATT
chr2:53201476-53202192       -    442  2.60e-03 AAGGACATCA GCAACAC CAATGTGTTT
chr4:1670521-1670837         -     75  2.60e-03 GTAAAGTTTG ACAACAA TAAGTAATCA
chr9:53689580-53689876       -    197  2.60e-03 ATATAGCTAG ACAACAA GGTACTGACG
chr3:64867429-64868019       -    569  2.60e-03 GAAAGCGAAA GGAGAAA ACAGAGGATC
chr6:50232915-50233195       +    145  2.60e-03 TTAGGACCAT ACAACAA ACTGAAACTT
chr6:50232915-50233195       +     72  2.60e-03 ACCTGCAGAC ACAACAA AACAGTTTTC
chr2:70301407-70301686       -     39  2.60e-03 ATGAAAAAAC GGAGAAA ACAATTTTCA
chr8:61351662-61352505       +    745  2.60e-03 AAAACAGAAG ACAACAA GATCCACACT
chr3:42473568-42473899       +     47  2.60e-03 GCATTGTCTA GGAGAAG ACACATCAAT
chr2:69966846-69967744       +    358  2.60e-03 ATATTACGGG ACAACAA ATACTGTTGC
chr3:18207218-18207551       +     15  2.60e-03 ATTTATGGCT ACAACAA ACAATCGTAT
chr2:63953894-63954480       +    396  2.60e-03 CCGCCGATTT ACAACAA CGGCGGCTTC
chr5:61379973-61380293       +    144  2.60e-03 TTTTTAGTCT GCAACAC ACAAGACACG
chr6:47966538-47966794       -     48  2.60e-03 AATCAGGCAC GCAACAC TAGATTGATA
chr8:54831609-54831881       -     41  2.60e-03 GCCTGTCTCA ACAACAA GGCAAGGAAC
chr9:57550444-57550694       -    128  2.60e-03 GTAATAAATC ACAACAA TTCATTACTG
chr5:15232865-15233114       -    210  2.60e-03 ACACACCATT GCAACAC ATCGAAACAC
chr4:7865458-7865944         -    372  2.60e-03 TGTTGGCCCC ACAACAA TCACTCTAGG
chr4:7865458-7865944         -    337  2.60e-03 CCAGATATAG GGAGAAA ACTTCAGTGA
chr1:60702657-60703138       -    249  2.60e-03 AAGGCTGAGG GGAGAAA GCAGTGGTTC
chr1:76613571-76613839       -     21  2.60e-03 ACTACAGCCT ACAACAA AGAAAAGAAA
chr3:63098976-63099362       -    217  2.60e-03 TCACCGGGAA GGAGAAG ACGGCGATCG
chr3:63098976-63099362       -    200  2.60e-03 ACGGCGATCG GCAACAC CAAGAGACCT
chr9:6873610-6873874         +     13  2.60e-03 TCATCCATCA GGAGAAG ATTTTTGAGG
chr4:2909486-2909795         -     37  2.60e-03 ATAGTTTTGG GGAGAAG AGTTGTGTAC
chr4:63087406-63087652       +     53  2.60e-03 CTGAAATCTT ACAACAA GTTGTGTCTC
chr9:54574369-54574688       -    140  2.60e-03 GGAACTTCCT GGAGAAG GGCCCGACGA
chr10:54673918-54674439      +      2  2.60e-03          A GGAGAAG ACAGCTACTG
chr3:59357582-59357972       +    248  2.60e-03 GTCTCTTGAC GGAGAAA CGCATCGAAG
chr6:3632526-3632812         -    155  2.60e-03 AGGATCTCAC ACAACAG CACTGGATTA
chr8:377106-377532           -    239  2.60e-03 GTGCACCCCT GCAACAC GTTGCTCCGA
chr7:513925-514738           -    394  2.60e-03 TGCCACGCTG ACAACAG ATCTCAGAGA
chr10:8286119-8286388        -     67  2.60e-03 AAAACAGCAG ACAACAA CCAACTTTAT
chr9:51408820-51409136       -     12  2.60e-03 GCACAAACCC ACAACAA TATTCATCAA
chr3:28832041-28833760       +    785  2.60e-03 GTCAATACTG ACAACAA TGAAATTTCT
chr4:46539313-46539641       +    269  2.60e-03 TCAAACCCAG ACAACAA GCTGTTCGCA
chr4:46539313-46539641       +     65  2.60e-03 CAAATGGCTG GCAACAC GACCAACAAG
chr1:64008607-64008927       +     32  2.60e-03 AGCCGTCAGA ACAACAA CTTCTTCTTC
chr1:64008607-64008927       +      5  2.60e-03       GAGA GGAGAAG ACTACGACGG
chr10:60458454-60458815      -     51  2.60e-03 CAAAAGTTTG ACAACAA TGAAAAAAAA
chr2:63020140-63020389       -    138  2.60e-03 CCAGCGAGAA GGAGAAG TCCCCGTCGC
chr2:63020140-63020389       +     78  2.60e-03 AGGAAGAGGA GGAGAAG TGGCTGAAGG
chr2:27885937-27886200       +    209  2.60e-03 TCTCACATTG ACAACAA GGTATCTATT
chr9:58627995-58628341       +    306  2.60e-03 AGTGAAGTAA GCAACAC CTTGTGGCTG
chr9:58627995-58628341       -    281  2.60e-03 CTGATTTGTC GGAGAAA GAAATTGAGA
chr2:72223297-72223724       -    234  2.60e-03 GTAATGGATA GGAGAAG AGAGTACCTG
chr9:100287-100617           -     44  2.60e-03 TTATTTTTCA ACAACAA CCACAACCAC
chr8:58616196-58616484       +     50  2.60e-03 TCTTCTGACA GGAGAAG AGGAAAACAT
chr5:5490051-5490504         -     72  2.60e-03 AACAGATCGA GGAGAAG TACATGCTGA
chr3:13889708-13890184       +    329  2.60e-03 GAAAAGGGAT ACAACAA GTGGCAACAA
chr4:2050623-2050892         -     40  2.60e-03 GCAGCAAGGT GGAGAAG GACCCGCATC
chr7:61669550-61669797       +     69  2.60e-03 CCGACGCCGA GGAGAAA GCCGAGGCGA
chr7:61958115-61958401       -    235  2.60e-03 CCAAACGAAC GGAGAAG TCCTCAAGGG
chr4:55509400-55509650       -    215  2.60e-03 TTCCGTGGAA GGAGAAG GCTCGGCGGT
chr2:6968122-6968427         +    132  2.60e-03 GGTAGTGCTC GGAGAAG ATGGCCACGG
chr3:28845293-28845654       -    197  2.60e-03 TGAATCGGAT ACAACAA TGGGCCAAAA
chr2:67987817-67988348       +    516  2.60e-03 GTAACAGAGA ACAACAA ATCAGAAGAG
chr2:67987817-67988348       -    233  2.60e-03 ACACTGTTCT GGAGAAA GGTATGGTCA
chr9:5563931-5564211         -    121  2.60e-03 GTCGGCTTCT ACAACAA GACGTGCCCC
chr2:1702315-1702577         -    233  2.60e-03 AAACCACAAA ACAACAA GACCACACAC
chr1:27567128-27567445       +    150  2.60e-03 GAGCCGTATA ACAACAA GCCCCTTCGG
chr4:62676435-62676687       -     45  2.60e-03 GCTATGTTTA GGAGAAA TATTATGTGA
chr4:11817920-11818401       +    465  2.60e-03 ACAACGAATA GGAGAAA TGGAAGTTTG
chr1:63785101-63785420       -    303  2.60e-03 CCAAAGTCAT ACAACAA TATAACCACA
chr5:71408083-71408341       -    109  2.60e-03 AAGAACGTGA GCAACAC AAGACTCTCC
chr4:9838638-9838899         -     17  2.60e-03 AATGTTTCAA ACAACAG TTGGTGGTAA
chr9:1000490-1000930         -     42  2.60e-03 GCCCGTGAAC GGAGAAG CCACCCGCAC
chr5:7421722-7422072         +      9  2.60e-03   CAAATCAA GGAGAAA TACTATACTC
chr5:6327378-6327642         +    127  2.60e-03 TTTGGTCCCG ACAACAG CGATGCGCCC
chr9:59286193-59286502       +    149  2.60e-03 AGAAGAACAG GGAGAAA TCGAGGAAGT
chr3:71135588-71135934       -    159  2.60e-03 CTAGAACGCT GGAGAAA TGGTATGGAA
chr4:1189843-1190388         -    108  2.60e-03 GCCAAGATCA ACAACAA CTGATGCATG
chr1:2919777-2920073         +     41  2.60e-03 TTGAACACTA ACAACAG CGGCGAACCG
chr3:28857078-28861747       -   1672  2.60e-03 ATGGACGAAG GGAGAAA TTTAGCAACA
chr3:28857078-28861747       +    908  2.60e-03 GAGTCATGAT GGAGAAA GTGCCAATTC
chr10:6225770-6226045        +     12  2.60e-03 GCGAGGTGGA GGAGAAA CTTGCAAGTC
chr9:50426762-50427119       +    150  2.60e-03 TCACTTGACC ACAACAA GCCTAATGAG
chr7:10798487-10798812       -     68  2.60e-03 TACCTGCGGC GGAGAAG CCAAGACAAG
chr6:49032985-49035192       +    906  2.60e-03 TAGAAAAATA GGAGAAA ATATATGACA
chr6:49032985-49035192       +    813  2.60e-03 CAGAATTGGG GGAGAAG TTTTATGTTA
chr5:1676654-1676939         +    213  2.60e-03 CTCAACCATG GCAACAC GTAACCCTCT
chr4:67580634-67581204       +    173  2.60e-03 GGAGGACGGA GGAGAAG GAGATGCCGT
chr4:66958027-66958396       +     95  2.60e-03 CACAGATTCA ACAACAA ATCTCTTGAT
chr3:71885912-71886369       +    309  2.60e-03 AAGGGCTGAC ACAACAG ATAATCCCAA
chr3:59349788-59350332       -    242  2.60e-03 GTTTGGGTAC GGAGAAG CATGAGTAAC
chr3:38371961-38374741       +   2001  2.60e-03 CCAACCATCA GGAGAAG CAAATACAAG
chr3:38371961-38374741       -    138  2.60e-03 TTCTGGGTTT GGAGAAG TGCCGATTTT
chr3:38362319-38363680       +    858  2.60e-03 AGAAAAAAAG GGAGAAA TACTGTGGTT
chr3:28855076-28856561       -    362  2.60e-03 AACTCAGATT GGAGAAG AATATGGTCC
chr3:28855076-28856561       +     22  2.60e-03 AGAAACAAGA ACAACAA CGACTAATTC
chr3:28835780-28836515       +    402  2.60e-03 CTACCCTCAG GGAGAAA GTAAAGGTCC
chr3:25296576-25297126       +    235  2.60e-03 TGCACTTCTT GGAGAAA AGGAAAGGAA
chr3:18263514-18264636       +    706  2.60e-03 CTTGTGAGGT ACAACAA TTATTAGGAA
chr3:6895163-6895454         -    119  2.60e-03 CCGACGACTA GCAACAC ACACATGACT
chr3:6895163-6895454         -     21  2.60e-03 TGCTTCCCAA ACAACAG AGCCGCCTGA
chr3:6895163-6895454         -      4  2.60e-03 AGCCGCCTGA ACAACAA GGC       
chr3:4694483-4694922         +     26  2.60e-03 TCTTGAGGGA GGAGAAG AGAGGTTGTG
chr2:77721372-77721835       -    178  2.60e-03 AAAAGTTTGG GGAGAAG AACCCTGATG
chr2:77721372-77721835       +    101  2.60e-03 AGCAGCCGCC GGAGAAG CCCCAGATCC
chr2:66385222-66385767       -      7  2.60e-03 TGCAGGAATA ACAACAA TGACCA    
chr2:59828939-59829238       +    259  2.60e-03 TCGAGAGTAC ACAACAG TTTATTTGGT
chr2:57647069-57647380       -    124  2.60e-03 GAGAGCACTG ACAACAA CACCAGCCCA
chr2:51779481-51779908       -    301  2.60e-03 TGAGAATCAA GCAACAC AATATCCTCT
chr2:4210591-4212217         -    715  2.60e-03 AGCCGTATGA GGAGAAA ACCTCCTATA
chr10:55289321-55289638      -    128  2.60e-03 ACGACGAAAC GGAGAAA GAGAGAGAGA
chr10:4610055-4610665        +    448  2.60e-03 GTCTTCTCCA ACAACAA GACTTAAAAG
chr10:4610055-4610665        -    440  2.60e-03 TCTTGTTGTT GGAGAAG ACTAAAAATA
chr1:69397127-69397795       +    533  2.60e-03 GACTGGTGGC GGAGAAG GCGTAGCAGG
chr1:67109813-67110142       +    171  2.60e-03 GGAAGGGGCG GGAGAAG ATCAACCAAC
chr1:58111118-58111954       -    704  2.60e-03 AGGGCCGAGG GGAGAAG TTCTAGATAC
chr1:58111118-58111954       -    359  2.60e-03 CCCTTTTGGG GGAGAAG GATGGATTGT
chr1:58111118-58111954       +    160  2.60e-03 ACCAGACAAA ACAACAA GCAATAAAAC
chr1:17817743-17818121       -    163  2.60e-03 GGTATATGGT ACAACAA GATCCCCAAG
chr1:17817743-17818121       -     92  2.60e-03 TCCTTCCTCT GCAACAC TTGCCCTGAC
chr9:3606565-3606836         +    176  2.60e-03 TGGCCGGTCA ACAACAA ATCAGTAAGT
chr9:56382449-56382718       -    212  2.60e-03 TCTCCGTATC GCAACAC TCGCCAAACT
chr6:13615242-13615748       -    420  2.60e-03 TGTTCAAGGT GGAGAAA ACACTATAAT
chr4:2905356-2905814         +    217  2.60e-03 CGCTGGCGTT GGAGAAA GAGGAGACTG
chr6:47965570-47965816       +    165  2.60e-03 TCTATAACCT GCAACAC ATGCTGACCA
chr2:57739082-57739374       +    193  2.60e-03 TTTCATTTCG GCAACAC AAGGCCTCAA
chr7:2954427-2954681         -    107  2.60e-03 TTGGAACTAA ACAACAG AATAGCAAAT
chr10:61010476-61010788      +     45  2.60e-03 TTTTTCTCTT ACAACAA ATCAGTCAAC
chr4:61937639-61937892       +    238  2.60e-03 CAATAATTAG GCAACAC AAAGACCAAC
chr6:57711366-57711740       -     79  2.60e-03 TTTATAAAAT GGAGAAA ATCGATGCAG
chr10:52350076-52350546      +    451  2.60e-03 TATATTCTAG GGAGAAA ATTGGATCTT
chr10:52350076-52350546      -     67  2.60e-03 GTTCAGGTTG GGAGAAA CCCATGGCAG
chr3:38378309-38378690       -    277  2.60e-03 TAGTCGATGG ACAACAG GTCAATATTC
chr3:38378309-38378690       +     73  2.60e-03 TGAGCCTCGT GGAGAAG CAATGGCTAG
chr7:3261534-3261793         +    130  2.60e-03 AAGCGATAAA GGAGAAG GGAAGAGTTT
chr1:3710584-3711004         +    415  2.60e-03 TCTTGTTGTT GGAGAAG           
chr1:2613888-2614288         -     80  2.60e-03 AAGAACACGC ACAACAA GACAGCCTTA
chr1:2613888-2614288         -     47  2.60e-03 AAACAGTAGC ACAACAG GCATCACCAC
chr3:48306276-48306595       -    259  2.60e-03 AAGAACTTTT ACAACAA AATTGCATTG
chr1:60717659-60717956       -    280  2.60e-03 AGACAGACGA GGAGAAG GCTGAGGGCA
chr9:53625288-53625593       +    107  2.60e-03 TCTTGTGCTG ACAACAA CCCAGCCAAG
chr3:54133548-54133839       -    256  2.60e-03 CGTAACTTCG GGAGAAG GGGTGCCCCC
chr10:5576195-5576580        -    116  2.60e-03 ATAATTGTTT GGAGAAG TAAACCGTGG
chr10:5576195-5576580        +      7  2.60e-03     GTGCTG GGAGAAG GAAAATCACT
chr5:71126027-71126443       +    272  2.60e-03 ATTATAAAAG ACAACAA CTAATTTCAT
chr10:14927642-14927923      -     21  2.60e-03 CAAACAGCTC ACAACAG CTCATAAAAC
chr10:14927642-14927923      +      5  2.60e-03       GTTC ACAACAG TTTTATGAGC
chr10:58856127-58856385      -    206  2.60e-03 TAGACAAGTC GGAGAAG CCAGAGGAAA
chr1:72874845-72875175       +    205  2.60e-03 AGAAATGAGG ACAACAG AAATTCACTC
chr10:60695492-60695772      -      7  2.60e-03 TGTCTGATTA ACAACAG CCAGAG    
chr2:2793165-2793536         -    214  2.60e-03 CTGCAGAGGT GGAGAAA GGATTTGGAA
chr8:60164788-60165044       +    220  2.60e-03 GCAATGACAA ACAACAG ATGAGCATGT
chr5:1064736-1065011         +    160  2.60e-03 CCGCTGCTGG ACAACAG GGCCACCTGT
chr7:59738420-59738714       +    147  2.60e-03 CCCACAGAAG GGAGAAG ACGGCGCATC
chr5:56346908-56347187       +     62  2.60e-03 AAAGTTGTAA ACAACAA AGATGTACAA
chr8:16250475-16250728       +     19  2.60e-03 GTAAATCAGA GGAGAAA ACAAAATCAT
chr7:5318344-5318761         +    326  2.60e-03 CTATTTTGGG ACAACAA GGTATTGAGG
chr7:5318344-5318761         +    285  2.60e-03 TGATAGAAAC ACAACAA GCGAGGGTGC
chr7:5318344-5318761         +    109  2.60e-03 TGTTTCAAGA GCAACAC GACAAGTAGA
chr7:5318344-5318761         +     36  2.60e-03 CATTGACAAC ACAACAA GCAGGTGTGT
chr9:46099976-46100222       -    126  2.60e-03 TTGTTTAGTT GGAGAAA TTTTTTTATT
chr8:61128103-61128506       -    215  2.60e-03 TGCAACGCAC ACAACAA CTTTGTCAGA
chr9:3700553-3700906         +    302  2.60e-03 TATTTTTTCA ACAACAG TTCAAACCTG
chr3:66618427-66618688       +     64  2.60e-03 TCGCGTACCC ACAACAG TTGCCGCGCC
chr4:636404-636716           -     44  2.60e-03 GCTCTTGCAC ACAACAG TCCACCTAAC
chr5:61656859-61657111       +    103  2.60e-03 TACAACTTGC ACAACAA TTCATGAGAT
chr7:62665266-62665789       +     82  2.60e-03 ATTTGTTATT GGAGAAG ATGGATACAT
chr5:189484-189782           -    174  2.60e-03 CTCCCAAATT GCAACAC GTACACATGC
chr3:61045747-61046310       +     84  2.60e-03 TATATGGTGA GGAGAAG CAATTGACTT
chr9:20878685-20879465       -    172  2.60e-03 GGTTACGAAG ACAACAG TTACCTTTGC
chr6:51453694-51454075       +    113  2.60e-03 ATACTTATGA GGAGAAA GCGAACCTTA
chr6:51453694-51454075       -     23  2.60e-03 CGCAATTTCA GCAACAC ACTAACAGCC
chr1:12100795-12101092       +    279  2.60e-03 AGATAGCAGG ACAACAA GATAAGGCAC
chr3:12246674-12246991       +     30  2.60e-03 CAAATGGAAA GGAGAAA AACAAGACGT
chr7:65165548-65165856       +     88  2.60e-03 CGGGCCACAG GGAGAAG GCGAGGTCCA
chr3:3380307-3380732         -    220  2.60e-03 ACAATAAAAC GGAGAAG AGACTGGAGA
chr1:69244515-69244984       +    118  2.60e-03 CATCTTATGG ACAACAA TAGTGCAGAC
chr1:12397877-12398191       -    211  2.60e-03 ACGCACTCTG ACAACAG TTACAACTGT
chr4:54086418-54086758       -    140  2.60e-03 AGTCCTGGGT GGAGAAG TGCGGCAGCA
chr3:57159125-57159492       +     57  2.60e-03 TCTTTCTCAA ACAACAA TAGTACAATA
chr3:57159125-57159492       +     18  2.60e-03 GACAAGACAG GGAGAAG CGTTGATTCT
chr1:25079237-25079514       +    258  2.60e-03 AAGCAATGCG GGAGAAG ATGCGTCGGC
chr1:25079237-25079514       -    188  2.60e-03 CTTGGTATTG GCAACAC CGACGCGTGC
chr2:49177887-49178426       -    519  2.60e-03 TGGAGGAGGA GGAGAAG GTGGTGTTGT
chr7:51435822-51436153       -    324  2.60e-03         GC ACAACAG AGGCGTCGAC
chr7:51435822-51436153       +    201  2.60e-03 TTGGAGGCTT GGAGAAG TTTGTGGTCG
chr4:9641101-9641379         +    196  2.60e-03 TAAGGAGCAC GGAGAAG TGAGAACAGC
chr10:3837761-3838013        -    172  2.60e-03 GTGAGACAGT GGAGAAA TGGTTCTACG
chr5:68661327-68661586       -     87  2.60e-03 CAGCTTGTTC GGAGAAG GACTCTTTGC
chr5:68661327-68661586       -     59  2.60e-03 TCCACCCCAT GGAGAAG GAAGCCATGG
chr6:48599737-48600010       +    232  2.60e-03 CTAGAGCCTT GGAGAAG GATTATTTAC
chr7:10668333-10668990       +    589  2.60e-03 GGAAGATGAG GGAGAAA TGGCTAAGGA
chr7:10668333-10668990       +    401  2.60e-03 CACGTGGCAT GCAACAC AATGGGCTGC
chr9:42806955-42807341       -    259  2.60e-03 TGGGAAGGAT GGAGAAG GCGCACAAAT
chr5:24096496-24096861       +    246  2.60e-03 GCTTCGACGA GGAGAAA CGCAAGATCA
chr7:59892848-59893102       -     12  2.60e-03 TGTATAGAAG GGAGAAG CCATATGAGA
chr6:53218165-53218519       -     99  2.60e-03 AGTCTGTTCT ACAACAA CGTTCGACAA
chr3:5015557-5015896         +    312  2.60e-03 GGCATAAGTG ACAACAA ATTCAGCAGA
chr10:51041610-51042128      +    314  2.60e-03 CTCTGAACAT GGAGAAG CAGCCAACAA
chr3:66833296-66833637       +    330  2.60e-03 AGATGGGACT ACAACAG TCCTCT    
chr8:7316183-7316803         -    168  2.60e-03 AAACCGTCGT ACAACAA ATTCCCAACA
chr6:53024251-53024764       +    142  2.60e-03 AGCCAAACAA ACAACAA GTCTAATCCA
chr5:14324100-14324377       +    202  2.60e-03 CTCATGCTCC ACAACAA GCTTCTCTGA
chr8:888268-888594           +    227  2.60e-03 TATGTGATAT GCAACAC TGTGGCTGCA
chr1:76322444-76322707       +     49  2.60e-03 CATATACTTC ACAACAA CTAACAACCA
chr4:16519303-16520123       -    319  2.60e-03 ATAGCTGATG GGAGAAG TTGTTGTTGA
chr4:16519303-16520123       +    312  2.60e-03 CTATTTCTCA ACAACAA CTTCTCCCAT
chr4:40807296-40807545       +    154  2.60e-03 CAGCCCGAGA GGAGAAG GGAAAAAGGA
chr2:74872188-74872517       -    318  2.60e-03     GTGACC GGAGAAA AGGCCGGCCG
chr2:74872188-74872517       +     57  2.60e-03 ACACATTTTG GGAGAAA GAGGAGGAAA
chr3:1745311-1745600         -     73  2.60e-03 CGCCGTTGTT GGAGAAG AGACGGTGGA
chr6:58118706-58119347       -    361  2.60e-03 GATTGTGACA ACAACAA GATGCTCATA
chr3:73968764-73969023       +     85  2.60e-03 TGTGCTTTGT ACAACAA CTGGTGGCCC
chr1:66826762-66827137       -    137  2.60e-03 CATAGGCCAA ACAACAG TACATTATTA
chr6:60838374-60838715       +    319  2.60e-03 AATCATTGGT GGAGAAG CCTAAACTGC
chr6:60838374-60838715       +    236  2.60e-03 TGATAAAATT ACAACAG ATCATGCTAC
chr4:60247171-60247467       -    275  2.60e-03 TGTTTTCCTT GCAACAC CTCCAGACAA
chr10:27154219-27154608      -    145  2.60e-03 TAGAGCGGGC GGAGAAG TTTCAACGGC
chr10:27154219-27154608      -     84  2.60e-03 AGAAGGAATA GGAGAAG TTTTAACAAT
chr8:4252770-4253061         -     63  2.60e-03 CGTCTCTTAT GGAGAAA TGGAAGAAGA
chr2:72065229-72065493       +    169  2.60e-03 TTTAAGAGGT GGAGAAG ATGGCTGCCA
chr6:786902-787240           +    196  2.60e-03 GTCAGACATG GGAGAAA TGCTCCTACT
chr3:4110274-4110545         -     14  2.60e-03 GCGGTTGCAG GGAGAAG GATCTCAATC
chr1:56507760-56508306       -    263  2.60e-03 TCAATTATTG GGAGAAA GCCAATTAAT
chr5:69077542-69077906       +    234  2.60e-03 TTAGCTTGTC ACAACAG CTTGCAATTT
chr8:4356823-4357113         +      6  2.60e-03      AAAAC GGAGAAA AATCACTGGA
chr3:50762869-50763175       +    208  2.60e-03 TATGATTTAA GGAGAAA CTCTATAATT
chr4:314335-314822           -    251  2.60e-03 CACCGCGAGA ACAACAG GAAGTAAAAC
chr1:67005723-67006023       -    283  2.60e-03 TTTCTTTCTT GGAGAAA TCTTATCTTC
chr2:68688859-68689282       -     32  2.60e-03 TGGGAAATTT GGAGAAG TCACGGGAGT
chr3:15616803-15617107       +    176  2.60e-03 TTAGATAGCT GGAGAAG CGTACACAGA
chr8:1492091-1492576         -    139  2.60e-03 TTGATGTGAC GGAGAAA TTTTTCAGCT
chr3:11718883-11719225       -    203  2.60e-03 AAAATTGACC GCAACAC TAGCTCGTTT
chr10:2571537-2571938        -      2  2.60e-03 TGCAAACAAT GCAACAC C         
chr10:113313-113572          +     25  2.60e-03 AGGCTCGAAT ACAACAA TGCCTTCCAT
chr6:1944185-1944499         +    184  2.60e-03 TTCTAGAATA ACAACAA GTACAGCCTT
chr4:68360136-68360526       +    200  2.60e-03 GGTCACGCAT ACAACAG GAAAGGTTAA
chr4:68360136-68360526       -    158  2.60e-03 GTTACATTTC GCAACAC GGATCTGCTG
chr6:45729019-45729474       -     84  2.60e-03 TGCAAGTCGT GGAGAAG TCTTGGATTC
chr1:59428980-59429504       +    395  2.60e-03 TAATGAATGC ACAACAA TCAACTTCAC
chr5:65055555-65055829       +    174  2.60e-03 TCAAGGATGC GGAGAAG AATCACAGGA
chr2:63528425-63528859       +    185  2.60e-03 TTAAGGGTTA GGAGAAG GATCTAGACA
chr2:63528425-63528859       -    145  2.60e-03 AGGTGAAGGA GGAGAAG TTTAGCGTGA
chr4:2740668-2740918         -     80  2.60e-03 GTAATCAGTG ACAACAA TTCAAGAAAA
chr1:77358022-77358597       -     91  2.60e-03 GAGTGCGACT GCAACAC CTTCCAACGC
chr1:7179437-7179741         +    266  2.60e-03 AATGTGGGAT ACAACAG AGTGTAGGAT
chr8:38833813-38834083       -    104  2.60e-03 CAAGGATTTT GGAGAAA GGGGTTTTCG
chr8:2033951-2034295         -    262  2.60e-03 CTGGCGCTGC ACAACAG ACTCTGGACA
chr1:66416920-66417220       -     41  2.60e-03 ATGATACAGC GGAGAAG GAAGTGGTGG
chr4:55756930-55757276       +    173  2.60e-03 TATATATAGG ACAACAA CATAGATAAC
chr10:4484729-4485399        +    567  2.60e-03 GACGTGTGAG ACAACAA TCATGGAGTT
chr10:4484729-4485399        -    230  2.60e-03 TATCATATGG ACAACAG GTCAAGCGAG
chr4:37408314-37408565       -    235  2.60e-03 GAGCAATTAA ACAACAA ATACTTTCTT
chr2:55039637-55039980       +    295  2.60e-03 CGCACGGGGA GGAGAAA AGCTCGGCAA
chr1:70170026-70170276       +     44  2.60e-03 GTTGAGACTA GGAGAAA GACAAGGTTG
chr8:59456035-59456340       -     58  2.60e-03 CCGTGTACAT GCAACAC AAACAGGACA
chr1:69218156-69218455       +    101  2.60e-03 ATTTTCAAGT GCAACAC ACCATAGCTA
chr7:3264579-3264834         +    210  2.60e-03 CGGAGTAGAA GGAGAAG GCCGGCTGTG
chr8:1499039-1499357         +    309  2.60e-03 ATCTTCTCCA ACAACAA GAAC      
chr8:1499039-1499357         -    301  2.60e-03 TCTTGTTGTT GGAGAAG ATTAAAAATA
chr7:56271753-56272095       +     74  2.60e-03 GTCTTCTCCA ACAACAA GACCTAAAAG
chr7:56271753-56272095       -     66  2.60e-03 TCTTGTTGTT GGAGAAG ACTCTCACTT
chr7:56271753-56272095       +     12  2.60e-03 GTTTTCTCCA ACAACAA GACTTAAAAG
chr7:56271753-56272095       -      4  2.60e-03 TCTTGTTGTT GGAGAAA ACT       
chr3:3087892-3088146         -    141  2.60e-03 CGGAAAGTGA GGAGAAA CCACGGAGGC
chr7:694951-695412           +     67  2.60e-03 AGAGAGCCGA GGAGAAG CCGGATCTGT
chr3:65342344-65342699       +    139  2.60e-03 TGGCCTAACT ACAACAG TATGGATGGC
chr4:50103-50465             -    346  2.60e-03 ATTAAAAAGC GCAACAC GCAAGAAAGA
chr9:6164730-6165032         +     64  2.60e-03 CAGCCCAATA ACAACAG TATGGGTTAG
chr3:60564813-60565233       +    234  2.60e-03 CCTCAGCCAA ACAACAA AACTACGTGC
chr5:5383685-5384214         +    236  2.60e-03 GAAAGTTAAC ACAACAG ACGAAACACG
chr5:70010300-70010682       -    363  2.60e-03 AAACCCCATA GGAGAAA TTTTGATGGC
chr5:70010300-70010682       +    171  2.60e-03 CCAGCTACTC ACAACAA AACAAAGACA
chr1:56057638-56058014       +    269  2.60e-03 CCACAGGACT ACAACAA TTAGGTTCCC
chr1:18076878-18077173       -    289  2.60e-03          C GGAGAAG GTTCATACGG
chr1:18076878-18077173       +    262  2.60e-03 CCCAGTACGT GCAACAC TTGCCTTGGC
chr1:78442634-78442968       -     55  2.60e-03 TCGTCCCATC GGAGAAG TATAGAGCGT
chr3:63158807-63159267       -    318  2.60e-03 ACAATTCATC ACAACAG CCCTCCGGCA
chr3:60127584-60127942       -    314  2.60e-03 TACAAGGCTT ACAACAG CATTTACAAT
chr3:60127584-60127942       +    284  2.60e-03 TTCGTGTGGG ACAACAG GACGTGTCTT
chr3:60127584-60127942       -     61  2.60e-03 CTAGCAAAGC ACAACAG GCTACGCATA
chr3:70972346-70972666       +    142  2.60e-03 CATTTATAGT ACAACAA TTACCACATA
chr8:287825-288084           +     72  2.60e-03 TTTGCCGACA GCAACAC ATGACAACTT
chr8:287825-288084           +     41  2.60e-03 GACACGGAAC ACAACAA CGTTTCTGTT
chr1:59860300-59861126       -    600  2.60e-03 ATCCATATGC ACAACAG AATTGTACTT
chr9:14804671-14804939       -    136  2.60e-03 CCACTATGCG GGAGAAA AGGCAGCGAT
chr10:54989646-54989947      -    137  2.60e-03 TTATCCTTTC ACAACAA ATCAGTGAAT
chr10:54989646-54989947      -    101  2.60e-03 TTTTCCTCTC ACAACAA ATCAATGAAC
chr2:65320518-65320926       -    207  2.60e-03 TTACGTCTGG ACAACAG TTCATCTTCT
chr1:61772226-61772511       -    244  2.60e-03 TAAACTAATG ACAACAA CTACTCAAAG
chr10:58899318-58899856      -    181  2.60e-03 ACCTCAATGC GGAGAAG GGAGCAGCCT
chr4:2083194-2083446         -    101  2.60e-03 AAATTCCAGT ACAACAA AATATTCAAA
chr3:55421936-55422203       +    258  2.60e-03 AGGACAACAA ACAACAA ATTG      
chr3:55421936-55422203       +    251  2.60e-03 GAACCAAAGG ACAACAA ACAACAAATT
chr5:61365587-61366003       -    130  2.60e-03 AGAAGTTAAA GCAACAC GTGTGCACAC
chr1:71873525-71874118       +    334  2.60e-03 ATGAGTTAAA GGAGAAA TTTTGACAAC
chr10:55411392-55411660      -    199  2.60e-03 TGTGGCAGTG GGAGAAA TAGACCTGTC
chr9:46798704-46799153       -     70  2.60e-03 GCGAGGAACG ACAACAA ACCTAAGCCC
chr9:46798704-46799153       -      1  2.60e-03 GCACGCCGAG GGAGAAG           
chr5:2942992-2943285         +     99  2.60e-03 TGCAACAACA ACAACAA CACAAAAAAA
chr4:49516780-49517032       -    226  2.60e-03 TTCGTCCGCG GGAGAAA ACAACAATGA
chr4:49516780-49517032       -    219  2.60e-03 GCGGGAGAAA ACAACAA TGATAGCGAA
chr7:39529119-39529384       +    219  2.60e-03 ATAGGAGATC ACAACAA TCAGATGAAC
chr10:55594046-55594490      +    272  2.60e-03 TAGATGAAAC ACAACAA TCAAAAAACA
chr10:48206119-48206370      +     42  2.60e-03 AATATAGTAA GGAGAAA ACAAGATTCT
chr10:798469-798716          -    205  2.60e-03 CGATGGGGCG GGAGAAG CAACTGCCTG
chr10:798469-798716          -     27  2.60e-03 ACTCAGATGG ACAACAG TGATCCTTGC
chr6:48255450-48255962       +    258  2.60e-03 CCACCGGCTT GCAACAC GAACACCTAG
chr6:48255450-48255962       -    152  2.60e-03 GCGGTGCTCC GGAGAAG AGATTGTGAG
chr9:5671509-5672115         -    173  2.60e-03 TACCTCACAA ACAACAG ATCAAGGTGG
chr9:5671509-5672115         +    152  2.60e-03 GAAATGCTTA ACAACAA AGCACCACCT
chr1:19772628-19772927       -    269  2.60e-03 TTCTCTTGTT GGAGAAA AGAAACAATA
chr4:10592295-10592844       -     51  2.60e-03 TTAGCCAATG GCAACAC TATCACTACA
chr7:7912171-7912480         -     20  2.60e-03 TATCCAACGT GCAACAC AGTCCCTACT
chr3:59751877-59752257       -    283  2.60e-03 GATCATACAT ACAACAG GCACCACACC
chr3:56557199-56557456       +     88  2.60e-03 AGAGCTCAAA GGAGAAG CGCTGGAGGA
chr1:14069537-14069996       -    443  2.60e-03 GTGATTCATC ACAACAG AGTTGACAAT
chr6:32296794-32297159       -     34  2.60e-03 GCGTATTGGG ACAACAA TTGGCCTTCT
chr8:9305720-9306085         +    283  2.60e-03 CATGATTAGA ACAACAA ATAAAAAGAA
chr8:9305720-9306085         +    216  2.60e-03 GTTCATATCA ACAACAG TACAGAAATA
chr10:54834468-54834750      -    219  2.60e-03 AGCAGCCACA GCAACAC CATACATGGC
chr1:77638161-77638600       +    217  2.60e-03 CGGTCAAACG ACAACAG TAGCATCGTC
chr1:77638161-77638600       +     99  2.60e-03 CCATCGAGCT ACAACAA AGACCTCATC
chr3:73865325-73865617       +    218  2.60e-03 CTTCTCCAAT GCAACAC AGTGGTGTAC
chr3:73865325-73865617       -    208  2.60e-03 GTGTTGCATT GGAGAAG CCTAAGCAAA
chr4:1972532-1972910         -    114  2.60e-03 AACAACAACA ACAACAA ACACGACGTC
chr7:53157612-53158227       -    601  2.60e-03  CTATTTCTA GGAGAAA ATTGTGTCCA
chr7:53157612-53158227       +    536  2.60e-03 GAAGTTCCAA GGAGAAA TTAAATGAGC
chr1:8712294-8712718         +     43  2.60e-03 ATATAAATCT ACAACAA AACTTTATAC
chr1:5287623-5287922         +     39  2.60e-03 TCAATGTGTG ACAACAA TAGTAGCAAA
chr1:12318736-12319253       -    491  2.60e-03 TCTGCAACAA GGAGAAG ATATAGGGCT
chr2:5651910-5652263         +    262  2.60e-03 TACCATACCT GGAGAAG CTTATGTTAA
chr3:63430906-63431170       +    186  2.60e-03 GGTCGTTACG ACAACAG GACAACCGTG
chr1:76405378-76405761       +    124  2.60e-03 GCAATGATGG ACAACAA ATATGTTTTA
chr10:49938099-49938518      -    122  2.60e-03 AGGTTCTTGA GGAGAAG AGCTTCATTC
chr1:16690459-16690710       -    225  2.60e-03 CTCAAAGTCA ACAACAA CGGTCTTTTT
chr1:73635720-73636052       -     88  2.60e-03 CCTCTCTGAC ACAACAA CATCATCTGC
chr8:59744115-59744383       -     62  2.60e-03 GACAATATTT ACAACAA ACAAACAAAA
chr3:69038392-69038683       -    123  2.60e-03 CTGCTATTAA ACAACAA AGGATCAATA
chr4:54227357-54227636       +    211  3.07e-03 GTTCCCTCTC CCAGCAA TTATCTCCAC
chr2:73479822-73480246       -    248  3.07e-03 CAATTCGCAA ACAGAAA TGCTTGGATA
chr1:14297028-14297683       -    544  3.07e-03 GGGAGGCCCT GCACAAG GAGGTCCTTT
chr9:51971171-51971563       -     92  3.07e-03 AGAGGGATCA CCAGCAA GTACGCTAAT
chr9:51971171-51971563       +     54  3.07e-03 AGCTTCCTTT ACAGAAG TATTGCATCC
chr3:72022728-72023223       -    416  3.07e-03 TCTCGAAGAT GCAGAAC ACCACGATGA
chr10:54276708-54276988      +    195  3.07e-03 CAAAAGTGCT GCAACAT GGTCTGCATT
chr9:11566082-11566331       -      7  3.07e-03 AGAACAAAGT GCACAAG ATAGTG    
chr3:62903661-62903963       -    297  3.07e-03          . CCAGCAA GGATTCTTGT
chr2:12590821-12591090       -     93  3.07e-03 ACTGGTGATG CCAGCAA ATGGTTCGTG
chr5:1445878-1446337         +     42  3.07e-03 TCAAAGTAGC GCAACAT TTTGAAAACC
chr4:50674561-50674813       +    170  3.07e-03 ATGCATGCAA CCAGCAG TCTGATTCAA
chr1:76833334-76833584       +    171  3.07e-03 AAACAAAAAT ACAGAAG ATAAACGCTA
chr7:3810998-3811384         +    194  3.07e-03 CGACTTGTAT ACAGAAA ATTTTTTCTA
chr6:48793324-48793614       -    110  3.07e-03 AGAAGGACTG GCAACAT TAGCTTTCTT
chr5:14320148-14320857       +    379  3.07e-03 ATCCATATCG GCAACAT CTGAGTAGCC
chr5:14320148-14320857       +    317  3.07e-03 GTACGTATTA ACAGAAA AACGTTAAAA
chr1:7855634-7856137         +    273  3.07e-03 GGCTGTCCTG GCAGAAC CCGCTGAAGC
chr2:54075432-54075700       +     89  3.07e-03 CAGCTGGTCT GCAACAT GCATGTTGAT
chr2:54075432-54075700       +     67  3.07e-03 CTGGACACTA GCAGAAC TACTACAGCT
chr1:12427270-12427550       +      7  3.07e-03     CACCAC GCAGAAC GCATCCTTTG
chr3:440517-440771           +      4  3.07e-03        CTG GCAGAAC ATCAATATCT
chr4:9643174-9643447         +    135  3.07e-03 GTATTCGACG ACAGAAG CGCCCACGTC
chr2:1154070-1154394         +    151  3.07e-03 CATCTTTTTT ACAGAAA AGATTTTCCT
chr4:13289342-13289926       +    444  3.07e-03 TGCCGCTAGA GCAACAT GACAGTTGGA
chr4:5518451-5518945         -    477  3.07e-03 TGGTTGTGTT GCAGAAC TGATGGAGCA
chr7:11452671-11452926       +    122  3.07e-03 GTTGGTTCGA CCAGCAG CTGGATGTGT
chr3:4869287-4869562         +     26  3.07e-03 GGAGCAGAAA ACAGAAG AACTACCTCT
chr4:62248750-62249011       +     27  3.07e-03 CAAGCACGCG CCAGCAA CCGATGTGGT
chr5:63890072-63890374       +    165  3.07e-03 TCCCATAGGG ACAGAAG ATTTATCTTG
chr5:63890072-63890374       -     86  3.07e-03 TTGTCGACAC ACAGAAA TCTGTTCAGG
chr5:63890072-63890374       +     30  3.07e-03 AGAAGGCTTT GCAGAAC CAGGCAGATC
chr2:65510766-65511038       -    122  3.07e-03 GCTGGAAACA CCAGCAA CCAGGTTTGA
chr9:1792499-1792839         -    165  3.07e-03 GAAGCCACCA GCAACAT GCCGCCGGCG
chr2:12733379-12733720       +    318  3.07e-03 CAGGGGAGTA CCAGCAG CTTCTCCAGG
chr3:71794878-71795148       +    171  3.07e-03 GATTCCCTGG CCAGCAG GCGCTGCCTC
chr2:70204334-70204614       -    270  3.07e-03      GAGGA CCAGCAA GGGCAGGCTC
chr2:70204334-70204614       -     74  3.07e-03 CTGCTGAGGA GCACAAG GGTAACTGAA
chr2:53201476-53202192       -    278  3.07e-03 ATGGACACTT GCACAAA CTAAATGAAT
chr2:53201476-53202192       +     23  3.07e-03 ATACCAACGA GCAACAT GCTGTATCCT
chr8:2497009-2497361         +    214  3.07e-03 CCTTGACAAT GCAACAT AGTGACGGCT
chr4:51192771-51193166       +    118  3.07e-03 TCTTGCACTT GCACAAG AGCACGATTG
chr5:60717251-60717608       -    320  3.07e-03 CATTCTGAAT CCAGCAG TTACTCTCAG
chr5:60717251-60717608       +    271  3.07e-03 CAAATTTCTA ACAGAAA TAAAGCAATT
chr4:66596170-66596573       -     57  3.07e-03 TAGTACGATA ACAGAAG AATAACACGG
chr1:74656150-74656415       +    142  3.07e-03 GCATATCAGG ACAGAAA TAACCTTAAA
chr1:9028467-9028744         -    136  3.07e-03 CCGCGTGCCT GCACAAA GACTATTGCA
chr10:56853663-56854067      -    136  3.07e-03 TTATTACATA GCAGAAC ATAATAAATC
chr7:5784858-5785164         -     28  3.07e-03 TATCTTGAAG GCAACAT CTAGTGAAAG
chr9:30779537-30780064       -    216  3.07e-03 CTGGGTAAGG ACAGAAA GAAAGGTGCA
chr2:61937242-61937518       +    232  3.07e-03 GTTATTCCAG GCACAAA ACAGGAGACT
chr8:61351662-61352505       -    777  3.07e-03 AGGAGCAACC GCACAAG AAATGGATAC
chr8:61351662-61352505       +    738  3.07e-03 CTATCTAAAA ACAGAAG ACAACAAGAT
chr8:61351662-61352505       -    631  3.07e-03 TACTGATATG ACAGAAA GTGAGTGTAA
chr3:42473568-42473899       +    268  3.07e-03 TGGTAAGCTG ACAGAAG ATGAGGTCAA
chr3:59611789-59612036       -     61  3.07e-03 CTGTGAAGTT GCAGAAC CAGGGGACGC
chr3:59611789-59612036       -      3  3.07e-03 ACAAAATTGG ACAGAAG GG        
chr2:69966846-69967744       +    711  3.07e-03 AGGTTGGTAT GCACAAA GTTTATGAAA
chr2:69966846-69967744       +    216  3.07e-03 CGCGAGTACT GCAACAT ATGGATGCCA
chr5:69998135-69998383       +    177  3.07e-03 AGAAGGCGCC GCAGAAC AAGACGAGGA
chr8:7809704-7809965         +    202  3.07e-03 CTGCAAGTCT GCAACAT AGTTAATCAT
chr8:7809704-7809965         -     61  3.07e-03 TGATGTATAC ACAGAAG CCTCACTGCT
chr8:7809704-7809965         -     11  3.07e-03 GGGACGACTA ACAGAAA ACAATAGCAC
chr8:12690749-12691178       -    391  3.07e-03 TCGTACACCT CCAGCAG CTTCCTCAGC
chr4:66393953-66394297       +     85  3.07e-03 ACTCAACGAG GCAGAAC TTGCTGTCAC
chr2:63953894-63954480       -    512  3.07e-03 AAGACGAGCA CCAGCAG TAGCAGGAGC
chr2:63953894-63954480       -    200  3.07e-03 TCTAATGAAC ACAGAAA TTACTCGGAG
chr10:57300753-57301074      +     67  3.07e-03 GTCTATTTTA GCAGAAC TCCTAATTCT
chr2:72173142-72173481       +    281  3.07e-03 ATTCCGAGCG ACAGAAG ATCGGCGTGA
chr3:51663642-51663899       -     37  3.07e-03 ACATCAACAG GCAGAAC TAGATTTGCA
chr4:4582726-4583029         -     25  3.07e-03 GGGTCGACCT CCAGCAG GTACCCGAAG
chr9:5854724-5855195         +    460  3.07e-03 ATCAGCAAGT GCAGAAC CTTCAG    
chr5:15232865-15233114       +     85  3.07e-03 GCAAGACATA GCACAAG GTATGGATGG
chr4:7865458-7865944         +    193  3.07e-03 GAACAAATGT GCAGAAC AACCAAACAC
chr4:56820978-56821595       +    162  3.07e-03 AGCCGGGTGC CCAGCAG CCACAGCACC
chr6:52868639-52868955       +    243  3.07e-03 TCGAACTGCA CCAGCAG ATGCTGCTGC
chr3:20562257-20562587       -    232  3.07e-03 GCGAGCAGGT GCACAAG GCACTGCAGC
chr3:20562257-20562587       -    133  3.07e-03 CCGCTGGAGA GCACAAG ATGTTCGGCA
chr3:20562257-20562587       +     51  3.07e-03 ACGGGGAGCA CCAGCAG CCTACTCTGG
chr1:65088768-65089082       -     63  3.07e-03 CCTATTTCTG GCACAAG TTTTTGGTGT
chr9:54574369-54574688       +    119  3.07e-03 TCGCGTACGA GCACAAA ATCTTCGTCG
chr9:54574369-54574688       -     29  3.07e-03 ATCAGGATGA GCAGAAC TCGTTGGGAG
chr6:3632526-3632812         +     27  3.07e-03 AGGGAAAAGA GCACAAA ATTCAAAACA
chr4:6492369-6492982         -    106  3.07e-03 TATTTGTTGG ACAGAAA TAGTGGCAGG
chr1:15807212-15807649       +    210  3.07e-03 TGCTCTGACG CCAGCAG TCTTTCGTTC
chr1:15807212-15807649       +     86  3.07e-03 AAGGCCTTAC ACAGAAA TTCAAAAGAA
chr9:10410855-10411313       -     19  3.07e-03 ATACTTGCCT GCACAAG TATCTGGAAG
chr8:6373758-6374058         -    142  3.07e-03 CATCCACAAG ACAGAAA AATTCAAAGA
chr9:52545136-52545412       -     72  3.07e-03 CGGACAGGTA GCACAAA GCCTGCAGAG
chr8:52587382-52587754       +    347  3.07e-03 CACACAGCAT GCACAAA TCAAAGATAT
chr7:2030179-2030446         -    176  3.07e-03 AAGGATAATA CCAGCAA GCCTTCTAGA
chr8:377106-377532           +    369  3.07e-03 ACTCGGAGAG ACAGAAA GACAATGCAA
chr8:377106-377532           +    259  3.07e-03 GGTGCACTAT GCAACAT ATATAACAAA
chr7:12657165-12657560       +    179  3.07e-03 TAAGCAATTC CCAGCAA GTTCATCTCC
chr7:12657165-12657560       +    138  3.07e-03 TAAACAAAAT CCAGCAA TTGTCTACTC
chr9:50677239-50677616       -     95  3.07e-03 CAGGAAGATG GCACAAA ACCCCAGCGT
chr7:513925-514738           -    310  3.07e-03 CCACCAAGTA CCAGCAG CATGCAGCAG
chr7:513925-514738           -     25  3.07e-03 CTCGATCGAT CCAGCAG CTGCCCGTAG
chr1:79833028-79833329       -    262  3.07e-03 AAGGAGCTCG GCAACAT CCGCACGCGG
chr9:51408820-51409136       -     22  3.07e-03 CCATTTTGCA GCACAAA CCCACAACAA
chr2:73169847-73170191       +     58  3.07e-03 AAAGTTTTAA ACAGAAG ACTGAGATCT
chr2:73169847-73170191       +     44  3.07e-03 CACATGGTAA ACAGAAA GTTTTAAACA
chr6:53361166-53361451       -    199  3.07e-03 TGTAAAGGCC GCACAAG ATGTCCCCTT
chr4:53294385-53294654       -    262  3.07e-03         AA ACAGAAA GCTTTGAAGA
chr3:28832041-28833760       -   1664  3.07e-03 CTTCGTATGA ACAGAAA AATACAATGA
chr3:28832041-28833760       +   1212  3.07e-03 CTAAGATGAT GCACAAG AAAGGGTCAG
chr9:14677016-14677337       -    117  3.07e-03 TATACTGCCT GCACAAG GACCGGTTGC
chr3:5620208-5620474         +    121  3.07e-03 ATGTCTCAGT GCAACAT TCATTGACTT
chr3:5620208-5620474         -      5  3.07e-03 TGCCTTGCTT GCACAAA GTGG      
chr6:6293288-6293988         -    305  3.07e-03 CTTGTATTCC GCAGAAC ATGAGCAGCA
chr6:6293288-6293988         -    154  3.07e-03 TGAATAGCAC GCACAAG TGCTTGATGA
chr9:58627995-58628341       -    114  3.07e-03 CTCCTGCAGA GCACAAG AAGCTCATCA
chr1:2095700-2095954         -    221  3.07e-03 CAGCCACCTT CCAGCAG GCACGAAGAG
chr9:100287-100617           -     14  3.07e-03 CACAACCACA ACAGAAG CTAGCTAGCT
chr2:41901252-41902202       +    727  3.07e-03 AATCTTTCGA ACAGAAA GAGGTGGCTG
chr2:41901252-41902202       -    526  3.07e-03 GGGCGAAAGA GCACAAA GGGAGTGGTT
chr8:58616196-58616484       -    268  3.07e-03 ATTAGTAAAT GCAACAT GCACACATGC
chr6:33986829-33987157       +    172  3.07e-03 CTTTAGCACA GCAGAAC TTAATAGACT
chr9:389094-389438           -    137  3.07e-03 ACTGAATGCT GCAGAAC CTGTCCTCCA
chr5:5490051-5490504         -    307  3.07e-03 GAGGAAGGGG GCAACAT ACAATTTTTG
chr3:66474900-66475153       -    239  3.07e-03  CCCAAGATG GCACAAA TCATAATTGC
chr3:66474900-66475153       -     29  3.07e-03 CCACTGTCCT CCAGCAG ATCGATTTGG
chr9:55131920-55132233       +     14  3.07e-03 AAAATCAGGG ACAGAAA TAAGCGGAGG
chr4:55068374-55068719       +    125  3.07e-03 GCTTGTTGCG GCACAAG TGCTCCATCC
chr4:55068374-55068719       +     59  3.07e-03 GATAAGACAA GCACAAG GATTCCAAAC
chr10:1604452-1604776        -    297  3.07e-03 AAGCAGCAGG CCAGCAG CCAGCAGCTA
chr10:1604452-1604776        -    290  3.07e-03 AGGCCAGCAG CCAGCAG CTAGCTCCAA
chr10:1604452-1604776        +    199  3.07e-03 ATGGTCACCG CCAGCAA GGCCATGGCG
chr10:1604452-1604776        -     15  3.07e-03 GCCCATCGAA CCAGCAG GCTGCTCTTT
chr2:6968122-6968427         +    105  3.07e-03 GCTCGTGGAT GCAGAAC TCGGAGTCGA
chr3:28845293-28845654       +     92  3.07e-03 CCCTAATTCT GCAGAAC ATTCTGAGCA
chr2:67987817-67988348       -     58  3.07e-03 GCTTTTTTGC ACAGAAA CTGTTAAAAT
chr2:67987817-67988348       -     37  3.07e-03 TAAAATGAGT ACAGAAG CATGTAAGGA
chr9:5563931-5564211         +    161  3.07e-03 GTGACCGAGA CCAGCAG CGCCGCGAGG
chr2:1702315-1702577         -    197  3.07e-03 GAGCAGTAAA GCACAAA GTTTTATTCG
chr1:27567128-27567445       -    285  3.07e-03 ATCGAACCGG ACAGAAG GGGTAAGATA
chr2:41920292-41920632       +     44  3.07e-03 TTCGGCTATA ACAGAAA CCTCCGAATC
chr3:54450720-54451028       +    197  3.07e-03 CTACAGGGTT CCAGCAA GGCCAGATCT
chr3:5126478-5126738         +     69  3.07e-03 GGTGCGTTCA CCAGCAA CCACACTGCT
chr3:38365022-38365329       +    295  3.07e-03 TTATTGATAG ACAGAAA AATCATG   
chr3:38365022-38365329       +     68  3.07e-03 AATTTATAAA GCACAAG CCGAAACCGG
chr3:71135588-71135934       -    288  3.07e-03 AAGCGAGAAA CCAGCAG CGGAAACAGC
chr4:1189843-1190388         +    526  3.07e-03 GGTAACAGCG GCAGAAC TTGGACAGGC
chr4:57980833-57981210       -     11  3.07e-03 AGTTCTGTGG GCACAAA GCAGCTATTG
chr4:64242933-64243307       -    167  3.07e-03 CGCAATTTGG ACAGAAA TGGAGTTGTG
chr3:28857078-28861747       -   4457  3.07e-03 CTTATGTATG GCAGAAC GGGCCAACCT
chr3:28857078-28861747       +   3784  3.07e-03 TTGAGGACTC ACAGAAA TACCTTGGAT
chr3:28857078-28861747       -   2973  3.07e-03 CTTTTTCACT GCACAAG GATCAAGATC
chr3:28857078-28861747       -   2596  3.07e-03 GATCCACGAT ACAGAAA AGATAAAAGG
chr3:28857078-28861747       +     80  3.07e-03 GGGGAACGAT GCACAAA TTTTTGGAAT
chr5:59518544-59519305       -     30  3.07e-03 AAAAGAGAAA ACAGAAA TCAGGATCAA
chr6:45006958-45007287       +    119  3.07e-03 AGAGCAGCGA GCACAAA GCAGGCGGCG
chr1:19640241-19640503       -    203  3.07e-03 GCGGTCGCTG GCACAAA CGCGCGAATC
chr3:4512635-4512997         -    320  3.07e-03 TGAAAATTCC ACAGAAG ATGCAGCCAG
chr9:50426762-50427119       +    130  3.07e-03 AGAGTAACAA GCACAAA CTCTCACTTG
chr9:9185282-9185539         -     86  3.07e-03 ATAAACATCA GCAGAAC CTGTGGACGT
chr9:243133-243495           +    168  3.07e-03 TGGAGGCGCT CCAGCAG CGCCCTGAGC
chr7:64134238-64134518       +     83  3.07e-03 CTGCGCTGTA CCAGCAG CCACCACGAG
chr7:64134238-64134518       -     51  3.07e-03 CGGCAGGTCT CCAGCAG CTCTTCTCTT
chr7:4241584-4241896         +    165  3.07e-03 GAAAAGCACA CCAGCAG CATCTATGGC
chr6:57394803-57395306       -    461  3.07e-03 CGTTTGCCAC CCAGCAG ACGGCGACAC
chr6:55463267-55463791       +    403  3.07e-03 GATGTGACAC ACAGAAA ATTTTCTATC
chr6:54736915-54737257       +     28  3.07e-03 CTCCTGCTGC ACAGAAG TGCGGAAGAT
chr6:49151011-49151312       +    226  3.07e-03 AGTACCCCAA CCAGCAG GCAGGCCCCT
chr6:49032985-49035192       -   1792  3.07e-03 TTTCACTGGG CCAGCAG CGGTAGGGGG
chr6:49032985-49035192       +   1753  3.07e-03 AGCGACGAAG CCAGCAG TGGGGCTAGG
chr6:49032985-49035192       +   1124  3.07e-03 TGTTATGATT CCAGCAA AGCTCGTATA
chr5:1676654-1676939         -    277  3.07e-03        CCA CCAGCAG CCGGCTATGC
chr5:1676654-1676939         +    110  3.07e-03 GACGGATTAT CCAGCAG TTACCTTCGG
chr4:52781132-52781600       -    373  3.07e-03 AGTGGCACAA GCACAAG GCGCCGCTGC
chr4:8545758-8546048         -    187  3.07e-03 GGCAGATAAA GCACAAG ACGGCAAAGC
chr4:8545758-8546048         -     33  3.07e-03 TGAAGTATCA CCAGCAG GCAGATGCAA
chr4:8545758-8546048         -      5  3.07e-03 GGAATAACCT GCACAAG AATT      
chr4:7313617-7315656         +    794  3.07e-03 AGGAAATGAT GCAGAAC TGGGTAGTGA
chr4:6832211-6832601         -    229  3.07e-03 CATAAAACTC GCACAAA TCTCAAAGCA
chr3:71885912-71886369       +    294  3.07e-03 AACTAAATGA ACAGAAA GGGCTGACAC
chr3:56554421-56554732       +    209  3.07e-03 CGCAGTATCA GCAGAAC GCTGGTCACC
chr3:56281984-56282419       +    267  3.07e-03 GGTGGTGCAT GCAACAT GGCCAGGCAG
chr3:56281984-56282419       +     76  3.07e-03 TTTTACGTAT GCACAAA ACTCCCTTTT
chr3:38362319-38363680       +   1179  3.07e-03 GTTTCCACAA GCACAAA TTCCGCTTTT
chr3:38362319-38363680       -    829  3.07e-03 CCCAGGCTTT GCAACAT TTCGAAATCG
chr3:38362319-38363680       +    587  3.07e-03 CCGGTAATAA GCACAAA ACCATCCATT
chr3:38349206-38350192       +    936  3.07e-03 CGCAGTATTT ACAGAAA AGAGTCTTCG
chr3:28848766-28853122       -   4227  3.07e-03 TGGTAATAAT CCAGCAA AGGGGGGATT
chr3:28848766-28853122       +   2890  3.07e-03 GTCCAGTAAA ACAGAAG AATTATAAAT
chr3:28848766-28853122       +     94  3.07e-03 GCCCGTTGGC ACAGAAA CCATTAAGAG
chr3:28846013-28847075       -    545  3.07e-03 TAAAATGCTT GCACAAG TAGCTGTATC
chr3:28846013-28847075       +    373  3.07e-03 TTTATTTATT GCAACAT GCTCGTTGAT
chr3:18263514-18264636       +    893  3.07e-03 GGATACTAGT GCAACAT TCCCTATTCA
chr2:61760441-61760889       -    300  3.07e-03 TTTGTGGTGC GCACAAG GCGAACAACA
chr2:59828939-59829238       +    176  3.07e-03 CAGCAGAACG GCACAAA CGATTATCAG
chr2:56007110-56007447       +    285  3.07e-03 AAACAAAAGA GCAACAT GTTAATTAAA
chr2:4210591-4212217         +   1096  3.07e-03 CAAAAGAGTA GCAACAT ACCCTTTCTT
chr2:4210591-4212217         -    749  3.07e-03 TGCATTATAG ACAGAAA TTCGAATCAT
chr2:4210591-4212217         +    195  3.07e-03 CGAAGTGTAG ACAGAAA TACCTAATAT
chr10:4610055-4610665        -    545  3.07e-03 GAGTACCCAT ACAGAAG ACCCATTTTG
chr10:3584702-3585133        -    133  3.07e-03 AGTGGCAGCA CCAGCAG CGGTGGTGGG
chr10:3584702-3585133        +     48  3.07e-03 TTAGCCATGG CCAGCAG CGCGAAACAG
chr1:76366296-76366587       -    125  3.07e-03 GGATCACGTT GCAGAAC TGCATCAGAA
chr1:74344125-74344398       -    210  3.07e-03 TGTTTAAATT CCAGCAA AGTCCAACTT
chr1:64520417-64520831       +    383  3.07e-03 AAACATGACT GCAACAT TACACACAAA
chr1:64520417-64520831       +    254  3.07e-03 AAACATGACT GCAACAT TACACACAAA
chr1:26795300-26795704       -     33  3.07e-03 ATGATCAGAG CCAGCAG CTGGGACAAA
chr7:60153226-60153522       -     26  3.07e-03 TTACAGGCTT CCAGCAA CGAAAATGAA
chr9:3606565-3606836         +     75  3.07e-03 GAACTGCTCT CCAGCAG GCAGCAGGCC
chr6:13615242-13615748       -    113  3.07e-03 GAACTTTCAT GCAGAAC TCTGCCCCTA
chr4:2905356-2905814         -    452  3.07e-03          G ACAGAAA ATTTTAAAAA
chr7:49247753-49248659       -    690  3.07e-03 AGAAAAAATG GCAACAT AGCTGTATTT
chr7:49247753-49248659       +    487  3.07e-03 TAATCAAAGG GCAACAT GTAGCCTACG
chr9:10834988-10835254       -     87  3.07e-03 GAGCAAGGTC GCACAAA CCTATGCCAC
chr9:10834988-10835254       -     20  3.07e-03 GAGGCAAAGC GCACAAA GCCTAAGCTC
chr4:9322827-9323076         -      2  3.07e-03 TGATGAAGCC ACAGAAA G         
chr4:58862731-58862995       -    152  3.07e-03 TAATCACATT GCAGAAC AATGCTTATA
chr9:9871794-9872054         -      1  3.07e-03 TTCCAATTTA ACAGAAG           
chr4:36329861-36330138       -     81  3.07e-03 GAGGCAAAGC GCACAAA GCCTAAGCTC
chr2:63802573-63802902       -    254  3.07e-03 GCAGCAGCAG CCAGCAG GACAGCAGGT
chr5:10230511-10230801       +    203  3.07e-03 GAGCAGGCGC ACAGAAG ATTCCGCAGC
chr8:53983459-53983716       -    123  3.07e-03 GTTCGTTGAC GCACAAG CCGCCGGTTC
chr8:7315328-7315577         -     45  3.07e-03 GTACCGAAGA ACAGAAA TCGTGTGTGC
chr6:59139568-59139900       -    201  3.07e-03 TCTTGTATGC GCAACAT GAAATTCAGC
chr5:55595553-55595905       +    133  3.07e-03 GTGAAGGAGC ACAGAAA AGACAGGTGC
chr4:67203670-67203942       -    262  3.07e-03      CAGCA CCAGCAG TCCAGCACCC
chr4:67203670-67203942       -    247  3.07e-03 AGTCCAGCAC CCAGCAG TTTGGGTGGG
chr1:3710584-3711004         +    329  3.07e-03 GAGTATCCAT ACAGAAA ACCCATTTTG
chr3:66046634-66047225       +    499  3.07e-03 CAGGATATAG GCAGAAC TGTAAAGTAC
chr1:57471046-57471419       +    245  3.07e-03 TGAATTAAAC ACAGAAA CACATAAATC
chr2:76012683-76012951       +      6  3.07e-03      TAGCG GCAACAT ACGGCTCTGT
chr3:48306276-48306595       -     33  3.07e-03 GTACAAAGAT GCAACAT AGTTGAATAT
chr10:3413494-3413914        +    316  3.07e-03 GAACCTACAT GCAACAT GGCTTTGTTA
chr5:2615949-2616402         -     25  3.07e-03 TTGTCATGCT GCAACAT ACTTTTTTTC
chr1:60717659-60717956       -     92  3.07e-03 GTGTTCGATT CCAGCAA GACCCCGCTC
chr9:53625288-53625593       -     98  3.07e-03 GTTGTTGTCA GCACAAG AGTATCTTCA
chr5:71126027-71126443       +    113  3.07e-03 AATCCACTAG ACAGAAA AGGATTTGGA
chr8:62207975-62208775       -    229  3.07e-03 CAAATAGTAA GCACAAG GAAGCACGTG
chr1:4561506-4561768         +    146  3.07e-03 GTCCCCACGA ACAGAAG ACGAAATCCA
chr5:70941805-70942242       +    320  3.07e-03 GAGATGTATG ACAGAAA CATTTTATCT
chr3:73796174-73796496       +    219  3.07e-03 GAACAAAAGA GCAACAT CTAAACACAA
chr1:72874845-72875175       -    289  3.07e-03 TTTTTAGTCA GCAGAAC CAGTAAACTC
chr10:60695492-60695772      -    268  3.07e-03    CAGAAAA GCAGAAC CCTTTTTTCT
chr10:60695492-60695772      -     83  3.07e-03 GTTGTCTGAC GCAACAT GCGAAGTGCA
chr9:937052-937321           +    108  3.07e-03 CACAAATAGA GCAACAT ATGCATCTTT
chr9:937052-937321           +     59  3.07e-03 TCCCACATGA GCACAAA GGTACGACAA
chr4:4050968-4051232         +    221  3.07e-03 ACACAGCCGC GCACAAG CCTCCGCGAG
chr4:4050968-4051232         -     95  3.07e-03 TATCACACAG CCAGCAG GTTAGCGCAG
chr4:4050968-4051232         +     10  3.07e-03  ATGGACTCA ACAGAAA TGCACTTTTT
chr2:2793165-2793536         +    361  3.07e-03 GTTAAACCAG ACAGAAA AGTCC     
chr2:2793165-2793536         +    291  3.07e-03 TGATGTGGCA GCACAAG ATTCCTTGAA
chr2:2793165-2793536         +    227  3.07e-03 CTCCACCTCT GCAGAAC ATACTTGGAG
chr7:57362592-57362889       -    211  3.07e-03 CTTCAAAAGG CCAGCAG CTGCTTCCAC
chr5:1064736-1065011         -    153  3.07e-03 GCCCTGTTGT CCAGCAG CGGCAGCGGC
chr7:59738420-59738714       +    140  3.07e-03 AGACACGCCC ACAGAAG GGAGAAGACG
chr2:74018239-74018616       -    202  3.07e-03 TGCGTGCGTT GCAACAT GCCATATGCG
chr4:1305617-1305976         +    118  3.07e-03 TTTTTTCATT CCAGCAA CTAAGGCCTT
chr4:13039675-13040171       -    418  3.07e-03 AGTCGTCGGC ACAGAAA GCTCGCAGAG
chr4:13039675-13040171       -    105  3.07e-03 AAACAACTGG ACAGAAG GGAAGGGGTT
chr4:13039675-13040171       -     10  3.07e-03 CCACCACGGC GCAGAAC AGGAGCTTG 
chr8:16250475-16250728       -    182  3.07e-03 TGGCTGGTGG CCAGCAG TAACCAACAG
chr8:16250475-16250728       -     79  3.07e-03 TCGCCGGCGG CCAGCAA CCAAGCATTG
chr10:2166968-2167214        -     94  3.07e-03 TAGAGCCACA ACAGAAG ACAAAAAAGG
chr7:2514400-2514799         +    173  3.07e-03 CACAGAACCA CCAGCAG GGGAGGCGGC
chr7:5318344-5318761         -    368  3.07e-03 GGTGGGTGAG GCAACAT GGTTGGGGTT
chr10:7693350-7693823        +    164  3.07e-03 TGAAGCACAT GCAGAAC CTTCAGCTAC
chr9:50313823-50314378       -    106  3.07e-03 ATTCGATGTG ACAGAAA ATCTTGAAAA
chr3:12618746-12619006       +    125  3.07e-03 AACCTGCTAT CCAGCAG ATTAGTTGAT
chr5:67556787-67557056       -     12  3.07e-03 AGGAAAGCGA ACAGAAA CTTGCACAGG
chr7:10274075-10274356       +     44  3.07e-03 TTAGGATGTC ACAGAAG GTGGTTACGT
chr7:7218342-7218590         +    177  3.07e-03 GTACTGATAG ACAGAAG CTTCACCTGA
chr4:636404-636716           +    122  3.07e-03 AATTGTGTGA ACAGAAA GATGCCTATG
chr5:61656859-61657111       -    247  3.07e-03          . ACAGAAG GTTGTTACGC
chr5:61656859-61657111       +    148  3.07e-03 CAAGATTATA ACAGAAG CTTAAGAGCT
chr9:15332091-15332669       +    434  3.07e-03 AGCTCGGTTT GCAACAT CCAAACAAGG
chr5:3111032-3111602         -    113  3.07e-03 TTATGAAGAG GCAACAT ATCTTATCTC
chr3:71228937-71229221       -    241  3.07e-03 CCAAACGGGC CCAGCAA TAATAATCAT
chr3:71228937-71229221       +     38  3.07e-03 CGGACACTAT CCAGCAA TGCAAGGTAC
chr10:789360-789645          +     55  3.07e-03 ACCATGGCAT ACAGAAA ATATTTTAAT
chr7:62665266-62665789       -    136  3.07e-03 CAAGTTTTCA CCAGCAG AGAGGCTAAA
chr7:10733101-10733747       -    471  3.07e-03 AAGCACGAAG ACAGAAG TTCTACATAT
chr7:10733101-10733747       +    243  3.07e-03 AAAAAAACAA GCAACAT CAGCTTCGCT
chr3:11094545-11094864       -    100  3.07e-03 AATGCCTAAC GCACAAG TGGGAGTCCA
chr3:1023596-1023898         +    245  3.07e-03 AGAGAGTTAG GCAACAT TGATGTCTGT
chr10:8456734-8456997        -     75  3.07e-03 TTGTGGGAGT GCAACAT GATCTACTAC
chr7:59933225-59933573       -    292  3.07e-03 CTTAAGACCA GCAACAT TTGCAGGTAA
chr3:74080172-74080607       +    423  3.07e-03 AACGTTGTCT CCAGCAG ATCCTTG   
chr3:74080172-74080607       -    397  3.07e-03 TGACATATCA GCACAAG ACATACAAAG
chr7:65165548-65165856       -    200  3.07e-03 TATAGCTGAG GCAGAAC TAACCTATCA
chr4:63842491-63842854       -    212  3.07e-03 CAGCACCAAC ACAGAAA ATCAAGGATG
chr3:3380307-3380732         -    412  3.07e-03   GGATGATG GCACAAA CAAACACTCG
chr4:54086418-54086758       -    216  3.07e-03 AAATTGGAGA GCAACAT CTCGAGCTCT
chr2:73460481-73460992       -    340  3.07e-03 AATTAATTCA GCAACAT TAATCAATGT
chr6:57174837-57175144       -    181  3.07e-03 CACGCGTGCA GCACAAG TAGTCCTCAA
chr3:9620806-9621155         +    310  3.07e-03 TGTGTTTCAT CCAGCAA TCTATGTTAT
chr1:7149938-7150219         +    117  3.07e-03 AAGTGTTCAA ACAGAAA TAATATAGAT
chr4:58752494-58752809       -    141  3.07e-03 AGAAATGCAA GCAACAT TTGATAAGTA
chr3:70554654-70554922       -     89  3.07e-03 AAGCCATTTT ACAGAAG AGGTATCTAC
chr3:70554654-70554922       -     11  3.07e-03 GAAAAAAAAG GCAGAAC GTTACCAATC
chr7:59830774-59831127       -    193  3.07e-03 GAATCTTATG GCACAAA CATGTGCACT
chr7:59830774-59831127       -     13  3.07e-03 TTCTTGTAGA GCACAAG CACAAAAGGT
chr6:45060276-45060536       +    168  3.07e-03 CGGCGGTGGA GCACAAG GCCGGAAAAG
chr4:67669561-67669874       -     53  3.07e-03 AGCGGCAGGG CCAGCAG AGCAAGCCAC
chr1:25079237-25079514       +    155  3.07e-03 TTTGCCAGAT CCAGCAA CGCGTCGGGG
chr2:49177887-49178426       +    388  3.07e-03 TTTCATTGTA CCAGCAA ACTGGCAAAT
chr2:49177887-49178426       +    210  3.07e-03 TACTGCTTTG GCACAAG CTTTCAAGGT
chr10:52816820-52817083      +    153  3.07e-03 CCTCCTGTCT ACAGAAA TGGGGAAGGG
chr7:51435822-51436153       -    147  3.07e-03 CGATCAGGCG GCAACAT CAAATTTTTT
chr2:12361696-12361962       -     80  3.07e-03 ATTCGATGTG ACAGAAA ATCTAAAAAA
chr10:1991777-1992184        +    269  3.07e-03 CATTGCATTT GCACAAG GAAGCTACAA
chr10:1991777-1992184        +    206  3.07e-03 GAGGATCGGG GCACAAA GGAAATCACA
chr3:173205-173663           +     86  3.07e-03 GTCTGTGAGA ACAGAAA CCTAGGGTTT
chr1:76759181-76759571       -    374  3.07e-03 TTACTAGTCG CCAGCAG CACCTGGTCC
chr7:10668333-10668990       +    566  3.07e-03 GTTATTCTTC GCAACAT GATAGTGGAA
chr1:80879637-80880426       -    723  3.07e-03 CAATGTCGGC CCAGCAG AGTGCTTTCG
chr1:80879637-80880426       +    505  3.07e-03 TAACTCTGTG CCAGCAG CCGCGGTAAG
chr10:7501195-7501505        -     79  3.07e-03 CTTTTTTTGA GCACAAG ATTTAAGTAA
chr2:5491980-5492244         -    248  3.07e-03 CGTGCAGCAG CCAGCAG CACAGACGAG
chr9:42806955-42807341       +    300  3.07e-03 TCCTCACCAA CCAGCAG ACCAGCCTCT
chr9:42806955-42807341       -    250  3.07e-03 TGGAGAAGGC GCACAAA TACTTCTCTC
chr1:13261835-13262081       +     47  3.07e-03 CTGGTTAAAA ACAGAAA ATCCTATTTA
chr3:5015557-5015896         +    324  3.07e-03 AACAAATTCA GCAGAAC ATGTGCACTG
chr10:51041610-51042128      -     66  3.07e-03 GGTGCTATGC ACAGAAG CGGCATCATG
chr10:58325915-58326326      -     79  3.07e-03 AGGCGGGATC CCAGCAG CAGCAGCAGG
chr7:60645251-60645615       -    310  3.07e-03 GTTTGTATTG GCAACAT TTGAACTCTA
chr8:7316183-7316803         -    597  3.07e-03 GAGATTCTAT GCAACAT ATGAAGTGTG
chr6:53024251-53024764       -     94  3.07e-03 GCACTATCGT GCACAAG TCAGCTTACT
chr2:11458464-11458716       -     95  3.07e-03 GTTAGCTTCA CCAGCAA ATTCATACAT
chr2:11458464-11458716       -      7  3.07e-03 AGCAGGTGGA GCAGAAC AGAAAC    
chr1:21719419-21719725       +    246  3.07e-03 AGAAGGTTAA ACAGAAA CACCATACCA
chr1:72010539-72010849       +     45  3.07e-03 GGCGAAGTAA GCACAAA GTACGTGGCA
chr1:74715097-74715343       +     66  3.07e-03 CCCTCGAGAC GCACAAA GTCAGCGCTC
chr2:74872188-74872517       +    146  3.07e-03 CTGCCTGCAG CCAGCAG CCGTGCTCCT
chr7:55916954-55917414       +     31  3.07e-03 TTATTAATGA GCAACAT GGAAAAACTG
chr10:9527242-9527488        +    170  3.07e-03 GCTCTTTTTG ACAGAAA TAAGTTTGGC
chr10:9527242-9527488        +    102  3.07e-03 AGCTTTGCTG ACAGAAA TAAGTTTATT
chr10:1564438-1564691        +     99  3.07e-03 TAAGAAAAAT ACAGAAA TAGAGAAACA
chr6:58118706-58119347       +    128  3.07e-03 ATCTGGAGCT ACAGAAA ATTTGAGTTC
chr3:62635983-62636251       +    227  3.07e-03 AGTACACGCT GCACAAG AATAAGGACT
chr7:4390082-4390385         -    150  3.07e-03 ACGATGTGAT ACAGAAG TCAGGAAAAT
chr7:4390082-4390385         -      3  3.07e-03 ACCCATGCCG GCAACAT GT        
chr1:10234741-10235149       -    369  3.07e-03 ATAAGTCATG ACAGAAA TTACTATTGA
chr1:10234741-10235149       +     53  3.07e-03 TCTAGAGTGT GCACAAG ATATAGAGAG
chr10:17609855-17610189      +    164  3.07e-03 TCCCAGAACA CCAGCAA GACTAGGCCG
chr9:58087693-58088062       +    298  3.07e-03 CTTTGCAATG GCACAAG ACTGGTCGTA
chr4:6612205-6612464         -     43  3.07e-03 CCAATGAACC ACAGAAG GTTGATGTCG
chr6:40018583-40018843       -    108  3.07e-03 CCAAGGAAAG CCAGCAG GGTTCACTAT
chr7:58979592-58979858       +     72  3.07e-03 TATTATTGGC ACAGAAA TGGATTGAAA
chr2:68576025-68576407       -    188  3.07e-03 CCAAACTTTG GCACAAA GATTTATGCC
chr10:50238394-50238646      +    185  3.07e-03 CTTAACCGAA GCACAAG CACAGTTGCA
chr6:786902-787240           +    145  3.07e-03 GCTTGAACAG GCACAAG GTAGAAGATG
chr1:56507760-56508306       -    392  3.07e-03 GAACTAAGCT GCACAAG GCAAAGCTAG
chr1:56507760-56508306       +    147  3.07e-03 TGAGGTTCGT GCAACAT CTCTTAGCCA
chr4:43845424-43845695       -    191  3.07e-03 GATGTGGTCT ACAGAAA TTTCAGCAAG
chr3:55379167-55379425       -    132  3.07e-03 ACATCAGGTC CCAGCAA GGGCCTCCTA
chr3:64666036-64666283       +    132  3.07e-03 TTTGGTTTAA ACAGAAA GTAATACTCT
chr5:69077542-69077906       -    275  3.07e-03 CTGAAAATTC ACAGAAG GTAAACTGCT
chr5:69077542-69077906       +    263  3.07e-03 TTTCGTCTGG CCAGCAG TTTACCTTCT
chr3:30863761-30864089       +    322  3.07e-03 CAAGGCCTAA CCAGCAA C         
chr1:11344104-11344429       +    185  3.07e-03 GTGCAAAGAT GCACAAA CTGAATGCAA
chr3:68032320-68032663       +    150  3.07e-03 GGAGTCAAAA GCACAAA TAAAGGATGC
chr6:42019867-42020116       +     59  3.07e-03 TGTAGGTTAG ACAGAAA TGAAATTTTG
chr6:55156386-55156662       +     64  3.07e-03 CGAGGAAAAT ACAGAAA AGGCCACATC
chr1:72648299-72648633       -    295  3.07e-03 ACCAACCACA GCACAAG CCAGCAACTT
chr1:72648299-72648633       -    288  3.07e-03 ACAGCACAAG CCAGCAA CTTTGATCCA
chr1:72648299-72648633       -    269  3.07e-03 TTGATCCACA GCACAAG CCAGCAACTT
chr1:72648299-72648633       -    262  3.07e-03 ACAGCACAAG CCAGCAA CTTTGATTCA
chr1:72648299-72648633       -     24  3.07e-03 TCACAATAGG CCAGCAA TGATAGTGCA
chr4:54695345-54695600       -     38  3.07e-03 CTTTTGCTAC ACAGAAA GGTTGGAGAA
chr10:41666721-41667146      +    258  3.07e-03 GCGCATCATG GCACAAG ATGAGGCATT
chr10:41666721-41667146      -     43  3.07e-03 AAGTACATGT GCACAAA GGTGGAAGTG
chr1:67005723-67006023       +    203  3.07e-03 TCTTCTATCA CCAGCAA GATCTGGGTT
chr6:51088729-51088979       -    194  3.07e-03 GTCACTTGGA GCACAAG GTTGGGAGGA
chr3:69755150-69755551       -    233  3.07e-03 GGGGGCACGA GCACAAG CGCGGATCGG
chr8:50633376-50633684       -    169  3.07e-03 AGCACTGCAG CCAGCAG CTGTTAGCCT
chr6:56960421-56960685       -     95  3.07e-03 CAGTTGAAAA GCACAAA GGAAACTCAA
chr4:840833-841104           -    237  3.07e-03 TTTACTCGTT GCAACAT TTAGTTAGCA
chr4:61205020-61205318       +     26  3.07e-03 CTACTAAGTG GCACAAA CTATTTAACT
chr7:3806987-3807328         -    288  3.07e-03 ATGTTGGGCA GCACAAA ACGCACACGA
chr4:11156945-11157458       +     94  3.07e-03 AGGACGAGAT ACAGAAG CTCAAGGTGC
chr2:5042035-5042353         +    105  3.07e-03 TGTTGTTGAC ACAGAAA GAGTCTTGGT
chr4:54121192-54121717       -    366  3.07e-03 CCATCAGATG ACAGAAG TCTAGCATTG
chr4:9646210-9646680         +    368  3.07e-03 TTTTCGAGAG ACAGAAA GAGGCAGAGG
chr9:14284303-14284589       -    269  3.07e-03 GACTAATCCA GCAACAT CGGAGGGACA
chr4:68360136-68360526       +    147  3.07e-03 AAACAAAATG CCAGCAG ATCCGTGTTG
chr4:59493918-59494214       +    210  3.07e-03 TGATGATGAG CCAGCAG ATGCCACCTG
chr4:59493918-59494214       -     84  3.07e-03 TCTAATCATG GCACAAG GAGGGGACTT
chr3:27273216-27273544       -    280  3.07e-03 TAGGAATTGA CCAGCAG CTAGCTAGTG
chr2:1224896-1225157         +    212  3.07e-03 CCATTATTTA CCAGCAA CTCAAGGAGT
chr6:55796360-55796624       -    236  3.07e-03 TTACCCGTGC GCAGAAC GTCCGACGCC
chr5:65055555-65055829       +    145  3.07e-03 TTGTTCCATT GCACAAG CCATTGTTCA
chr5:65055555-65055829       +     80  3.07e-03 TGCATGTTGT CCAGCAA CGATCTCAGC
chr2:63528425-63528859       -     32  3.07e-03 ATGGGGTGTG GCAGAAC TCCTTAGAAA
chr3:30536284-30536793       +    392  3.07e-03 CGGCGTCCAG GCAACAT TTGACAGTTG
chr7:16068553-16068806       -    208  3.07e-03 ATTTGTACCC ACAGAAA GATAATTGTT
chr4:51965897-51966229       +    137  3.07e-03 GAGTTGTTAG ACAGAAG GTGTGCCTCA
chr4:51965897-51966229       +    118  3.07e-03 AGAGGGAATT GCAACAT CAGAGTTGTT
chr9:49655507-49655829       +     97  3.07e-03 GGCAGTACGT CCAGCAG CACTCAGATG
chr9:49655507-49655829       -     21  3.07e-03 GCGATCAACA CCAGCAG GCCAACAACT
chr8:18588626-18588985       +    285  3.07e-03 CCTCCCGATG GCAGAAC GGCCACTGAG
chr5:2130282-2130535         +    135  3.07e-03 CCTATTCATT GCACAAA ATATCAAGGA
chr5:70775852-70776098       +    126  3.07e-03 CCATCTGACT ACAGAAG CATTTCATGT
chr8:2033951-2034295         +      2  3.07e-03          A ACAGAAA AATAGAGTCG
chr4:37408314-37408565       -     40  3.07e-03 ATGAGTTCAA ACAGAAG ATAAAAATCG
chr2:61684356-61684684       -    207  3.07e-03 TTATAGGTTG ACAGAAA AGTACGACTT
chr1:69218156-69218455       +    281  3.07e-03 AAGTTAACAG GCAACAT TCAGGCGCTT
chr4:61870818-61871072       -    211  3.07e-03 TCTTTTCTTC GCACAAA GATCTTATCA
chr4:61870818-61871072       -    101  3.07e-03 CAGAGTTCAC ACAGAAA ACATAACCAA
chr10:55586920-55587194      +    116  3.07e-03 TCGTGGCGCG CCAGCAG CCGCATGCAG
chr1:67136706-67137032       +    271  3.07e-03 GACCCTCGCC CCAGCAA GTGATTATTG
chr3:3087892-3088146         +    220  3.07e-03 CCATGGATTT CCAGCAG CGGCTATGGT
chr4:48065038-48065472       +    428  3.07e-03 CCAATATCCT CCAGCAA A         
chr4:48065038-48065472       -     50  3.07e-03 AGATGAGACA CCAGCAG CTCCTGAGAT
chr5:62542640-62542927       -     83  3.07e-03 CATAACTACA ACAGAAG TCAATCTTTC
chr1:22256165-22256514       +    126  3.07e-03 GCGCGTACAG GCACAAG ACGAGTTCGA
chr10:57919975-57920302      -    308  3.07e-03 GGTCCGGCCC ACAGAAA GCTTCAGGCC
chr7:4834176-4834429         +     74  3.07e-03 GGCCAGATTT CCAGCAA CTCAATGTCC
chr9:6164730-6165032         +    254  3.07e-03 TATACATGCG GCACAAG ATTTGATGTG
chr7:10667479-10667975       -    488  3.07e-03        CGA ACAGAAA AGGCTTTACA
chr7:10667479-10667975       -    404  3.07e-03 CTAGTGAAGC CCAGCAA TGTGGGTGGC
chr5:5383685-5384214         +    503  3.07e-03 CAAAAACTGT CCAGCAA GCAGAAGCTG
chr4:43744615-43745483       -    825  3.07e-03 CCCAAACTGG CCAGCAG CGCGCACTCC
chr4:43744615-43745483       -    726  3.07e-03 ACGCAACCGA ACAGAAA CCCCCTATCG
chr1:56057638-56058014       -     64  3.07e-03 CTTCATCTTG GCACAAG TGCCTTGATG
chr1:56057638-56058014       +     50  3.07e-03 CATGCCCAAT GCAACAT CAAGGCACTT
chr2:65762487-65763114       -    116  3.07e-03 CCCGCGGAAC ACAGAAA CCTTGGCTGA
chr4:10313251-10313752       -    286  3.07e-03 AGTATTGACC GCACAAG CAAATACTCG
chr6:45032145-45032484       -    145  3.07e-03 AGCCAGACCT GCAGAAC TGCCGACGCA
chr4:9635893-9636472         -    535  3.07e-03 GGTTAAAGCT GCAGAAC TAAAAGTCAA
chr10:4448082-4448336        -     39  3.07e-03 TCCGGTCCAA GCACAAG AAGGTATTGT
chr6:9447593-9447944         +    275  3.07e-03 GTGTAAAAAA GCAACAT TCCGTTATGT
chr6:9447593-9447944         -      6  3.07e-03 AATGAGTGTT CCAGCAA AGTAC     
chr1:22349823-22350187       -    136  3.07e-03 GTGTACATCA ACAGAAA GTTAATCTTC
chr7:46118417-46118762       +    225  3.07e-03 TGGCTGACCG GCACAAA GATCAAGCGC
chr3:60127584-60127942       +    153  3.07e-03 GCCAGGTTAT GCAGAAC TGTTACTTTT
chr1:74014130-74014455       +    186  3.07e-03 AACTTGTGTG GCAGAAC CACCCTAATT
chr3:61458538-61458819       +     39  3.07e-03 CGTTTTCACG CCAGCAG TGAAGGCGTT
chr3:61458538-61458819       +     22  3.07e-03 GGCCCGGAGG CCAGCAG CGTTTTCACG
chr8:287825-288084           -     94  3.07e-03 GCATGCATCT CCAGCAG GGAGTAAGTT
chr8:287825-288084           -     50  3.07e-03 GCAAAGAAAA ACAGAAA CGTTGTTGTG
chr1:59860300-59861126       +    810  3.07e-03 CAGAAGGTGG GCACAAG CACCTTTTTA
chr1:59860300-59861126       +    448  3.07e-03 CAACCCCTTC ACAGAAG TGACAGGAAA
chr1:59860300-59861126       +    172  3.07e-03 AAAGGGGAGG GCACAAG AGAAAGATGT
chr1:59860300-59861126       +     31  3.07e-03 GAACAACGGG GCAGAAC TGCACAAAAG
chr6:54907293-54907651       -    353  3.07e-03          . ACAGAAG CACAGCATAA
chr6:54907293-54907651       +    237  3.07e-03 GTGACATGCA GCACAAA GATACAACAC
chr6:54907293-54907651       -    168  3.07e-03 TCATCAGTAT ACAGAAG GACTGACTTC
chr6:54907293-54907651       -      6  3.07e-03 TAACTATATA GCAACAT TGGCA     
chr3:20045406-20045719       +    172  3.07e-03 TAAATACATC ACAGAAA ATAAGGAAAG
chr3:20546768-20547189       +    107  3.07e-03 AAAAACTGTA CCAGCAG CCTGTGCCCT
chr8:14304395-14304748       -    277  3.07e-03 AGGTGCTCAC GCAGAAC TTGAGAACAC
chr3:63562983-63563294       +     22  3.07e-03 AGAAAGGCTA GCACAAG CAGTCAACGG
chr2:3288708-3288990         -     65  3.07e-03 AAATCATAAA ACAGAAG CGCCAATAAA
chr4:2083194-2083446         +     84  3.07e-03 TTCACTTCAT CCAGCAA TTTGAATATT
chr10:5385339-5385720        -    212  3.07e-03 CAAAATGACA GCACAAA ACACGATGAA
chr5:61365587-61366003       -    266  3.07e-03 ATCTGCTAGT GCACAAA GTATGGCAAC
chr5:61365587-61366003       +    211  3.07e-03 GGCACGGCCT GCACAAG CTCACGAAGG
chr5:61365587-61366003       -     61  3.07e-03 TCCTATCAGT CCAGCAA CCCCAAGCTA
chr3:44953296-44953620       -    221  3.07e-03 TGCGTAGTTT ACAGAAG GGCAAAAGGG
chr10:55928023-55928298      +     93  3.07e-03 CATGCATAGA GCACAAG GGGAGACATT
chr10:48206119-48206370      +     62  3.07e-03 AGATTCTGTG GCACAAG TGATTAGCTC
chr10:12626228-12626516      -     65  3.07e-03 TTGATGACTT GCACAAG GGCTGTCTCC
chr10:798469-798716          +      3  3.07e-03         CA GCAACAT AGGACGGGCA
chr1:79457187-79457570       -     56  3.07e-03 GCTTGCAGCT GCAGAAC AAAGATTTTC
chr6:48255450-48255962       +    494  3.07e-03 AGAAAAACAA ACAGAAG CTTCACTGAA
chr6:48255450-48255962       +    482  3.07e-03 GCCGGCCTCA ACAGAAA AACAAACAGA
chr9:5671509-5672115         +    491  3.07e-03 GCACACAAGA ACAGAAA ACCAAAAGTA
chr3:56972618-56972926       +    109  3.07e-03 CCAAACCAGC CCAGCAG CCCTAAGGGG
chr3:868181-868446           +    164  3.07e-03 TGATGAAGTG GCACAAA ATTAAGAGGA
chr1:77281238-77281506       +    263  3.07e-03 ATCTCGTGGT ACAGAAG           
chr4:9645520-9645844         -    260  3.07e-03 CTCTCATTTG CCAGCAA TAGCCACTTC
chr4:9645520-9645844         +    194  3.07e-03 TCATACGATG GCACAAG GGTAAGTGCA
chr4:9645520-9645844         +    105  3.07e-03 TCAGCGTGAG ACAGAAA GGAGCTGCCG
chr4:12067590-12067836       -     81  3.07e-03 TCCGACTACT CCAGCAA CGTTTCCGAC
chr4:10592295-10592844       -    435  3.07e-03 CTCAGAGACT ACAGAAA AGCTAATGGT
chr3:56557199-56557456       +    129  3.07e-03 ATCTTGGCTT CCAGCAA CGCAAAGCTC
chr1:14069537-14069996       -    228  3.07e-03 TTGCTAGTTA ACAGAAA ATCTTTAAAA
chr1:14069537-14069996       +     44  3.07e-03 ATTACAGGCT ACAGAAA CTGCTTGTAT
chr6:32296794-32297159       -    349  3.07e-03 AGTAGCTCAA GCACAAA ATGGAGCAGT
chr6:32296794-32297159       +     72  3.07e-03 AAGCACAAAT GCAACAT GATTCAGCCA
chr6:32296794-32297159       +     64  3.07e-03 CATGTTTGAA GCACAAA TGCAACATGA
chr8:9305720-9306085         +    224  3.07e-03 CAACAACAGT ACAGAAA TAAAGAATGG
chr10:54834468-54834750      -     81  3.07e-03 GCAGGAGTCA GCAACAT CCTGTACAGG
chr1:77638161-77638600       +     37  3.07e-03 GCTGACTCGA GCACAAA CAGATTAAAA
chr2:6908727-6909033         +    291  3.07e-03 AAATAGGAAG CCAGCAG CACTGCAAAC
chr4:56005647-56005916       -    244  3.07e-03 CGTATCCTCT GCACAAA ACCTTCCACC
chr1:8712294-8712718         +     19  3.07e-03 CCAACTAATT ACAGAAA AACATAGATA
chr5:18057310-18057613       +     12  3.07e-03 TGATACGTAG ACAGAAG CGCCAAAGGA
chr1:56902312-56903017       +    562  3.07e-03 CGCGTGCAGT GCAGAAC CATCCGAAAT
chr1:11807775-11808033       +     99  3.07e-03 CTACCAGGAA CCAGCAA GGTCAACAAA
chr1:51277657-51277956       -    201  3.07e-03 GTATGACGAC GCAACAT TGCCTCCAAA
chr1:51277657-51277956       -    121  3.07e-03 ATCATTTCCC CCAGCAG ATCCACTAGC
chr4:13844459-13844759       -    246  3.07e-03 ACAAGGATTC ACAGAAG ATGGTAGGAA
chr2:47463241-47463552       +    298  3.07e-03 GATCATGGTC ACAGAAA TAAAATTC  
chr2:47463241-47463552       +     15  3.07e-03 TTTTCCGGGC GCACAAA TATAGATGCC
chr8:2704830-2705124         +    147  3.07e-03 GTAGAGAACA ACAGAAG CCCACTGCCC
chr7:7179860-7180112         -    141  3.07e-03 GACTGAGGCT GCACAAA CAGTTAAATG
chr3:63430906-63431170       +     53  3.07e-03 ACGTAAACGA CCAGCAA CGGTGGCGGA
chr4:45282055-45282322       -    131  3.07e-03 AAGATTGGTA GCACAAG GATATACTCA
chr4:45282055-45282322       +     37  3.07e-03 GAGGTTATGG GCACAAG CATAGGCTAA
chr1:10969010-10969308       -    110  3.07e-03 CGAGGAGCTC ACAGAAG ATGCTGCCGC
chr1:76405378-76405761       +    300  3.07e-03 CTCAAAAAGG ACAGAAG CTTGCTGATC
chr10:49938099-49938518      -    297  3.07e-03 GGAGCCATCA CCAGCAA TGACAGAAGC
chr10:49938099-49938518      -    288  3.07e-03 ACCAGCAATG ACAGAAG CTAGTCCCTT
chr2:70352305-70352582       -    163  3.07e-03 AAGTGATACA ACAGAAG GATAAAAACT
chr2:70352305-70352582       -     86  3.07e-03 CACTGCCCAA ACAGAAG CATATAATGT
chr3:1916544-1916873         -     69  3.07e-03 CGTCTCCTAT ACAGAAG CCACCTCCGA
chr3:1916544-1916873         -     20  3.07e-03 TCACCGCAGC CCAGCAG GCACCACCGC
chr2:3256605-3256911         -    263  3.07e-03 ATTATTACAA GCACAAG TGAATGTCTT
chr2:11482486-11482838       -     11  3.07e-03 TCAAAACACA GCACAAG GCAAAATGAC
chr7:50283161-50283430       -     59  3.07e-03 ACTTCTTTAT CCAGCAG CGCTCATGGG
chr2:66824687-66825039       +     48  3.07e-03 GAAATTTACG GCAGAAC ATTAAATATA
chr4:54227357-54227636       +    143  3.23e-03 GGCTGTTGTC GCAGAAT CAGCAAGATT
chr2:73479822-73480246       +     67  3.23e-03 GTGGACGTGT GGAGCAA CATGAAAACA
chr1:7855634-7856137         -    366  3.23e-03 CGGGGATGAA GGAGCAG GACGTGCTGA
chr1:12427270-12427550       +    106  3.23e-03 AGAACACCTT GGAGCAG CCGAACGGGG
chr4:5518451-5518945         -    466  3.23e-03 CAGAACTGAT GGAGCAG AGGACCAGTA
chr4:62248750-62249011       +     50  3.23e-03 TGGTCAGGAT GGAGCAG CTTGACACGG
chr9:1792499-1792839         -    106  3.23e-03 CACCGTCGCT GGAGCAG GACGCGCCGC
chr7:61124513-61124959       +     20  3.23e-03 CCCGATGGAA GGAGCAA GTGACCTTCC
chr2:58865459-58865715       -     95  3.23e-03 TTGGACAGTG GGAGCAG GCTCGGATGG
chr4:1670521-1670837         -    236  3.23e-03 TGAAAAACGT GGAGCAG AGCAGTCCCA
chr9:56695816-56696161       +    198  3.23e-03 AACATAAAAA GGAGCAA TTAACCAGTC
chr1:9028467-9028744         +    261  3.23e-03 TGCCCGGCGG GGAGCAG GGGGTAGCGG
chr3:64867429-64868019       +    436  3.23e-03 GCTTCTTCGT GCAGAAT GACATATTCC
chr10:56853663-56854067      +    398  3.23e-03 TCGCGATGCT GGAGCAA G         
chr1:77447900-77448635       -    621  3.23e-03 GTTTAATACT GCAGAAT AGCGATGATG
chr4:56820978-56821595       -     64  3.23e-03 AGCTGCCCCT GGAGCAG CGGGAGGCCG
chr3:9997212-9997577         -    155  3.23e-03 CCTACGCGAC GGAGCAA TCGCATGGAA
chr9:10410855-10411313       +     57  3.23e-03 ACCTGAAGCG GGAGCAG ATTCTCAATA
chr9:52545136-52545412       +    142  3.23e-03 CACAATTGCC GGAGCAA CTGCCAGGGG
chr7:2030179-2030446         -    215  3.23e-03 CTCCTTTTTC GCAGAAT CCTTCTCGTC
chr7:2030179-2030446         +     96  3.23e-03 CGCAGTTCCA GGAGCAG AATCTTCCTA
chr8:377106-377532           +    231  3.23e-03 CACTGTATTC GGAGCAA CGTGTTGCAG
chr1:10961381-10961631       -     71  3.23e-03 CTCCATGTTT GCAGAAT CTTTTCTATT
chr1:64008607-64008927       +    264  3.23e-03 GTCGACGGCC GCAGAAT GTTCCACACC
chr3:54403304-54403591       -     91  3.23e-03 GCGAGACGAG GGAGCAG CCAGCTTGAG
chr10:60572372-60572683      -    232  3.23e-03 GGAAGAATAC GGAGCAA CTACGGCGTC
chr2:27885937-27886200       -    108  3.23e-03 ACCATAAGGT GGAGCAA TCCTCCACAA
chr2:41901252-41902202       +    857  3.23e-03 TCATCTATGT GGAGCAA AGTAAAAAAG
chr6:48444260-48444517       +     68  3.23e-03 CTCCCGGCGA GCAGAAT CAGCACGGTG
chr6:48444260-48444517       +      5  3.23e-03       ACAA GGAGCAG GCCAGATTTG
chr7:63669738-63670169       +     38  3.23e-03 AAAGAAAAAG GGAGCAA TCGAAGAATT
chr2:67987817-67988348       -    143  3.23e-03 TAGATATAAT GGAGCAA GCATTTACAG
chr2:1702315-1702577         -    208  3.23e-03 ACGCGTGGGT GGAGCAG TAAAGCACAA
chr6:1887825-1888146         -    233  3.23e-03 ACCTGTTTGG GGAGCAG TAGTAGACGA
chr3:69823975-69824244       +     66  3.23e-03 CGGCCATGGA GGAGCAG TCCCGCCCAT
chr3:65964347-65964657       -     45  3.23e-03 CGGAGATCAG GCAGAAT TCCACTGACG
chr1:63785101-63785420       +     13  3.23e-03 AGTTGCTACT GCAGAAT GCCTGCTGAA
chr6:54253617-54254023       -    309  3.23e-03 AGTTGGAGAG GGAGCAG CTACTTATTA
chr1:1254407-1254905         +    470  3.23e-03 CGAAGTTTGT GGAGCAG ATCTAAACAC
chr3:28857078-28861747       -    737  3.23e-03 GGCCACTATA GGAGCAA CTGTTCATGG
chr3:13031323-13031641       +     23  3.23e-03 CACAGCTTGA GGAGCAG CACGGAATTC
chr9:243133-243495           +     15  3.23e-03 GGATCCTGGA GGAGCAG CTCCTGGATG
chr7:64134238-64134518       -    271  3.23e-03       CACG GGAGCAG GGTTGCGCCA
chr7:10798487-10798812       +    275  3.23e-03 CCCACCCTCA GCAGAAT GGCTCTCTTT
chr7:5684130-5684406         +    184  3.23e-03 CATCATTGAC GGAGCAA ACTGCAGGTG
chr6:3007604-3007875         +     51  3.23e-03 GCTGCAAGGA GGAGCAA GGAGGAAGAC
chr5:6105817-6106130         +    282  3.23e-03 AAACTCAAAT GCAGAAT GAAAAGAGCA
chr5:4134203-4134476         +     41  3.23e-03 GAGCTTATCT GCAGAAT TGACAACCAT
chr4:52781132-52781600       -    437  3.23e-03 CAGCTGGATT GGAGCAG ACGAAAAGGA
chr4:52781132-52781600       +    360  3.23e-03 GGGCGCAGCC GGAGCAG CGGCGCCTTG
chr4:8545758-8546048         -    226  3.23e-03 AAGATGATAA GCAGAAT GAACCAGAAG
chr3:38333207-38334109       +    246  3.23e-03 TAGTCTTAGG GCAGAAT AGAATGGCCT
chr3:28848766-28853122       -   4026  3.23e-03 TTTTAGAAGA GCAGAAT CCAAATATAG
chr3:28848766-28853122       +   2980  3.23e-03 CCCCCAACCC GGAGCAA CTTTCCCATA
chr3:4694483-4694922         +     79  3.23e-03 ATGTGTGTCT GCAGAAT CTCCGGATCC
chr2:77721372-77721835       -    287  3.23e-03 AGCCAAAGGA GGAGCAG GTATATACAC
chr2:4210591-4212217         -    479  3.23e-03 TTTAAGGAAG GCAGAAT TCTTTAAAGA
chr1:69397127-69397795       +    568  3.23e-03 GACAGCGAGA GGAGCAG GGTGCGCACT
chr1:58111118-58111954       -    818  3.23e-03 ATTCTAGGCC GGAGCAA TGAACCTATT
chr1:26795300-26795704       -    221  3.23e-03 CAATGAAGCT GCAGAAT TTTGACGTGT
chr9:3606565-3606836         +    135  3.23e-03 AAATTAAAGT GGAGCAA GACCAACTGT
chr6:13615242-13615748       -    436  3.23e-03 ATGAGGTCAT GCAGAAT GTTCAAGGTG
chr6:13615242-13615748       -    316  3.23e-03 ATGAGACAGC GGAGCAG TACTGTAGTG
chr7:49247753-49248659       -    822  3.23e-03 ACCTCTGGAG GGAGCAG ACATGCGCTC
chr9:10834988-10835254       -     98  3.23e-03 ACCAATTCTA GGAGCAA GGTCGCACAA
chr4:36329861-36330138       -    159  3.23e-03 ACAAATTCTA GGAGCAA GGTCACACAA
chr3:38368424-38368900       +    216  3.23e-03 GAGCGAAATG GGAGCAG CCTAAACCGT
chr8:46358137-46358407       +    180  3.23e-03 TTTAGCGGAG GGAGCAG CTACAGTTGG
chr2:12179075-12179456       -    138  3.23e-03 CCCTCGAGGA GGAGCAG GGCGCCCAGT
chr4:7835726-7836025         +     32  3.23e-03 GCTAAAACCT GCAGAAT GAAGGCAAGT
chr7:3261534-3261793         +    198  3.23e-03 TCCGGAGATA GGAGCAA GGAGAGCTCT
chr2:76012683-76012951       +     43  3.23e-03 CCAAGGTCGT GGAGCAA TAAGGCCTTG
chr3:48306276-48306595       -     81  3.23e-03 AATGATGCTA GCAGAAT ACTTTGCCTT
chr4:53586485-53586876       +    289  3.23e-03 GATACTTTAG GGAGCAA TACTGCATTG
chr2:7367109-7367397         +    164  3.23e-03 TTTCGGCCCC GGAGCAG CTGGAAGGCA
chr3:73796174-73796496       -    142  3.23e-03 TCCACCGCTG GGAGCAA ACTGCTTCAA
chr4:58234518-58234775       +    175  3.23e-03 AAGGGTAATT GGAGCAA GATTACGGCA
chr8:60164788-60165044       -    189  3.23e-03 TTTTACTTAA GGAGCAA TGCATATGCA
chr5:1064736-1065011         -     73  3.23e-03 GCCGCGGGCT GGAGCAA GTGCGAGCCT
chr2:18790839-18791129       +    123  3.23e-03 ACACCCTTCG GGAGCAG AGACGAACAA
chr9:46099976-46100222       -    202  3.23e-03 GCCTTATTAT GGAGCAA CTAAGGCATC
chr7:7218342-7218590         +    137  3.23e-03 AAAAAGTCAG GGAGCAG GCAACCAAAT
chr3:66618427-66618688       +     91  3.23e-03 GTCCGGACCC GCAGAAT CTGCCTACGG
chr5:1229097-1229363         -    182  3.23e-03 CAAAGGTGAG GGAGCAA ATCTAGCAGG
chr9:20878685-20879465       +     59  3.23e-03 TTTTTCACTT GGAGCAG GTGTAAGTGC
chr3:1542038-1542320         +    238  3.23e-03 AATTGTGGAT GGAGCAA ATGGCATTGG
chr3:74080172-74080607       +      1  3.23e-03          . GCAGAAT ATGAACCAAC
chr3:12246674-12246991       -    224  3.23e-03 CGATCTCTAG GGAGCAG CTACCGAGCC
chr3:8916520-8917193         -    168  3.23e-03 AGCCATGTGT GGAGCAG TCGGAATTAA
chr10:52816820-52817083      -     45  3.23e-03 ACTTCATCCA GGAGCAG GCACTGAATC
chr6:59903880-59904173       +    238  3.23e-03 TTACTCTCTC GCAGAAT ACATTCCAGG
chr1:80879637-80880426       +    762  3.23e-03 GAAAGCTAGG GGAGCAA ATGGGATTAG
chr1:80879637-80880426       +    401  3.23e-03 AAATCCTGAC GGAGCAA TGCCGCGTGG
chr10:3785518-3785785        +    257  3.23e-03 TCGCCAAAAC GGAGCAG TCGAC     
chr2:74191358-74191778       +     70  3.23e-03 CCGGAGCATC GGAGCAA CGGCGGCGCG
chr6:53024251-53024764       -    496  3.23e-03 CCAAGCTCAC GGAGCAG AGCATCACGA
chr5:52594618-52594936       -    201  3.23e-03 GAGGACCGAG GGAGCAG GTAATATATC
chr3:73968764-73969023       -    193  3.23e-03 CATGAGAGCT GCAGAAT AATAAACATG
chr5:60989731-60990257       +     72  3.23e-03 TTACGTATGT GGAGCAA TGAGGAGACA
chr8:4252770-4253061         -     95  3.23e-03 GTGAACAACA GGAGCAG CCCCTCGTTG
chr3:55379167-55379425       -    176  3.23e-03 GGATTATGGA GGAGCAA GGTGGCACAC
chr10:9891438-9891823        +    229  3.23e-03 CACTCTATCG GGAGCAA GGAGCGCGAC
chr10:9891438-9891823        +     85  3.23e-03 ATCGGACATC GGAGCAG AGAGACAGGG
chr3:30863761-30864089       +      3  3.23e-03         CT GCAGAAT TTTCTGAAGA
chr3:68032320-68032663       -     29  3.23e-03 GATGAGGCCA GGAGCAA TATCTGGTCC
chr6:55156386-55156662       +     26  3.23e-03 AGAAAACACA GGAGCAG CTAGCGAATG
chr1:67005723-67006023       +    228  3.23e-03 TTGTTCTCAC GCAGAAT ATTGAATACT
chr7:3806987-3807328         -    116  3.23e-03 AGAGGCTATT GGAGCAA CGTGACCAGA
chr10:2571537-2571938        +    247  3.23e-03 ACTCTATTAT GGAGCAG TTTTAGGCCT
chr4:9646210-9646680         +    336  3.23e-03 GACTGTGGAA GGAGCAG GCCGGGCTGG
chr4:68360136-68360526       -    264  3.23e-03 ATGAGGGCAA GGAGCAA CTATTTTCTT
chr6:45729019-45729474       +     71  3.23e-03 AGAATGCGCT GCAGAAT CCAAGACTTC
chr4:9734867-9735129         -     98  3.23e-03 TGTAGAGGGT GGAGCAG CTGAAAAATG
chr8:2863512-2863840         +    278  3.23e-03 CGCGGCGGCG GCAGAAT CATCAACAGC
chr9:57297211-57297631       -    144  3.23e-03 CATATATGGC GGAGCAA ATGAACTGTA
chr1:46408774-46409234       -    129  3.23e-03 AGCAGTGTTA GCAGAAT TCTGAACTTC
chr1:61636807-61637099       +    174  3.23e-03 TCGGTGTGCT GGAGCAG GTGATGGACA
chr3:68447403-68447744       +    221  3.23e-03 AGCGTGATAG GGAGCAA GCATCTGTCA
chr10:54751838-54752204      -    335  3.23e-03 AGTCGGCGTG GGAGCAG CCCTGCACGG
chr2:64761375-64761965       -    145  3.23e-03 AAGGACCTAA GCAGAAT GTGGCTAGAA
chr4:52995507-52995762       -     76  3.23e-03 CTAGGTAGTC GGAGCAG TCCCCGAACA
chr10:55586920-55587194      -    218  3.23e-03 ATGTCAGTGA GGAGCAG CCGAGCAGGC
chr1:30672919-30673167       +    238  3.23e-03 GTGGCCTCCT GGAGCAA GCCGT     
chr7:46118417-46118762       -     59  3.23e-03 TATGTCAATT GGAGCAA ACGCTAAATC
chr8:7317334-7317842         -    116  3.23e-03 AATTGGTGAT GGAGCAA TTAGTGTTGA
chr10:58899318-58899856      -    174  3.23e-03 TGCGGAGAAG GGAGCAG CCTAGTCCTC
chr2:70402748-70403084       -    232  3.23e-03 CTGGTATTTG GCAGAAT ATTGTGAAGT
chr6:32296794-32297159       -    340  3.23e-03 AGCACAAAAT GGAGCAG TGTCCAGTGT
chr1:5287623-5287922         +     85  3.23e-03 TTTGTCCTAG GCAGAAT ATAGTTTGCC
chr8:2704830-2705124         -     41  3.23e-03 TTTGACTGAA GGAGCAG TTTTTTTCCT
chr10:13937088-13937525      -    261  3.23e-03 AGTCTTCCTT GCAGAAT GCTTGGGTCT
chr1:10969010-10969308       -    254  3.23e-03 GATTTTTCGC GCAGAAT TTCAGAGAGT
chr7:62435546-62435981       -    372  3.23e-03 TTTAGTAAGG GGAGCAA AGTCTCAGGT
chr4:4996776-4997202         +    105  3.23e-03 TAGAGTTTGT GGAGCAG TCCCAAACAT
chr1:73635720-73636052       -     54  3.23e-03 TTCTTTGATG GCAGAAT GCTTCTCTTA
chr3:69038392-69038683       -    217  3.23e-03 ACCATTCACA GGAGCAG GCTATGAACA
chr1:6189358-6189642         -    253  3.47e-03 GTGCCGGCGT GCACCAA CCAGGTGTCG
chr9:51971171-51971563       -    196  3.47e-03 AAATTAATCA GCAGCAC AGCATGTACA
chr3:72022728-72023223       +    368  3.47e-03 TCTGCTTCTG GCACCAG GGGGAGTACC
chr9:11566082-11566331       +    110  3.47e-03 TAAGAACCTT GCACCAA GTCACAAGCT
chr3:62903661-62903963       -    259  3.47e-03 GAGCTGCAGC GCACCAA AGCACATGAT
chr4:64508119-64508490       -     16  3.47e-03 GTGCTGAGCA GCACCAA GCGCTCAGCA
chr5:14320148-14320857       +    501  3.47e-03 AGTATCCACT GCAGCAC AACATTAGTG
chr5:14320148-14320857       -    274  3.47e-03 GCTTCTCATT GCACCAA GTTCGCATCA
chr1:7855634-7856137         -    214  3.47e-03 AACTGCTGCC GCACCAA GCGGGCCAAG
chr2:54075432-54075700       +    191  3.47e-03 TTTAATATTA GCACCAA ATTCCAGTTA
chr1:13944263-13944790       -    340  3.47e-03 ATATGCAATT GCACCAA CTACATGACT
chr4:9643174-9643447         -    169  3.47e-03 GAGAAGAGAG GCAGCAC ATGGGTGGGG
chr9:55121563-55121867       -    225  3.47e-03 CTTAGCCAGA GCAGCAC TGAACCTTTT
chr7:19523643-19524108       -    416  3.47e-03 CTTCACAGGC GCAGCAC TGCCGCATCT
chr2:45391035-45391635       -    242  3.47e-03 CCAGAGAATT GCACCAA AGTTATCACA
chr5:69980102-69980356       +     43  3.47e-03 GGAGCCTGTC GCACCAG TCCAGGATCT
chr2:70204334-70204614       +    141  3.47e-03 CACATCCTCA GCACCAA CCGCGGCAGA
chr2:70204334-70204614       +    127  3.47e-03 AGCACAGGGT GCAGCAC ATCCTCAGCA
chr7:61124513-61124959       -    373  3.47e-03 GCAGCTCCCA GCACCAG CTAGCGCTTC
chr7:61124513-61124959       -    226  3.47e-03 TAAGTACCAT GCAGCAC CACTGTCGTC
chr2:58865459-58865715       +    133  3.47e-03 ATGTTGGACA GCAGCAC TAGGTGCCCA
chr2:53201476-53202192       -    251  3.47e-03 GAGCTGGCAA GCACCAG TTATTTAAGC
chr3:64867429-64868019       +    277  3.47e-03 CCGGCGAGGA GCACCAG CTGAGGTTCA
chr10:12937782-12938053      -    222  3.47e-03 GATGACAGTC GCAGCAC TAAACAGGGC
chr2:69966846-69967744       -    233  3.47e-03 CTTCATCTTC GCACCAA TGGCATCCAT
chr3:38346909-38347279       -    354  3.47e-03 AAAAATCAAT GCACCAA TTGCGGTACA
chr4:2075051-2075339         -    121  3.47e-03 CATTTCGGCT GCACCAA ACAATTCATC
chr10:54429308-54429648      +    260  3.47e-03 CACTGGACCG GCAGCAC CTCCTCGAGT
chr10:54429308-54429648      -    194  3.47e-03 ATTGGATTGC GCACCAA TGAAGATCTT
chr2:72173142-72173481       -      7  3.47e-03 TCTAGGCGCT GCACCAG GTGGAG    
chr5:15232865-15233114       -     23  3.47e-03 ATGACTACTG GCACCAG GTCTAGTCTT
chr4:56820978-56821595       +    375  3.47e-03 GGCAGGGACG GCACCAA CGCGCCGCAG
chr8:3635078-3635467         +    147  3.47e-03 TACACTTGCG GCACCAA AGAACAAGGG
chr9:54574369-54574688       -     96  3.47e-03 GCGAAGGTCG GCAGCAC GATGTGCTCC
chr1:15807212-15807649       +    336  3.47e-03 AGCAGGAGCA GCACCAA CGGCAAGGCG
chr8:6373758-6374058         +    196  3.47e-03 CCGTCATATG GCACCAG CTGTGCTGAG
chr9:52545136-52545412       -    201  3.47e-03 TAGCAAAAGG GCACCAG GTCGGGGAAC
chr8:377106-377532           +    354  3.47e-03 CCAGTCCACT GCAGCAC TCGGAGAGAC
chr7:513925-514738           -     54  3.47e-03 CAGAGTGGCA GCACCAG CCCGTGAACT
chr1:79833028-79833329       +     77  3.47e-03 ACACCACTAA GCACCAA TTCAGCTCCG
chr1:64008607-64008927       +    193  3.47e-03 CGTTCAAGCT GCACCAG GTGGCCACCG
chr10:60458454-60458815      -    235  3.47e-03 AAACTCAACG GCACCAA ACCTTGGATG
chr10:60458454-60458815      +    106  3.47e-03 GTAAAGTTAG GCACCAA TCAAGCACAC
chr6:6293288-6293988         -    222  3.47e-03 CTTATCGAGT GCACCAG GACTACTTAT
chr6:6293288-6293988         -    187  3.47e-03 CACACATCGA GCACCAA AACTGGAAAT
chr9:58627995-58628341       +    252  3.47e-03 CTTGTTCGCA GCACCAA TCTTCCGTCT
chr1:2095700-2095954         -    116  3.47e-03 ATCCCCAATG GCACCAA ATTCAGTTAT
chr4:65223579-65223863       +    118  3.47e-03 AGGCGTATGA GCACCAG CACACGTCGC
chr3:13889708-13890184       -    118  3.47e-03 TCATGGGGAG GCAGCAC ATTCTTTGGG
chr4:55068374-55068719       +    170  3.47e-03 CCAGCACCCT GCAGCAC TCCATTTGCA
chr7:61958115-61958401       -    262  3.47e-03 AGACGCGCCA GCACCAA GATGGGTTGC
chr4:62676435-62676687       +    103  3.47e-03 AATACGATGG GCAGCAC TTACAGGACT
chr6:1887825-1888146         -     94  3.47e-03 TTTGACGCAC GCACCAA ACCAAACAGC
chr3:65964347-65964657       +    143  3.47e-03 AGCAAGTACT GCACCAA GGTGGATGCA
chr3:65186308-65186555       +    171  3.47e-03 GGTGGGAGAG GCAGCAC GCCGGAACCG
chr3:65186308-65186555       +    150  3.47e-03 CAACGTCGTA GCAGCAC TCGGGGTGGG
chr6:54253617-54254023       +     12  3.47e-03 CGAAAATCCT GCACCAA TCACAGCAAA
chr4:1189843-1190388         -    153  3.47e-03 GTGGCTGACT GCACCAA GAACCTCGGT
chr4:1189843-1190388         -    130  3.47e-03 CGGTGCCTTT GCACCAA CTGCAGCCAA
chr6:45006958-45007287       +    308  3.47e-03 GTCCCCGTGG GCACCAG GCTCGTGCTG
chr10:6225770-6226045        +    115  3.47e-03 TTGCAGCTCG GCAGCAC ACTCGTGCCG
chr9:9185282-9185539         +    140  3.47e-03 TGAGAGTCGT GCACCAA ACCAATTGGG
chr8:47777426-47777769       +     52  3.47e-03 TAGGTCAGCC GCACCAG CCGCCGCCGC
chr8:3579304-3579714         +    152  3.47e-03 TTGCAGCTTG GCACCAG TTTCCGTTTT
chr8:2620459-2620763         -    156  3.47e-03 CGCCATGGGT GCACCAG TGAATGAGTT
chr7:5684130-5684406         -     87  3.47e-03 GCCGCCAACT GCACCAA AGGTAACACT
chr6:3007604-3007875         -    154  3.47e-03 GCTATAAAAT GCAGCAC ATCTCTACCC
chr5:1676654-1676939         +     62  3.47e-03 CACTATTTAA GCAGCAC ACAATAAATG
chr3:71885912-71886369       +    343  3.47e-03 GCCTGTAGCA GCACCAA TTGGCAGTTG
chr3:56554421-56554732       -    227  3.47e-03 CTCTTCCACT GCACCAA TGGTGACCAG
chr3:56554421-56554732       -     58  3.47e-03 GGCCTCAAGG GCACCAA GTACCGCCTC
chr2:66385222-66385767       -    176  3.47e-03 CAGCACTACA GCAGCAC GATCGAGGGG
chr2:56747553-56748101       +    489  3.47e-03 ATGGCCACCA GCACCAG AGCCATCCCG
chr2:56747553-56748101       -     34  3.47e-03 TGCCAAGTGT GCAGCAC ACGGCGAACA
chr1:67109813-67110142       -     87  3.47e-03 CGGGCAACGA GCACCAG TTACGAGTGG
chr1:22838175-22838425       +     76  3.47e-03 ATGGTAGTAG GCAGCAC TGAATGGTTT
chr9:56382449-56382718       +     76  3.47e-03 GCAAGCTGCG GCACCAG CCCGACGCGA
chr4:2905356-2905814         +    252  3.47e-03 TCAAGTTGTG GCACCAG GTCAGGTCGC
chr9:59090581-59090989       -    174  3.47e-03 CCGTCGCACC GCACCAG CCAGCTCCGC
chr4:58862731-58862995       -     98  3.47e-03 GATAGCTAAA GCACCAG TGAATATAAG
chr3:38368424-38368900       -    267  3.47e-03 GCTTCGCCTA GCAGCAC AACGCTTGTA
chr7:62167513-62167770       -     65  3.47e-03 CAGTATCGTA GCAGCAC TGCATGGAGT
chr6:44577872-44578132       -    178  3.47e-03 CTTAGCCAGA GCAGCAC TGAGCTTTTT
chr2:12179075-12179456       -    302  3.47e-03 TTGGTGTGTG GCAGCAC GAGGCCTCTG
chr10:52350076-52350546      -    129  3.47e-03 CAACGCAGGC GCACCAA CCTTTCGATG
chr10:52350076-52350546      -     32  3.47e-03 GCGCGCACCG GCACCAG CCTTTCCATA
chr3:61377567-61377898       +    234  3.47e-03 GTTAACACTG GCAGCAC AGTGGCGTTC
chr5:2615949-2616402         -    296  3.47e-03 CGCTACAACG GCAGCAC ACGGCAAGGG
chr1:76827610-76828142       +      2  3.47e-03          C GCAGCAC GCCGAGAGTG
chr5:70941805-70942242       -    383  3.47e-03 GATTGCCAGA GCACCAA TCTTGTCAAG
chr2:67297349-67297597       +     44  3.47e-03 TGCGTCCAGC GCAGCAC CAGCAACAGG
chr9:53015659-53016049       -    375  3.47e-03 GATCCTTTTA GCACCAA TCTCCTGTGC
chr9:53015659-53016049       +    234  3.47e-03 CAAATGGCTT GCACCAA ATCATCGAGG
chr8:16250475-16250728       +    212  3.47e-03 CCGCTACGGG GCAGCAC TGCAATCTGC
chr4:61181122-61181407       +     28  3.47e-03 CAGGCAACAG GCACCAA ATCGCTGAGC
chr4:15661768-15662021       -    204  3.47e-03 AAAACTTACC GCACCAA ATATTCGTGC
chr3:12618746-12619006       +     90  3.47e-03 TTGCCATCTA GCAGCAC TGCGCGCCCA
chr5:67556787-67557056       -    120  3.47e-03 AAAGTGGAGC GCAGCAC ACAAGTGCAT
chr9:3700553-3700906         +    229  3.47e-03 TCTTCTTAAT GCACCAG TTTAAACCTA
chr5:61656859-61657111       -    225  3.47e-03 TACGCCAAGG GCACCAA GGGTGCGGGC
chr10:27926663-27926961      -     91  3.47e-03 GTGGCTCAAT GCACCAG CGCCATGAAG
chr5:189484-189782           -    159  3.47e-03 ACGTACACAT GCAGCAC CCAGTTTCTT
chr3:61045747-61046310       -     11  3.47e-03 GGAAAGATCA GCAGCAC TAGTAGTACA
chr4:63842491-63842854       -    220  3.47e-03 TAAGGAATCA GCACCAA CACAGAAAAT
chr1:12397877-12398191       -     10  3.47e-03 ACCCACCAGG GCACCAA ACCACACGT 
chr6:57174837-57175144       +    163  3.47e-03 TAGTCCCATG GCACCAG CTTGAGGACT
chr6:57174837-57175144       -    134  3.47e-03 TCTACCACCT GCAGCAC CCACGAGAAG
chr3:57159125-57159492       +    284  3.47e-03 CTCTCCAGGT GCACCAG GTGGCCTGCC
chr3:70554654-70554922       -     48  3.47e-03 AGATCACAAA GCACCAG TAATGCTGTT
chr6:45060276-45060536       -     33  3.47e-03 AGTGCACAGT GCAGCAC GATTTGCGTC
chr2:49177887-49178426       +    480  3.47e-03 GCTCCCAAGA GCACCAA GACGCAGCCA
chr2:11334257-11334881       +    548  3.47e-03 TTTCTCATTA GCAGCAC CACTGCATAG
chr2:11334257-11334881       +    173  3.47e-03 GAAAAAGATA GCACCAA ATTTTAAGCT
chr10:1991777-1992184        +    226  3.47e-03 AATCACAAGC GCACCAA ACCCTAGAAG
chr9:51295598-51295876       +     63  3.47e-03 AGCAACACTA GCACCAG ACCACGCCAG
chr9:51295598-51295876       +     40  3.47e-03 ATCCACGCAC GCACCAG CAAGGCAGCA
chr10:54970016-54970608      +    178  3.47e-03 ATTGATTCAT GCAGCAC TTGGTCGCCA
chr10:54970016-54970608      -    156  3.47e-03 TCAATAGAGT GCAGCAC GTGCCTGTGT
chr3:66814222-66814529       +     98  3.47e-03 ATACGTATAG GCAGCAC AGTAGGAGGG
chr6:53024251-53024764       +    374  3.47e-03 ACTATCGTCT GCACCAG TCACCACAAA
chr1:74715097-74715343       +     49  3.47e-03 ATATCCCATC GCAGCAC CCCTCGAGAC
chr1:74715097-74715343       -     25  3.47e-03 TATTATGCCT GCAGCAC TGTGCTGAGT
chr2:74872188-74872517       +    242  3.47e-03 ATCGATTCGA GCACCAG AGTCGCTCAG
chr10:17609855-17610189      +    206  3.47e-03 AATAACATGG GCACCAA CATCCTCGAC
chr10:17609855-17610189      +     89  3.47e-03 CTGACTCGTA GCAGCAC CTGGGAGGTC
chr4:6612205-6612464         +    204  3.47e-03 AGCTTAAGTG GCACCAA TTAAGTTCCT
chr10:50238394-50238646      +     62  3.47e-03 ACTTTCAGCT GCAGCAC CTGCAGTGTT
chr10:9891438-9891823        -     53  3.47e-03 ACCACCACCA GCACCAG GCGCCCAGCA
chr6:42534391-42534649       +    177  3.47e-03 TCACGATCAC GCACCAG CACCGTCGTG
chr3:68032320-68032663       -    309  3.47e-03 GCATGGCCTT GCACCAA CACATGGAAT
chr4:56617970-56618222       +    151  3.47e-03 GGGATATTGA GCAGCAC CATCTTAGTC
chr2:68688859-68689282       -      7  3.47e-03 GTGTTCCGGC GCACCAG ACGACA    
chr5:9360540-9360842         -    231  3.47e-03 CGGTATGAAT GCACCAG CACATTGGAC
chr5:9360540-9360842         -    176  3.47e-03 CGGTATGAAT GCACCAG CACATTGGAC
chr3:15616803-15617107       -    204  3.47e-03 TCCATTCATC GCACCAG ACCTCCGCAG
chr8:50633376-50633684       -    181  3.47e-03 AATGGTTGCG GCAGCAC TGCAGCCAGC
chr9:53624131-53624406       -    196  3.47e-03 TAGGGCCAGG GCACCAG TTTGTAATTT
chr9:53624131-53624406       -     78  3.47e-03 GATTGGTTGA GCACCAA TCTTTGCCAC
chr4:8578045-8578370         -    116  3.47e-03 TCGCCGTGAC GCACCAG AGCTGGGGTG
chr2:5042035-5042353         +     28  3.47e-03 AATAGTCTTT GCACCAG TAAACCTTGC
chr9:14284303-14284589       +    149  3.47e-03 AGAACTATTT GCACCAA AGTCCGGGGC
chr6:45729019-45729474       +    347  3.47e-03 CTAATGTGGA GCACCAA GTGTGCACCT
chr3:27273216-27273544       -    167  3.47e-03 CAGGAACGGA GCACCAA CCCAAGGCAA
chr9:49655507-49655829       +     79  3.47e-03 GCTGGTGCAT GCACCAG TGGCAGTACG
chr9:49655507-49655829       -     70  3.47e-03 ACTGGTGCAT GCACCAG CACCACCCCG
chr5:284152-284449           -     95  3.47e-03 AATTCAAAGG GCACCAA GAAAGTTAAT
chr7:3264579-3264834         +     30  3.47e-03 TATTGTCACG GCACCAG ATGTGCAAGA
chr4:51383692-51383951       -    254  3.47e-03          . GCAGCAC GCAAAACAGT
chr2:65762487-65763114       -    590  3.47e-03 TTTTTAGTCC GCAGCAC TGTGCCCGGC
chr6:45032145-45032484       -     65  3.47e-03 ACACGGACGC GCAGCAC GGGTGACGGG
chr1:58885084-58885389       +     41  3.47e-03 CTTCATTCTA GCAGCAC TGCAGGAGAA
chr3:63158807-63159267       +    113  3.47e-03 CTCCTAAACT GCACCAG ACGGCCACCG
chr9:56855842-56856128       +    207  3.47e-03 TAAATGTATA GCAGCAC TATGGCTAGT
chr1:23959469-23959717       -     80  3.47e-03 GAGACGAGAA GCACCAA CGAGTCAAAC
chr1:74547979-74548307       -     54  3.47e-03 CGGCTGCACA GCACCAG GCATTCCGCA
chr4:62895370-62895661       -    264  3.47e-03 CATGCACGGA GCACCAA ATCGAATTCG
chr9:5671509-5672115         +    441  3.47e-03 TCAAGTCATA GCACCAA TATCTCTCAA
chr4:54018044-54018296       +     60  3.47e-03 GAACACAAGT GCAGCAC AATCACAAGT
chr1:14069537-14069996       -    311  3.47e-03 TTTCAATAAA GCACCAA GATATAATTG
chr9:54379181-54379620       +    179  3.47e-03 TCATAATTCA GCACCAG GAAGTTCGTT
chr9:54379181-54379620       +     72  3.47e-03 GGTGAGACTT GCAGCAC CTGTGTTGAG
chr8:7413927-7414255         +    286  3.47e-03 CTCCTGCCTC GCAGCAC CTACTATTCC
chr6:56515048-56515490       +    436  3.47e-03 GCCTAGACAG GCACCAA C         
chr1:11807775-11808033       -     44  3.47e-03 TTCACGAGCA GCACCAA GACCATCGTT
chr4:13844459-13844759       -    228  3.47e-03 TGGTAGGAAT GCAGCAC TGAAGAAAAA
chr8:2704830-2705124         -    190  3.47e-03 CGTATAGAAC GCACCAA GGCTCATTTG
chr6:57273080-57273430       -    104  3.47e-03 AAAATGAAAG GCAGCAC AGACATTTGA
chr2:74547835-74548124       +    186  3.47e-03 ATTGCAAATG GCACCAG ACCCTGATTG
chr7:8696497-8696774         +     12  3.47e-03 TCCCGTAAGG GCAGCAC CGGCTCGGGA
chr7:62435546-62435981       +    393  3.47e-03 ACTAAAGCTG GCAGCAC TTAGGTGCCC
chr2:11482486-11482838       -    239  3.47e-03 CTTAGGCACA GCACCAG CCGTCAGAGA
chr1:4150439-4150720         +    196  3.47e-03 ATTCATGTGG GCAGCAC CTGTGGAGCC
chr4:54227357-54227636       -    186  3.67e-03 ACCTTCACGT GCAGCAT AGGAAGGACG
chr9:51971171-51971563       -    230  3.67e-03 AACATACCCT GAAAGAG GCTACCATAA
chr9:11566082-11566331       -    228  3.67e-03 TGTCATCAGA GAAAGAG AACTGCATGC
chr5:18731185-18731871       -    604  3.67e-03 CCGGAACCTC GAAAGAA AAGAAAAAGT
chr3:64074288-64074869       +    537  3.67e-03 GCAGCAAAGA GAAAGAA ATTAATAGAA
chr10:55204903-55205219      +    140  3.67e-03 TGAAATGAAA GAAAGAG CTCCGGTGTA
chr5:1445878-1446337         +    333  3.67e-03 TTTTAGCTTT GAAAGAA GAGATGTCCT
chr7:3810998-3811384         +     57  3.67e-03 GATACGATGT GAAAGAA TAATCGGTTT
chr6:48793324-48793614       +     86  3.67e-03 AGCAAGTCAA GAAAGAA GGACAAGAAG
chr8:23726681-23727069       -    223  3.67e-03 GGGGCCGCTT GAAAGAG GTGATCAAGT
chr10:4304109-4304374        -     79  3.67e-03 AAGGATGGTC GCAGCAT CTTAACGGTC
chr3:64641451-64641743       -    109  3.67e-03 AATATGCAGG GAAAGAA AAATCCTGGA
chr2:13751608-13751904       -    221  3.67e-03 GCCAAGAGTT GCAGCAT GGAACATGAA
chr2:65510766-65511038       -    151  3.67e-03 GAAAAGAAAA GAAAGAG ACCAAAGGAA
chr8:61143682-61144141       +    222  3.67e-03 CACAATGTCT GAAAGAG TGACCCTCTT
chr2:58865459-58865715       -     73  3.67e-03 GATGGTGAGG GAAAGAG TGGCTGCACT
chr9:53689580-53689876       -    181  3.67e-03 AGGTACTGAC GAAAGAG GTCGATATGA
chr3:64867429-64868019       +    228  3.67e-03 TCCTTCCCCG GCAGCAT CCTGGTGTTC
chr7:5784858-5785164         -     16  3.67e-03 AACATCTAGT GAAAGAA ATTGCTTCAT
chr8:61351662-61352505       +    662  3.67e-03 GGTCATATCA GCAGCAT GTAAAGTTAA
chr8:61351662-61352505       -    557  3.67e-03 TGATTTAGTG GAAAGAG TAGATACAAA
chr2:69966846-69967744       +    617  3.67e-03 TTCTTCTGCA GCAGCAT TTACTTTGAA
chr2:69966846-69967744       +    294  3.67e-03 CCATTCCGAG GAAAGAA ATCACATGGA
chr5:69998135-69998383       -    133  3.67e-03 GATAACGGCG GCAGCAT CGTCGGCAAG
chr3:4153074-4153378         +    204  3.67e-03 AGAATATTCA GAAAGAA TTCCCAAACT
chr4:2075051-2075339         -    257  3.67e-03 CAGATAGTAC GAAAGAA AAATGGAAAT
chr10:54429308-54429648      +    152  3.67e-03 GGATAGCGTA GAAAGAA ATAATAGAAA
chr2:18760984-18761420       -    187  3.67e-03 TACTATCTCT GAAAGAG GCATGAAGAG
chr9:5854724-5855195         -    344  3.67e-03 CCAAGAAGAG GAAAGAA AACAAAGAAC
chr9:5854724-5855195         -    173  3.67e-03 AACAAACAGA GAAAGAG GTGAGACTGA
chr9:52231941-52232200       -    166  3.67e-03 ACCACCCCAA GAAAGAG CAATGGCTAG
chr8:7332274-7332622         -     71  3.67e-03 CTCGATCTCA GAAAGAA AACAATCGCA
chr3:20562257-20562587       +     70  3.67e-03 TACTCTGGCT GCAGCAT CTGATGTCGG
chr6:3632526-3632812         -    130  3.67e-03 TAGAGTTCTT GAAAGAA AAGAGTGGGA
chr1:15807212-15807649       +    243  3.67e-03 TGTTGCAGCT GCAGCAT CATCACAGTT
chr4:9853296-9853552         +    182  3.67e-03 ATGTCGTAGC GCAGCAT GTCGTCCATG
chr7:43545867-43546462       -     37  3.67e-03 GATTAACTAA GAAAGAG ATACTGAAGA
chr8:377106-377532           -     97  3.67e-03 TTTCTCGCTG GAAAGAA GGTTATGCAG
chr1:79833028-79833329       +    186  3.67e-03 CAACTAGCAA GCAGCAT GAAACCAAAA
chr2:1087789-1088100         +     43  3.67e-03 TACTCGATGT GAAAGAG CTGGTTGTGT
chr7:19482929-19483411       -    120  3.67e-03 TCACCAAAAA GAAAGAG AAAGGCTTTC
chr4:661038-661290           +    222  3.67e-03 TTTTGAGACG GAAAGAG TGTTTTTCTT
chr3:28832041-28833760       +   1492  3.67e-03 TTATGGTATA GAAAGAG GTGAGATTAG
chr3:28832041-28833760       -    942  3.67e-03 ACTCCTTTGT GAAAGAG TAGAATGAGA
chr6:49941467-49941717       -    185  3.67e-03 TGTGCCAGTT GCAGCAT CAAGATTTAA
chr6:49941467-49941717       +    159  3.67e-03 TTCTTTCTCT GCAGCAT GCAATTGTCT
chr6:49941467-49941717       -    149  3.67e-03 ATGCTGCAGA GAAAGAA GGTTATCATG
chr3:38377027-38377818       +     54  3.67e-03 TGGTTGAAAA GAAAGAG AAATAGAATA
chr3:9780742-9781001         -    116  3.67e-03 CTTGCTGCCT GCAGCAT CTTCAAAAGA
chr9:58627995-58628341       +    149  3.67e-03 ACTCTTCATT GAAAGAA AATGGCATGA
chr2:41901252-41902202       +    691  3.67e-03 AATGTCTTGT GAAAGAG GGCTTTAAGT
chr8:58616196-58616484       -    249  3.67e-03 ACACATGCAT GCAGCAT GCTACGTGAG
chr4:15443789-15444052       +     58  3.67e-03 TCTACACCTA GCAGCAT TACAATGAGC
chr10:1604452-1604776        +      4  3.67e-03        TAG GAAAGAG CAGCCTGCTG
chr6:52718236-52718482       +     57  3.67e-03 GCGCGAGAGT GAAAGAG CGCCGCCGCT
chr2:67987817-67988348       -    383  3.67e-03 AGGTCATAAT GAAAGAG ATGGAAGGAA
chr3:71135588-71135934       -    303  3.67e-03 TGGACAAACT GAAAGAA GCGAGAAACC
chr6:54253617-54254023       +    396  3.67e-03 AGACTGATAG GAAAGAG GACAG     
chr4:1189843-1190388         +    429  3.67e-03 GGAGCCGGCG GCAGCAT CCGGTTGACG
chr3:38363948-38364619       -     75  3.67e-03 CCAATACCGT GAAAGAG AAACTTCCCA
chr3:61460952-61461253       -    220  3.67e-03 GAGGTTGTCA GAAAGAA GACGTCGTTG
chr2:65134139-65134714       +     13  3.67e-03 TGCAAATTGC GAAAGAA ATAGCAATTT
chr3:28857078-28861747       -    135  3.67e-03 TGAAAGGCCT GAAAGAA AACGTAGTTC
chr5:59518544-59519305       +    636  3.67e-03 ACATGAGCGT GAAAGAG GTTCAAGAAT
chr1:69166569-69167065       -    276  3.67e-03 GTATTAACTA GAAAGAA AATAGATAAT
chr3:4512635-4512997         -      4  3.67e-03 TTCGGTTTGT GAAAGAA CAG       
chr3:38413385-38414110       -    508  3.67e-03 TTTTTCATCG GAAAGAG GTCTACGAAG
chr3:38413385-38414110       -    127  3.67e-03 TTGATCAAGG GAAAGAA TCTAGGGTTA
chr6:48948665-48948928       +    247  3.67e-03 TTAGATCTAA GAAAGAA CTCAATACAA
chr9:47526303-47526717       -     31  3.67e-03 CCGAGGGGCG GAAAGAG AGGGATCCGA
chr9:35138901-35139190       +    231  3.67e-03 TTGACTGTTA GCAGCAT GGGAGCTGAT
chr9:35138901-35139190       +    196  3.67e-03 TGCCCACGAG GAAAGAA GAGCGACAAG
chr8:3621321-3621771         +    271  3.67e-03 AGAGAGAAGA GAAAGAA GATACAATTT
chr6:49032985-49035192       -   1455  3.67e-03 TGCTTTATTA GAAAGAA AAGCTTCTTT
chr6:49032985-49035192       -    755  3.67e-03 TCGAGAAGTA GAAAGAA TAACAATTCG
chr4:52781132-52781600       +     69  3.67e-03 AAATACAAAC GAAAGAG CTACAGTGTC
chr4:8545758-8546048         +     53  3.67e-03 TACTTCAACT GAAAGAA CTGTGCATAT
chr4:7313617-7315656         +   1924  3.67e-03 ATCAGTTGAT GAAAGAG CCCAATGCAG
chr4:7313617-7315656         +   1490  3.67e-03 TCATGGATTC GAAAGAA TAGAAGAACA
chr4:7313617-7315656         +   1001  3.67e-03 AAAGAAAAAG GAAAGAA GGGTAGAAAA
chr4:7313617-7315656         +    880  3.67e-03 CTGAGGGTAC GAAAGAA TTGGTTGAAG
chr4:7313617-7315656         +    607  3.67e-03 ATTGTGAAGT GAAAGAA ATCATTTTAT
chr3:38371961-38374741       +   2756  3.67e-03 TTGATGAAAT GAAAGAA AGGGCTCCGG
chr3:38371961-38374741       -    525  3.67e-03 TGCAGAAAAA GAAAGAG CAGTGCAATC
chr3:38362319-38363680       -   1209  3.67e-03 ATTGTTTTGC GAAAGAA TCTTTGGACC
chr3:38349206-38350192       +    961  3.67e-03 CGTTTATTGG GAAAGAA TCAATATACT
chr3:38349206-38350192       -    524  3.67e-03 TCCTCGAATT GAAAGAG AGATTGAGAG
chr3:38349206-38350192       +     58  3.67e-03 CCTAGTATAT GAAAGAA TGAAAAGGTG
chr3:38333207-38334109       +    582  3.67e-03 AAGAAAGTAA GAAAGAG TCGTTCTATT
chr3:38333207-38334109       -    398  3.67e-03 TACTACTAGC GAAAGAG AAAATGTAAA
chr3:38333207-38334109       -    315  3.67e-03 CTATTTCTAT GAAAGAA TTCTTCTACT
chr3:38333207-38334109       +    137  3.67e-03 CTTTTTTAGG GAAAGAG CGATGTATCA
chr3:28855076-28856561       -    685  3.67e-03 GCTGAGTTGA GAAAGAG ATGCTTGAAT
chr3:28848766-28853122       -   3370  3.67e-03 TTAATTGAAG GAAAGAA ATAATTTAAT
chr3:28848766-28853122       +   2521  3.67e-03 TTTTTATTAA GAAAGAA CTGCTTGAAT
chr3:28848766-28853122       +   2455  3.67e-03 ATCATTTATT GAAAGAG AAAAGAGTTC
chr3:28848766-28853122       -   2202  3.67e-03 CAACATAAGG GAAAGAA AGACAGATGA
chr3:28848766-28853122       -   1158  3.67e-03 TGAATTTTAC GAAAGAA AATAAGGCGG
chr3:28848766-28853122       +    480  3.67e-03 GAGCAAGAAT GAAAGAA ATAAGACCGT
chr3:28848766-28853122       +    158  3.67e-03 TGAAATACGG GAAAGAA GTACCACTCG
chr3:28835780-28836515       +    336  3.67e-03 TCGACAAAAG GAAAGAG CATACCCAAG
chr3:28835780-28836515       +     37  3.67e-03 CGGGAGTTAC GAAAGAA GCTTCGGACT
chr3:25296576-25297126       -    199  3.67e-03 AAGGAAAAAA GAAAGAA GGATTGATTT
chr2:77721372-77721835       -    205  3.67e-03 CGACCGAATT GAAAGAA GAGGACCCAA
chr2:60689233-60689858       +    378  3.67e-03 AGGGCATTTT GAAAGAG GACTGCAAAA
chr2:4210591-4212217         -   1311  3.67e-03 TTGATCAAGG GAAAGAA TCTAGGGTTA
chr2:4210591-4212217         -    458  3.67e-03 TAAAGATAAA GAAAGAA CTTTGAGTTA
chr2:4210591-4212217         +    369  3.67e-03 ATAGGACTAA GAAAGAG GCAAATTGTG
chr10:54429970-54430820      -    121  3.67e-03 ATAGTAGATA GAAAGAA CGCTCGTAAG
chr1:74344125-74344398       +    117  3.67e-03 AGAGCCGGAT GAAAGAG AAGGTCAAAT
chr1:69397127-69397795       +    602  3.67e-03 GCGCTTGCGT GAAAGAA AGGAGCCAGA
chr1:62788758-62789258       -     33  3.67e-03 AATCAGATGT GAAAGAG TGCAGATGCG
chr1:31881670-31882012       -    162  3.67e-03 CGGTGGCGTA GAAAGAA CCAAAGAAAG
chr2:74284737-74285088       -    199  3.67e-03 GCCGGTGGGT GCAGCAT GACGAAGGAG
chr7:49247753-49248659       +    451  3.67e-03 TATTTTCATG GCAGCAT TTGAGAGACG
chr4:64091896-64092215       -    173  3.67e-03 CCAGTAGATT GCAGCAT CCGCTGTCCA
chr1:5754658-5754984         -    206  3.67e-03 CGTGTCCATG GCAGCAT TGATCAGAGG
chr7:2954427-2954681         +    146  3.67e-03 AATCGACACT GCAGCAT TTTCGTTTGT
chr9:9871794-9872054         +    227  3.67e-03 AAATACAAAC GAAAGAG CTACAGTGTC
chr1:70129996-70130262       +    203  3.67e-03 ATCCTTAAAA GCAGCAT GCAGCAGCGA
chr10:9147999-9148344        +    243  3.67e-03 TACGGAGACA GCAGCAT AACTAGAGAA
chr10:52350076-52350546      +    417  3.67e-03 ATATAGTTAT GAAAGAA TGTGAATGGA
chr10:52350076-52350546      +      6  3.67e-03      CAGCC GAAAGAA AACGAAAGCT
chr3:64551786-64552051       +    230  3.67e-03 TTAATTTGTT GAAAGAA GTCGAAGTTT
chr5:55595553-55595905       +     88  3.67e-03 CAGGTCCTTG GCAGCAT ACCATCACTT
chr9:50987385-50987762       +     57  3.67e-03 AAATACAAAC GAAAGAG CTACAGTGTC
chr1:2613888-2614288         +    305  3.67e-03 CCATATTGAT GAAAGAG ATCAATCAGT
chr10:3413494-3413914        -     81  3.67e-03 AGTGTATGTG GAAAGAA AAACCGTTAC
chr4:53586485-53586876       +    383  3.67e-03 CAAAAAGAGA GAAAGAA AAC       
chr4:53586485-53586876       +    352  3.67e-03 TGACAGACAT GAAAGAA AACTGTAGGC
chr4:53586485-53586876       -    269  3.67e-03 AAGTATCAAA GAAAGAA AATTATTGTG
chr1:72874845-72875175       -    311  3.67e-03 CCTCATGACC GCAGCAT TCTTATTTTT
chr10:58054149-58054611      +    142  3.67e-03 TCCTGATGTG GCAGCAT ATTTATTGAA
chr1:20774544-20774797       -    229  3.67e-03 AGCTGGATGG GCAGCAT TCTAATGATG
chr1:62723537-62723858       +    205  3.67e-03 ACTGGTAGTA GCAGCAT TAGGATTACC
chr9:50313823-50314378       +    467  3.67e-03 GACAAAGGTG GAAAGAG GCAATCTTCA
chr9:50313823-50314378       -     15  3.67e-03 TTTTATCCGT GCAGCAT TCGAGCCAGC
chr7:65217082-65217601       +     34  3.67e-03 AAAACAGGAT GAAAGAA ATTGTCCATT
chr3:12618746-12619006       +    219  3.67e-03 GTTGGAGATA GAAAGAA ATCTCACTTG
chr3:13766840-13767101       +    242  3.67e-03 GATGAGATCG GAAAGAA GATCACTGGG
chr10:1283940-1284352        -    202  3.67e-03 GTCTGAACAT GCAGCAT ACCGATGAAA
chr7:17673567-17673892       -    283  3.67e-03 CGGAGTAACA GCAGCAT GAGCGCTTCA
chr2:20116594-20116840       +    169  3.67e-03 CAAACAGAGG GAAAGAA AGTATGGAGG
chr1:23746916-23747192       +    262  3.67e-03 CGCTCCCGAG GAAAGAA GATTAGGAC 
chr7:10733101-10733747       -    550  3.67e-03 TACCAAATGT GCAGCAT TAGGCAAAAG
chr5:189484-189782           +    214  3.67e-03 CGATCTTTCG GAAAGAA TGACGAGCCA
chr3:1023596-1023898         +    232  3.67e-03 TTTTTGCGAC GAAAGAG AGTTAGGCAA
chr6:51453694-51454075       -    269  3.67e-03 TACTTAGAAA GCAGCAT TGATTGGCTT
chr1:873233-873655           -    357  3.67e-03 GTCCATGCAT GCAGCAT CCTTTTTCTT
chr7:59933225-59933573       +    340  3.67e-03 GGCTCAAAAC GAAAGAA ATC       
chr7:59933225-59933573       -    129  3.67e-03 GAAGCCAATG GAAAGAA GATCTGGCAA
chr3:74080172-74080607       +    188  3.67e-03 TCCCTTGGTA GCAGCAT GGAATCTAAC
chr4:63842491-63842854       -    256  3.67e-03 GGTGTGGAAT GAAAGAA ATACAAGAAT
chr4:52085059-52085443       -    112  3.67e-03 CGCATTTAGA GAAAGAA AATCCACGTC
chr3:51649017-51649266       -    153  3.67e-03 TGTTTTTTTT GAAAGAA GACATATCTT
chr8:55857869-55858146       +     51  3.67e-03 TTACATGTTA GAAAGAA CCTAAGTTGT
chr1:69244515-69244984       +    403  3.67e-03 AAAGAGATAT GAAAGAA TTACCCATCA
chr3:57159125-57159492       +    314  3.67e-03 CTTATGCTCT GCAGCAT CGTCTTCTCG
chr4:1081938-1082235         +    288  3.67e-03 TGTTTGATGA GCAGCAT CAGG      
chr9:55525571-55526241       -    449  3.67e-03 ATTCATCAGA GAAAGAG AGAGAGAGAG
chr9:55525571-55526241       -    363  3.67e-03 AAGCGATGGC GCAGCAT GATCCAAGCA
chr3:18255034-18255940       +     93  3.67e-03 CTTGAAATGC GAAAGAA TCCTTTTGAG
chr1:2912255-2912580         +    320  3.67e-03 TTTCTCGGGG GAAAGAA           
chr1:80879637-80880426       +    697  3.67e-03 ATTGAGATCG GAAAGAA CACCAACGGC
chr10:3785518-3785785        -     51  3.67e-03 GGCAGGAGTT GAAAGAG TCCGTTAGCG
chr9:42806955-42807341       +    236  3.67e-03 TAACAGTTGG GAAAGAG AGAAGTATTT
chr3:2069885-2070160         -    179  3.67e-03 TTGTACCTTG GCAGCAT AATCATCTGA
chr3:6260626-6261186         -      1  3.67e-03 TAACACGATA GCAGCAT           
chr4:2434243-2434537         +     13  3.67e-03 CAGAGCAGAC GAAAGAG CCTGGTTTTC
chr10:1801095-1801414        +     22  3.67e-03 GTTTAGTTCT GAAAGAA ATTTGGATTT
chr3:70098075-70098397       +     38  3.67e-03 AATTGTGGAT GAAAGAG ACTTTCCTCA
chr7:55916954-55917414       -    425  3.67e-03 ACACAACACT GAAAGAA CAAGTGTGTA
chr7:55916954-55917414       +    403  3.67e-03 TTTGTAATGA GAAAGAG TCTATTACAC
chr7:55916954-55917414       -    305  3.67e-03 AAAAGCCAGA GAAAGAA TTGTACTCGC
chr10:9527242-9527488        +    129  3.67e-03 TTTGGCAAAC GAAAGAA TCTCCAGTAG
chr3:2726601-2727206         +    121  3.67e-03 TTGGTTTTGA GAAAGAG CCGCCTCGGA
chr10:27154219-27154608      -     99  3.67e-03 GGAATTTATG GAAAGAG AAGGAATAGG
chr2:70452406-70452788       +    132  3.67e-03 GTTGAGAATG GAAAGAG AATGAATGTG
chr8:48739795-48740197       +     66  3.67e-03 ATGAATACTG GAAAGAG TTTCGGCAAT
chr8:48739795-48740197       +     49  3.67e-03 GGCCGAGCAA GCAGCAT ATGAATACTG
chr1:60666474-60666796       -    219  3.67e-03 CTATGGAAGA GAAAGAG TATTGGAAGG
chr5:61186590-61186964       -    334  3.67e-03 TAGTGTAATG GAAAGAG AAGTGCTTCG
chr3:59398490-59398884       +    227  3.67e-03 GAGTTTTAGT GAAAGAG AAGTTTCAAG
chr10:41666721-41667146      -    169  3.67e-03 CTGGTGGCAT GAAAGAA ATTCAGTTAG
chr1:67005723-67006023       +    292  3.67e-03 ATTTCTCCAA GAAAGAA AAC       
chr1:67005723-67006023       +     21  3.67e-03 ATGCATTCTG GAAAGAG AATAATAATT
chr2:68688859-68689282       -    418  3.67e-03          . GAAAGAG AAAAACAAAA
chr2:61409494-61409772       +     24  3.67e-03 TTTTTGAAAT GAAAGAG CGGGCGTCGG
chr4:9646210-9646680         -    451  3.67e-03 TGGCAAGAAA GAAAGAA AAGAGAAGGC
chr4:9646210-9646680         -    278  3.67e-03 GAAACTAATG GAAAGAG GAAAAAGTCC
chr4:59493918-59494214       +    187  3.67e-03 AGTTAACAGC GCAGCAT CACATATGAT
chr6:45729019-45729474       +    220  3.67e-03 TAACAATGTT GAAAGAA AGGGGAAATT
chr4:65721447-65721773       +    222  3.67e-03 CTGATATGTA GAAAGAA GACGTTTTTA
chr4:62159919-62160274       +    348  3.67e-03 CTAATGATGT GAAAGAA AC        
chr4:62159919-62160274       -    262  3.67e-03 CAAGAGAAGG GAAAGAG GCTGTGCGTC
chr8:18588626-18588985       +    225  3.67e-03 ACACGAAGAG GAAAGAA GGGTCTGGTG
chr10:4379431-4379678        +    231  3.67e-03 ACATTTTAGA GAAAGAG GTCCTGAGTG
chr10:4379431-4379678        -     42  3.67e-03 TTGATGTAAT GAAAGAA TGGCAGTAAT
chr8:2863512-2863840         +    176  3.67e-03 TTGCACAGTT GCAGCAT GTGCCAATCA
chr10:7538430-7538711        -     82  3.67e-03 ATGGAACTAA GAAAGAA CCATCGACCG
chr10:45532808-45533118      -     50  3.67e-03 AGTACAAACA GCAGCAT GGCGAAGAAT
chr8:2033951-2034295         -    171  3.67e-03 CTGAGACTGC GCAGCAT CTTCTGCTTG
chr1:66416920-66417220       -     24  3.67e-03 GAAGTGGTGG GAAAGAA CGGAACAGAA
chr10:4484729-4485399        -    653  3.67e-03 AAGTGCAGCC GCAGCAT CACCATTCAC
chr1:70170026-70170276       -    188  3.67e-03 CATATTGAAT GAAAGAA AGCATTGGTT
chr6:4170661-4170951         -    223  3.67e-03 TTTGGTATAA GAAAGAG ATGTTTGCTT
chr2:9806492-9807107         +    350  3.67e-03 ATGTTCTACT GAAAGAA ATAACGCATC
chr3:68447403-68447744       +     30  3.67e-03 CTCGAACACG GAAAGAG CATCGTGCGA
chr7:6576269-6576584         -    249  3.67e-03 AGCCGACTTT GCAGCAT AGGAAGAGAT
chr1:14609482-14609780       -    173  3.67e-03 TGTGTAATGT GAAAGAA CCAAATAGTT
chr2:64761375-64761965       -    555  3.67e-03 GTTTAGCTAA GAAAGAA TAGATGTAGA
chr7:694951-695412           +    253  3.67e-03 GAGGTTCCAA GCAGCAT GTCTTTCCTC
chr4:48065038-48065472       -    376  3.67e-03 ATAAACATGA GAAAGAA GGTGACCAGA
chr2:5596892-5597171         -    192  3.67e-03 TGCCGATGTG GCAGCAT ATTTATTGAA
chr1:63124324-63124615       +     78  3.67e-03 GATTGTGTTG GAAAGAA GTGAATGGAC
chr5:5383685-5384214         +    408  3.67e-03 AAACAAAACG GAAAGAA AGCGTTTGGC
chr1:56057638-56058014       -      4  3.67e-03 TGACAGCCAT GAAAGAA AAC       
chr4:10313251-10313752       -    442  3.67e-03 TTTTTGCGAC GAAAGAA GAATTATATT
chr1:76470177-76470478       -    289  3.67e-03    GCTTTCT GAAAGAG CAGTTTTACG
chr1:76470177-76470478       -     47  3.67e-03 TTATCCCATG GCAGCAT ATTAATCCTA
chr3:20546768-20547189       -     57  3.67e-03 TTCCTTTGCC GAAAGAG GATGAAACGG
chr2:65320518-65320926       +    344  3.67e-03 GAATATATTT GAAAGAA GCTGAAAGCA
chr1:61772226-61772511       +     64  3.67e-03 AGGAACAATT GAAAGAA GTCATCTAGA
chr1:71873525-71874118       +    117  3.67e-03 AAGTGCCTCT GCAGCAT GGTGCGCTGC
chr10:55928023-55928298      +     68  3.67e-03 ATCTTGCCAA GAAAGAG ATCACTTGCA
chr1:77281238-77281506       -    241  3.67e-03 GAGATGAATT GCAGCAT GTAAGAGGAT
chr2:41894722-41895145       -     26  3.67e-03 TGTCTTCTTT GAAAGAA TGTAGCTCGC
chr3:53270210-53270481       +    230  3.67e-03 ACATTTGAAC GAAAGAA TTATTAGTAG
chr3:56557199-56557456       +    180  3.67e-03 CCTCCAAACG GAAAGAA AGCCGCCTGA
chr10:15794596-15795070      +    239  3.67e-03 AAACTAATTG GAAAGAA TAACTTTGAA
chr9:50049671-50050078       -    210  3.67e-03 TTGGGTCGGC GAAAGAG GGCAGAAAAG
chr1:14069537-14069996       +    404  3.67e-03 TCCTTCTTAT GAAAGAA ATCATTTCCA
chr8:1049796-1050057         -     61  3.67e-03 GGCATACCAT GCAGCAT GCACATATCA
chr4:58967093-58967447       -    250  3.67e-03 ACATATTTTC GAAAGAA TGAGTATAAC
chr6:56515048-56515490       -    153  3.67e-03 AAACTTGTGG GCAGCAT TCCCGCATCT
chr7:53157612-53158227       -     69  3.67e-03 GCCGGAATAT GAAAGAA TGTAGCTCGC
chr8:59707103-59707461       -    302  3.67e-03 ATGTCCCAAC GAAAGAA AGATTTGTCA
chr5:6258075-6258487         -    125  3.67e-03 GTAGGGCGGT GAAAGAG TGGAAATAAT
chr3:15877785-15878188       -    325  3.67e-03 GAAAACCTCT GAAAGAA TTCCCATATT
chr3:15877785-15878188       -    269  3.67e-03 AATCTCTTTA GAAAGAA GATCTTTTGT
chr1:10969010-10969308       +    103  3.67e-03 CGGCTGCGCG GCAGCAT CTTCTGTGAG
chr2:70352305-70352582       +    213  3.67e-03 AAAAGACATG GAAAGAG AGTTGTTGGC
chr2:70352305-70352582       -     67  3.67e-03 TATAATGTTA GAAAGAA AATTGGACAG
chr2:52009952-52010200       -     79  3.67e-03 GTCAGGCCTA GAAAGAA TTAGCTGATA
chr3:72022728-72023223       -    240  3.98e-03 TGAAAGCCAT GCCAAAG ATGATTGCAG
chr10:55204903-55205219      +     89  3.98e-03 GATAGGTAGA GCCAAAG AATGTGAACT
chr1:12427270-12427550       -     19  3.98e-03 CTGATGGTCC GCCAAAG GATGCGTTCT
chr1:14704025-14704313       -     73  3.98e-03 TGCCACCAGT GCCAAAG GAATGATAAA
chr10:4304109-4304374        -    212  3.98e-03 GCAATTCCAA GCCAAAA CGCTGGCTTT
chr3:9317495-9317777         +     20  3.98e-03 ATACAACACT GCCAAAA TCATTTGTCA
chr2:12733379-12733720       +     68  3.98e-03 ATTTTCCACA GCCAAAA TCTTGACGGT
chr5:61379973-61380293       -    284  3.98e-03 CAGCCAAACA GCCAAAA CTTTTGGAGA
chr10:54429308-54429648      +     23  3.98e-03 TCCTGTCCAA GCCAAAG AACTTACTCC
chr1:76613571-76613839       +    191  3.98e-03 TCATTTTGCC GCCAAAG AAAAACAATA
chr10:54673918-54674439      -    316  3.98e-03 TGTAAAATTC GCCAAAG TAGAGTGACC
chr3:9997212-9997577         -     46  3.98e-03 CGACATGGCT GCCAAAA CGCTTGCCGC
chr7:19482929-19483411       -    151  3.98e-03 ACTTCTGAGC GCCAAAG GCGGGCATCC
chr2:27885937-27886200       +     48  3.98e-03 AAGATGATGT GCCAAAG GTGGATGCAC
chr6:6293288-6293988         +     23  3.98e-03 CTTTCTCAGG GCCAAAG GAGGCGCCAG
chr9:389094-389438           +     17  3.98e-03 CGGCAGGCAG GCCAAAG AGGACGGAGC
chr3:13889708-13890184       +    358  3.98e-03 GATAGACTCG GCCAAAG GAAACAATTA
chr3:28845293-28845654       -    178  3.98e-03 GGCCAAAAAG GCCAAAG GGGCAATAAG
chr1:2919777-2920073         -    111  3.98e-03 TCTATCGGCC GCCAAAA CGCTAATCGC
chr3:28857078-28861747       +    954  3.98e-03 TGATGTTACT GCCAAAA TTCGAAATCC
chr5:59518544-59519305       -    239  3.98e-03 AGTAGATGCT GCCAAAG GGAGTGGGGG
chr3:13031323-13031641       -    295  3.98e-03 AAGGCTAAGA GCCAAAG GCTCCCACAA
chr9:9185282-9185539         +    233  3.98e-03 TGCGTAGCTT GCCAAAG TAGTTGCTAG
chr7:4241584-4241896         -    218  3.98e-03 AGCAAAGCAG GCCAAAG AATGGAAACG
chr6:42540308-42540736       -     22  3.98e-03 ACGCAGGAAA GCCAAAG GGCTCCACTG
chr3:38371961-38374741       +   2709  3.98e-03 GATAGGTAGA GCCAAAG AATGTGAACT
chr3:28848766-28853122       -   3039  3.98e-03 CTAGACCTAA GCCAAAA CGGACTGGCG
chr3:28848766-28853122       +   1601  3.98e-03 AGTCAATACA GCCAAAA CCACGCCTGT
chr2:77721372-77721835       -    296  3.98e-03 ACACGGCTGA GCCAAAG GAGGAGCAGG
chr2:51779481-51779908       +    217  3.98e-03 TGTAGTTAGT GCCAAAG TTGTTGGTGG
chr1:58111118-58111954       +    468  3.98e-03 TATATACGCC GCCAAAA TAAAGGGCCT
chr1:31881670-31882012       +     64  3.98e-03 ATATTTGGGG GCCAAAA TAGAGATGGC
chr2:63802573-63802902       -    231  3.98e-03 AGGTTCGCCG GCCAAAA TGGCGGCTTG
chr3:61377567-61377898       +    200  3.98e-03 GGCCCAACTG GCCAAAG CATCATCACG
chr1:72874845-72875175       -    236  3.98e-03 TGCAACTCAA GCCAAAA TACCTGCAGA
chr4:15661768-15662021       +    179  3.98e-03 CTAAACAACT GCCAAAG AAATTGTAGC
chr4:15661768-15662021       +     44  3.98e-03 AATTGTGGCT GCCAAAG AAAGTGTGGC
chr7:65217082-65217601       +    467  3.98e-03 AATTTACAAG GCCAAAG CCAAGTGCAT
chr3:66618427-66618688       +    215  3.98e-03 GGAGTAGCCA GCCAAAG TCTCTTTAGG
chr5:4301197-4301489         +    174  3.98e-03 GGCATCCACT GCCAAAA TAGAAGAGAA
chr9:20878685-20879465       +    535  3.98e-03 GTTATCCACA GCCAAAA CTAATTTCAC
chr4:63842491-63842854       +     27  3.98e-03 TTACACTCAT GCCAAAG AAATACTTTT
chr3:70554654-70554922       +    194  3.98e-03 CAATGAAAAT GCCAAAG TTTTACGTTG
chr4:67669561-67669874       -    135  3.98e-03 TAGGCATTGG GCCAAAA TCGCTGCACG
chr2:49177887-49178426       +    493  3.98e-03 CCAAGACGCA GCCAAAA CGCCAGAAGA
chr3:18255034-18255940       -    724  3.98e-03 TTGGGACAAA GCCAAAG TGAACTATAA
chr10:3785518-3785785        +    249  3.98e-03 TAGGTTGGTC GCCAAAA CGGAGCAGTC
chr4:51216608-51216913       -    110  3.98e-03 AGGGAGGTGA GCCAAAG CGAAAGTAGA
chr4:537924-538615           -    107  3.98e-03 ACTAAACAAG GCCAAAG TTTTGGGTTT
chr10:1801095-1801414        -      2  3.98e-03 ACTAAACAAG GCCAAAA T         
chr9:48765407-48765732       -    195  3.98e-03 CTCCCTCTAT GCCAAAA TATAAAACAT
chr8:61303703-61304011       +     31  3.98e-03 ATAGAACAAG GCCAAAG AAAAGTACAG
chr1:10234741-10235149       +     19  3.98e-03 TTTTTTGCTA GCCAAAG ATGAGCGGAA
chr8:4850354-4850739         -    306  3.98e-03 AACGTCCAGT GCCAAAG TCACTGAATG
chr4:6612205-6612464         -    253  3.98e-03          C GCCAAAA TGCTACTGAT
chr5:58203517-58203818       +     13  3.98e-03 GAACTCTCTG GCCAAAG TTATCCACAC
chr4:54695345-54695600       +     83  3.98e-03 GGATTATTGT GCCAAAG TGCAAACCTC
chr2:68688859-68689282       +    287  3.98e-03 TAACCGCTTA GCCAAAG AATTCCCCTC
chr9:53624131-53624406       -     45  3.98e-03 TTCAAGGCAA GCCAAAA TGTGGGTGTA
chr3:3065040-3065302         -     93  3.98e-03 GCCAACGAAA GCCAAAG CAAACGTTTG
chr6:1944185-1944499         -     87  3.98e-03 AAAAAGAGTA GCCAAAA TAGTTTTGGC
chr6:1944185-1944499         +     77  3.98e-03 ATTTTAGCCA GCCAAAA CTATTTTGGC
chr6:1944185-1944499         -     17  3.98e-03 TACATCATAA GCCAAAA CTAAGCAGAA
chr6:45729019-45729474       -    313  3.98e-03 ACCTGATTGA GCCAAAG ACAACTTTGT
chr10:10754445-10754751      -    271  3.98e-03 ATTTAAACGG GCCAAAA CGGAATTAAA
chr9:49655507-49655829       +    134  3.98e-03 GGTTCAGGCG GCCAAAG GTGTCGTGCA
chr4:61737286-61737536       +    211  3.98e-03 TTCTATGCTA GCCAAAG GGTTTGTTCT
chr1:77358022-77358597       -    173  3.98e-03 GACTCGTTGC GCCAAAG CGTGCAGTCG
chr4:55756930-55757276       -     41  3.98e-03 TCTTAGCAGG GCCAAAA CCACTCAATC
chr1:14609482-14609780       +    196  3.98e-03 CACAATAAGG GCCAAAG CAGTGGTGAA
chr3:9633237-9633570         -    191  3.98e-03 TCAATAGCAG GCCAAAG ATCCCCATGT
chr4:50103-50465             -    164  3.98e-03 ATAGCATGTA GCCAAAA CCGAGGCCTT
chr4:43744615-43745483       +    791  3.98e-03 CCAACCGTCA GCCAAAG AAAGGAGGGA
chr2:65762487-65763114       -    240  3.98e-03 TGTGGTAAAG GCCAAAG TTTGTCTGGT
chr4:10313251-10313752       +    460  3.98e-03 TCGCAAAAAT GCCAAAA TTTGTTTTTT
chr2:3288708-3288990         +    115  3.98e-03 AAAATATTTA GCCAAAA TAAATTTAAA
chr10:5385339-5385720        -    341  3.98e-03 ATGATTGTGT GCCAAAG CTGCCTTAAT
chr10:55411392-55411660      +    252  3.98e-03 ATTTATTCGT GCCAAAA TAGAAGAAAG
chr3:63352536-63352953       -    223  3.98e-03 ACTAAACAAG GCCAAAG TCCTTTTCCC
chr3:3355446-3355763         +    212  3.98e-03 ACTAAACAAG GCCAAAA CTCAAGTGCA
chr10:54834468-54834750      -    124  3.98e-03 CCAGAGCAAG GCCAAAG ATGACATTAG
chr2:6908727-6909033         -    132  3.98e-03 TAGCTGGCTT GCCAAAG AAAGATTCCC
chr5:18057310-18057613       +     20  3.98e-03 AGACAGAAGC GCCAAAG GATGCTAGAT
chr2:5651910-5652263         -    180  3.98e-03 AGACAACGCA GCCAAAG CTTTCATATT
chr8:2704830-2705124         +     26  3.98e-03 TACTCGTTAA GCCAAAG GAAAAAAACT
chr7:62435546-62435981       +    202  3.98e-03 GAAAGGACAT GCCAAAA CAGGGTTATT
chr4:4996776-4997202         +    398  3.98e-03 TGGTTCAAGA GCCAAAG TCTTTTCTAG
chr10:15119707-15120101      +    384  3.98e-03 CAATTTTTCC GCCAAAA CTCAG     
chr5:18731185-18731871       -     89  4.79e-03 CTCTTCATGG GCCACAG GCTTTTTTGG
chr1:13944263-13944790       -     78  4.79e-03 TCTCACATAG GCCACAG CCATGCTCCT
chr3:440517-440771           +     61  4.79e-03 CAAGTATTTA GCCACAG GTAATATCAA
chr9:2798444-2798717         +    140  4.79e-03 GTAAAGGCGT GCCACAG TATTATACGT
chr3:50036486-50036852       +     20  4.79e-03 GATCTAGAAT GCCACAG CTTTGACACA
chr3:59357582-59357972       +    172  4.79e-03 ACCCAGGACA GCCACAG GTTCGTAGGC
chr2:72223297-72223724       -     54  4.79e-03 TTACGCTGCA GCCACAG CCGACGGATC
chr1:63785101-63785420       -    120  4.79e-03 ACCAACCCAA GCCACAG CCCCGGCATC
chr6:54253617-54254023       +    381  4.79e-03 CCACCTGCAA GCCACAG ACTGATAGGA
chr3:56554421-56554732       +    143  4.79e-03 CAGGCGACCA GCCACAG CAGCGCCACG
chr3:18263514-18264636       -    738  4.79e-03 AGCACTCATA GCCACAG CTCTAACTCG
chr4:2905356-2905814         -    349  4.79e-03 GATCTCGGCT GCCACAG CATCGTTGCC
chr7:49247753-49248659       -    868  4.79e-03 TATTCTTCAG GCCACAG GTGAGTAGTG
chr5:55595553-55595905       -    320  4.79e-03 GGCTCTCCAG GCCACAG TGGAAGTCGC
chr4:67203670-67203942       +     77  4.79e-03 GCATGACGGT GCCACAG TTGGGCTTGC
chr9:52067386-52067676       +    181  4.79e-03 GAGCCACGTC GCCACAG AGAGCTAGAC
chr9:53015659-53016049       -      8  4.79e-03 GGACCCATGA GCCACAG ATTCCCG   
chr8:34713725-34714005       +     52  4.79e-03 GTAAACTCTA GCCACAG TCTTGAATCA
chr1:69895498-69895795       -    147  4.79e-03 TTGTTTTTTC GCCACAG ACTATAGCGC
chr2:74018239-74018616       +     50  4.79e-03 GGGCGGTACA GCCACAG TGAAGTGAGC
chr1:23967942-23968209       -    135  4.79e-03 GTAGAGGACT GCCACAG ATTCATCAGT
chr7:65165548-65165856       +     81  4.79e-03 CGAAGCACGG GCCACAG GGAGAAGGCG
chr4:54086418-54086758       +     62  4.79e-03 GAATGGCGGA GCCACAG AGACGGACAG
chr6:60406515-60406788       +     94  4.79e-03 AAAGGTAGAG GCCACAG GCCAGTCAAA
chr2:13106950-13107225       -    103  4.79e-03 AAAAATATAT GCCACAG AGGAATTAAA
chr3:6260626-6261186         -    184  4.79e-03 TAAACACTAA GCCACAG CCCACATATA
chr10:27154219-27154608      -     67  4.79e-03 TTTTAACAAT GCCACAG AGACAGCGCT
chr1:58412320-58412600       -    127  4.79e-03 CAACCAAACA GCCACAG GAACGGGTTC
chr10:9891438-9891823        +    112  4.79e-03 ACGGCAGAGG GCCACAG CACGCCACCG
chr6:42534391-42534649       +    223  4.79e-03 ACACACCACA GCCACAG GGTCCACGGC
chr1:77358022-77358597       -     61  4.79e-03 ACTGGACACT GCCACAG TCGCCAAGCT
chr1:74232260-74232727       -    337  4.79e-03 CGGCTAGAGA GCCACAG CTGCCCATAC
chr7:6576269-6576584         +    310  4.79e-03 GCGGGGCATA GCCACAG           
chr7:6576269-6576584         -    209  4.79e-03 CTCCATAGCA GCCACAG CCCCGAGCTT
chr7:58536159-58536410       +    145  4.79e-03 CTCCCGTCGT GCCACAG GAACTCCGTC
chr3:68227008-68227264       -    222  4.79e-03 CGAAAAGATT GCCACAG TCCACATGAA
chr1:18076878-18077173       +     58  4.79e-03 ATCCAGCTAC GCCACAG CACGGCGTCC
chr7:46118417-46118762       +    130  4.79e-03 CTTCTAATTT GCCACAG TTTGGGAGTT
chr10:55411392-55411660      +    210  4.79e-03 TTCTCCCACT GCCACAG ATCATCGACG
chr9:3536981-3537353         +    117  4.79e-03 CACGTGATAT GCCACAG TTGATCAGCT
chr1:12318736-12319253       +    215  4.79e-03 ACTAAACAAG GCCACAG CGTAAGAGTA
chr8:2704830-2705124         -    276  4.79e-03 TGCGCACAGT GCCACAG TCCAAAATGG
chr1:7855634-7856137         +     69  5.26e-03 CATTGGGCCT GCCGAAG ACGACAACTT
chr10:4304109-4304374        +     63  5.26e-03 CCGGAATTAC GCCGAAG ACCGTTAAGA
chr2:45391035-45391635       -    520  5.26e-03 GCTCATGAAA GCCGAAA ACTGGAAACT
chr4:62248750-62249011       -     77  5.26e-03 TGACCGCGAT GCCGAAG ATGGCCTGGT
chr3:64867429-64868019       +    494  5.26e-03 GCGTGTGGGT GCCGAAA GGAAGTCGGT
chr3:38346909-38347279       -     94  5.26e-03 TGGAGAGTTG GCCGAAA TGAGCACTAA
chr4:2075051-2075339         +    129  5.26e-03 GTTTGGTGCA GCCGAAA TGGCATCCAC
chr2:72173142-72173481       -    234  5.26e-03 CCACAGACCT GCCGAAG TCTAAATCGT
chr1:60702657-60703138       +     38  5.26e-03 TTTCCAGTGC GCCGAAG CGCTCCGACC
chr4:53294385-53294654       -    138  5.26e-03 GGAGAACAAG GCCGAAG AGGCTCTTAA
chr2:72223297-72223724       -    207  5.26e-03 AGTCGCCGCC GCCGAAG CCATGGGTGA
chr6:48444260-48444517       -    199  5.26e-03 GCACCCGGAA GCCGAAG CCCACCAAGC
chr9:55131920-55132233       -     84  5.26e-03 CGCGCACTCG GCCGAAA CCTCCATTCC
chr1:27567128-27567445       -    161  5.26e-03 ATGAGACGGG GCCGAAG GGGCTTGTTG
chr8:59352732-59353091       -    253  5.26e-03 TTGATCACAA GCCGAAA CATGGTTAGA
chr1:2919777-2920073         +    242  5.26e-03 GCCGATCCGC GCCGAAG CGGAAGCGGC
chr10:9686224-9686506        -     27  5.26e-03 CTAGGGCGCC GCCGAAG GCCGGAGCTC
chr9:243133-243495           +     37  5.26e-03 GGATGCGGAA GCCGAAG CGCCGGAAGA
chr4:7313617-7315656         +    848  5.26e-03 ACTTGAAATA GCCGAAG CTAACTTGAG
chr3:28848766-28853122       -   4305  5.26e-03 CGATGGGTTA GCCGAAA ATCTTAGTTT
chr3:2700334-2700682         -    268  5.26e-03 GAACAAGGCG GCCGAAA CCCTCTGCCT
chr3:2700334-2700682         -    116  5.26e-03 GTGGCAGCGT GCCGAAG AGCTGAAGAG
chr2:60689233-60689858       +    122  5.26e-03 TTCTTGCGGA GCCGAAG TGCGGCGGCG
chr1:76366296-76366587       -    266  5.26e-03 GCGGGCAAGG GCCGAAG TTGGGAGCCT
chr1:62788758-62789258       -    323  5.26e-03 TCTTTTCCCT GCCGAAG AGCTTGCCGG
chr4:9322827-9323076         -    212  5.26e-03 CCGAGTCTTC GCCGAAG GAAAGGGATC
chr3:38368424-38368900       +    321  5.26e-03 AAGTCCAGTA GCCGAAA GCATCACTAG
chr7:62167513-62167770       -     96  5.26e-03 ATTGATTTTA GCCGAAA CATGCTCTGG
chr8:7315328-7315577         -    124  5.26e-03 ATACTACAGT GCCGAAA TCCGAAATTT
chr3:38378309-38378690       -    298  5.26e-03 CTAAGATCAG GCCGAAA GGCGTAGTCG
chr3:38378309-38378690       -    214  5.26e-03 GGCTAGGTTA GCCGAAA GATGGTTATA
chr1:57471046-57471419       +      8  5.26e-03    GGACGCC GCCGAAA TATCGGAATA
chr3:55285139-55285502       +    237  5.26e-03 CTGAATAGGT GCCGAAG CGAATGGGCT
chr1:60717659-60717956       +     55  5.26e-03 CGTCCAGCGA GCCGAAG CTCTCCAGCC
chr5:5365411-5365769         -     10  5.26e-03 ACACAGGGAA GCCGAAA ACCATCCAT 
chr2:7367109-7367397         -    154  5.26e-03 CTGCTCCGGG GCCGAAA CGAAGATCTG
chr10:58856127-58856385      +    152  5.26e-03 AGCGGATTTC GCCGAAA GTGGCTTCTT
chr2:67297349-67297597       +    159  5.26e-03 CTGCCCAGTT GCCGAAA CTGTAACAGA
chr9:57051466-57051738       -     23  5.26e-03 CCGCGCGCCT GCCGAAA CCGACGACTT
chr4:1305617-1305976         +    101  5.26e-03 TGCTACAGTA GCCGAAA TTTTTTCATT
chr2:4496034-4496307         -    218  5.26e-03 CAGAATTCAA GCCGAAG TTGCAGTCAA
chr4:63191609-63192221       +    469  5.26e-03 ATTGCAGGCT GCCGAAA ATCTGTCCGC
chr6:41273038-41273319       -     63  5.26e-03 GCTATTGCAT GCCGAAA CATATGGAAT
chr1:25079237-25079514       +     97  5.26e-03 GAGGGTCGAT GCCGAAG TCGATGCAGT
chr1:25079237-25079514       +     13  5.26e-03 AGGGGGCGAT GCCGAAG TCGATGCAAT
chr1:2912255-2912580         -     94  5.26e-03 AGTTTAGGAG GCCGAAA TTTACCTGTG
chr10:1991777-1992184        -    338  5.26e-03 GGCACGGGGA GCCGAAG GCCTGGCCAG
chr10:54970016-54970608      -     35  5.26e-03 TTTCAGTCAT GCCGAAA TGGCCAAGGT
chr10:58325915-58326326      +    108  5.26e-03 CCGCTCTCAG GCCGAAA AGTGAAAAAT
chr6:53024251-53024764       -     74  5.26e-03 GCTTACTACA GCCGAAG AGTAGTGATC
chr1:66826762-66827137       -    305  5.26e-03 GCGTACGATG GCCGAAA ACCAAACGCG
chr10:9891438-9891823        +    321  5.26e-03 ATCGAAGCCG GCCGAAA GCAACCTTCC
chr8:48739795-48740197       -     73  5.26e-03 AAACAACATT GCCGAAA CTCTTTCCAG
chr6:51088729-51088979       +    225  5.26e-03 CAAACAAGGT GCCGAAA ACCACCTCTT
chr1:77358022-77358597       -    157  5.26e-03 GCGTGCAGTC GCCGAAG CCAGTGGCGC
chr1:10350857-10351133       +    119  5.26e-03 GACAGGAAAG GCCGAAA GGGGTACCTT
chr3:3087892-3088146         +    113  5.26e-03 CGGCGCCGCT GCCGAAA ACCGTCGAAG
chr5:5383685-5384214         -    118  5.26e-03 TGAGACAGTG GCCGAAA ATATTTTGAG
chr4:43744615-43745483       -    565  5.26e-03 TTTGCATCTT GCCGAAA GCCAACTCCA
chr4:43744615-43745483       +    401  5.26e-03 TCCATTGCCG GCCGAAA GGAGCTCGCC
chr10:4454165-4454532        +    114  5.26e-03 TCGGTCGATG GCCGAAG TTTGGTTTGG
chr9:14804671-14804939       -    118  5.26e-03 GGCAGCGATG GCCGAAA TCACTGATGG
chr5:61409787-61410081       -      7  5.26e-03 AAAACTGTCG GCCGAAG GGTTAC    
chr1:61772226-61772511       -    101  5.26e-03 AAACCCAATG GCCGAAA GATCATGACA
chr7:60113226-60113523       -    140  5.26e-03 GCCACTTAGT GCCGAAA TCCTTAGCTT
chr1:76405378-76405761       -     31  5.26e-03 GGGAAGTGAA GCCGAAG GGAGCTCCGC
chr9:55490045-55490294       +     58  5.26e-03 ACTAAACAAG GCCGAAG TTGAAAAAAT
chr3:62903661-62903963       -     88  5.99e-03 TGCCTGAGAT GCAAACA CATCCAGCAC
chr4:5518451-5518945         +    255  5.99e-03 AACGGACTTG GCAAACA TCCCCCTGCA
chr2:45391035-45391635       -    150  5.99e-03 ACACATAGGG GCAAACA CCGCTCCATC
chr2:12733379-12733720       +    120  5.99e-03 ACCTGCATCA GCAAACG CTTCTCCACG
chr2:53201476-53202192       +    409  5.99e-03 CTCAGCGACA GCAAACA CCCTGCCGGC
chr10:45944926-45945173      -    171  5.99e-03 CAACAGTTTG GCAAACA CATTTGGCAA
chr10:57300753-57301074      +    248  5.99e-03 TGTGTTCCAG GCAAACA GCCCTTTAGG
chr9:52231941-52232200       +    197  5.99e-03 TTGCCTGTAA GCAAACG TGTTTTAGGT
chr1:60702657-60703138       -    112  5.99e-03 GTGGGTGCAG GCAAACG AGGAGGCGTT
chr3:38366731-38367731       +    760  5.99e-03 TTTCGTGGTA GCAAACA TTATCTAAAA
chr10:54673918-54674439      -    221  5.99e-03 TGTTTAACTG GCAAACA GTATAATATG
chr4:6492369-6492982         -    562  5.99e-03 CCATGCATCT GCAAACA TCGGAGAAAA
chr1:15807212-15807649       -    196  5.99e-03 TGGCGTCAGA GCAAACG AGATGCACGA
chr8:6373758-6374058         -    180  5.99e-03 CCATATGACG GCAAACA AGTGTCAAAC
chr7:43545867-43546462       +    197  5.99e-03 CCGAAAAACT GCAAACA TATGGGTAAA
chr7:513925-514738           +     81  5.99e-03 AGTTCTGATA GCAAACA GCATCTGAAT
chr2:1087789-1088100         -    262  5.99e-03 TTTCATCCTT GCAAACA TGAGAGACAA
chr3:54403304-54403591       -    263  5.99e-03 AAAAGAGCAA GCAAACA ATAAATAAAT
chr8:58616196-58616484       -     27  5.99e-03 AAGAGACGAC GCAAACA GCTATCAAAA
chr6:33986829-33987157       +    236  5.99e-03 AAATTTGAAC GCAAACG GAATCATAAG
chr6:48444260-48444517       +    141  5.99e-03 GAAGCTGACG GCAAACA AATCGCACTG
chr2:67987817-67988348       -    466  5.99e-03 GATAAGAAAT GCAAACA GGGAGGCCCT
chr2:1702315-1702577         -     20  5.99e-03 CACGTCACGA GCAAACA CCACCTGGCG
chr4:62676435-62676687       -    159  5.99e-03 ATGGACAATG GCAAACA GCTTACTCGC
chr5:6327378-6327642         +     28  5.99e-03 AAGCTGATCT GCAAACA CAAAGGGCTA
chr6:54253617-54254023       +     24  5.99e-03 ACCAATCACA GCAAACA CACGGAGCCT
chr3:61789125-61789491       +    103  5.99e-03 ATCGCATCAG GCAAACA CAAGCCACTA
chr10:6225770-6226045        -    266  5.99e-03       TCAA GCAAACA GCCTAGCACC
chr9:4482081-4482438         +     19  5.99e-03 AATATTTATC GCAAACA AACAAAAAGT
chr8:3579304-3579714         -    382  5.99e-03 TCCAAACTTT GCAAACA CATTTACTTT
chr6:57394803-57395306       +    471  5.99e-03 CTGCTGGGTG GCAAACG GCGACCGCCC
chr3:70530717-70531026       +     56  5.99e-03 GAATGGTAAA GCAAACG CGAATGTAAA
chr3:66207656-66207934       -    146  5.99e-03 TGAGTTCAGA GCAAACA CTGTCATATT
chr3:38371961-38374741       +   1454  5.99e-03 AAAAACTAGC GCAAACA TGTAATAGCG
chr3:28848766-28853122       +    196  5.99e-03 CAAAGGAGTT GCAAACG GATCCGCCGG
chr3:25296576-25297126       -    293  5.99e-03 TGGGCAACAA GCAAACA AATAATAAGA
chr2:77721372-77721835       +    406  5.99e-03 CATGGAATCT GCAAACA AGGGCATTGT
chr2:61760441-61760889       +     54  5.99e-03 TAGGTGGCTT GCAAACA TTCCATTAGA
chr2:56747553-56748101       -    292  5.99e-03 CAAGTACACG GCAAACG CTAGGCACAC
chr2:56747553-56748101       -    246  5.99e-03 GTGTGTTGTG GCAAACA CTAGGCACAC
chr2:56747553-56748101       +    135  5.99e-03 GCCGCACACG GCAAACG TTGACGGCAG
chr2:56747553-56748101       -     65  5.99e-03 CTGGCACACA GCAAACA CAAACTTTGC
chr2:51779481-51779908       -    264  5.99e-03 TTGCGGTGCG GCAAACA ACTCGTCCTC
chr1:17817743-17818121       -     23  5.99e-03 GCTTTGGACG GCAAACA TCAGCTCTGC
chr9:10834988-10835254       -    143  5.99e-03 TCCTAAACAA GCAAACA AGGTGCTACC
chr5:65920307-65920612       -    277  5.99e-03 AATCCAAAAG GCAAACA TTCTAATGTA
chr1:19423744-19424023       +    137  5.99e-03 TTAGGAACAT GCAAACA GTCACACCCC
chr3:61377567-61377898       +     24  5.99e-03 CGGCGAACAG GCAAACA AGACAAACGA
chr3:66046634-66047225       -     33  5.99e-03 TTTGTCACAA GCAAACG AAAATGCTAC
chr1:2613888-2614288         -    270  5.99e-03 TTGCACCTGC GCAAACA CTAGCTAGAA
chr1:4561506-4561768         +    114  5.99e-03 ACCGAACCAA GCAAACA CGAAGCGTAG
chr7:57362592-57362889       +     34  5.99e-03 ACGACAAAAT GCAAACA AAGAAAGGTT
chr1:69895498-69895795       +    122  5.99e-03 GCTGGACGTG GCAAACA AGCCCCTAGC
chr7:65217082-65217601       +    407  5.99e-03 AATAAAAGTT GCAAACA TCAGAGACGG
chr7:17673567-17673892       -    242  5.99e-03 GTTCAGCTTA GCAAACA TCTAGGCCTT
chr3:12246674-12246991       +    241  5.99e-03 CTAGAGATCG GCAAACA GTGCAAGTTT
chr3:8916520-8917193         -    513  5.99e-03 TAATAAATCA GCAAACA ATACATTTTA
chr6:60406515-60406788       +    184  5.99e-03 AAAGATCAGT GCAAACG ACAGACAGAC
chr1:76759181-76759571       +     73  5.99e-03 TTTTTTTGCA GCAAACG TTATGCAGTG
chr7:10668333-10668990       +    190  5.99e-03 CAGACACAGC GCAAACA GCAACCTGAA
chr2:5491980-5492244         +     47  5.99e-03 AATATTTGTC GCAAACA AACGAAAGTG
chr5:24096496-24096861       -    131  5.99e-03 GGGACTCCAT GCAAACA TGTAGGCGTT
chr5:24096496-24096861       +    118  5.99e-03 CATTCTCCGT GCAAACG CCTACATGTT
chr3:5015557-5015896         +    119  5.99e-03 TCAGCAAAAT GCAAACA GTGGATCAAA
chr7:60645251-60645615       +    182  5.99e-03 GAGTATAATA GCAAACA CTATAGTCAG
chr6:58118706-58119347       -    607  5.99e-03 ATATCGCCCA GCAAACG ACATTCCTTC
chr6:58118706-58119347       +    285  5.99e-03 ATTGGAGTAT GCAAACA ACGACAATTT
chr3:62635983-62636251       -     95  5.99e-03 AAACATGTTC GCAAACA GCCAGTAAAT
chr3:62635983-62636251       -     38  5.99e-03 CGAAATGTTC GCAAACA AACGAGATCA
chr2:64849366-64849694       -    300  5.99e-03 CGGTCAGTTG GCAAACA GTCAGAAGAG
chr1:56507760-56508306       +    209  5.99e-03 TAGCATATCG GCAAACA CGTGAACCTT
chr8:48739795-48740197       +    246  5.99e-03 ATCAAGTCTA GCAAACA GCATTAAGAT
chr4:314335-314822           +      1  5.99e-03          . GCAAACA TTTTCATAGC
chr1:17725416-17725690       -      5  5.99e-03 GAGAGTCCCA GCAAACG CAAG      
chr8:10732566-10733014       -    355  5.99e-03 TGCACTGGGG GCAAACA TAGAAACAAC
chr3:69755150-69755551       -    180  5.99e-03 CAGTACAGGG GCAAACG ATCGATGCCA
chr8:50633376-50633684       +     43  5.99e-03 TCTTTTTTCC GCAAACG TGCAAATAAC
chr4:840833-841104           +     51  5.99e-03 TGCATTATTT GCAAACA TGACCATTCT
chr10:2571537-2571938        -     11  5.99e-03 CCGAATCTAT GCAAACA ATGCAACACC
chr3:27273216-27273544       +    215  5.99e-03 TGAATTCTTA GCAAACG GAGGGGAAAA
chr1:77358022-77358597       +    427  5.99e-03 CATGGCGACG GCAAACG CGCATCGCAA
chr8:38833813-38834083       -     87  5.99e-03 GGGGTTTTCG GCAAACA ATTTTGTGTT
chr8:2033951-2034295         -    219  5.99e-03 GACATGGCTT GCAAACG TCCGATACCT
chr6:4170661-4170951         +    215  5.99e-03 ACTTTCATAA GCAAACA TCTCTTTCTT
chr8:59456035-59456340       -    232  5.99e-03 TACATGCAGC GCAAACA AGACAAGCCA
chr8:59456035-59456340       -    152  5.99e-03 AATTACATCT GCAAACG AATACTATGA
chr2:61684356-61684684       -    181  5.99e-03 TAGAAGACAA GCAAACA GGCTAGCCAT
chr10:1610989-1611257        +    227  5.99e-03 GTACGCTCAT GCAAACA TAACTATAGG
chr1:67136706-67137032       -    318  5.99e-03        GCC GCAAACG CGCGGCACGA
chr9:6164730-6165032         +      8  5.99e-03    TGTAAAC GCAAACA ATCGACTGAA
chr7:10667479-10667975       -    145  5.99e-03 AACTGCAACT GCAAACG TAAACAGGAC
chr9:14804671-14804939       -    214  5.99e-03 TCTGAACTGT GCAAACG CCAAGGACAG
chr10:58899318-58899856      +     65  5.99e-03 AAGAGGCAAG GCAAACA TTGTCTATTC
chr3:63352536-63352953       -    169  5.99e-03 GTCCCATCCT GCAAACA CGGAGAGAAA
chr7:7912171-7912480         -    179  5.99e-03 TGATGAACAG GCAAACA CGATGTCTAA
chr3:53270210-53270481       -     46  5.99e-03 TGGCCTTGGC GCAAACA CATAGGGAGG
chr10:15794596-15795070      -    424  5.99e-03 AAACCCAAAT GCAAACA CAAGGGATGG
chr4:54018044-54018296       -     93  5.99e-03 AAAATATCAA GCAAACA TGCTGCCGGT
chr9:3536981-3537353         -     82  5.99e-03 CCTACACACT GCAAACA ATCACAAACC
chr9:3536981-3537353         -     40  5.99e-03 TCAACACATT GCAAACA TTCGCATATA
chr10:56273080-56273415      -     55  5.99e-03 AAAAAAATGT GCAAACA TAGCCAAATT
chr7:8491491-8492174         -    150  5.99e-03 AGACTGCGAC GCAAACA TGTCCTCAAT
chr6:56515048-56515490       -    249  5.99e-03 GACGCAGAGA GCAAACG AGCGAGGGGA
chr10:13937088-13937525      +    278  5.99e-03 AAGGAAGACT GCAAACG TGTCATCATC
chr2:11482486-11482838       +    146  5.99e-03 GTTGCCCACG GCAAACA GCCGGGCACA
--------------------------------------------------------------------------------

--------------------------------------------------------------------------------
	Motif GCARMAR MEME-1 block diagrams
--------------------------------------------------------------------------------
SEQUENCE NAME            POSITION P-VALUE  MOTIF DIAGRAM
-------------            ----------------  -------------
chr1:6189358-6189642               0.0035  14_[+1]_231_[-1]_26
chr1:14297028-14297683             0.0023  58_[+1]_54_[+1]_196_[-1]_3_[+1]_
                                           28_[+1]_3_[+1]_5_[+1]_84_[-1]_43_
                                           [+1]_6_[-1]_61_[+1]_38
chr5:18731185-18731871             0.0048  32_[+1]_39_[+1]_3_[-1]_80_[-1]_
                                           1_[+1]_254_[-1]_63_[-1]_37_[-1]_
                                           29_[-1]_2_[-1]_40_[-1]_30
chr3:64074288-64074869             0.0037  22_[+1]_21_[+1]_27_[+1]_40_[+1]_
                                           12_[+1]_120_[+1]_112_[-1]_73_[+1]_
                                           43_[+1]_3_[+1]_39
chr3:62903661-62903963              0.006  53_[+1]_27_[-1]_80_[+1]_77_[-1]_
                                           31_[-1]
chr10:55204903-55205219            0.0037  88_[+1]_44_[+1]_146_[+1]_18
chr5:1445878-1446337               0.0037  41_[+1]_250_[+1]_27_[+1]_33_[+1]_
                                           52_[+1]_22
chr5:14320148-14320857             0.0035  15_[-1]_50_[-1]_28_[+1]_19_[+1]_
                                           17_[+1]_15_[-1]_18_[+1]_37_[-1]_
                                           18_[-1]_36_[+1]_55_[+1]_27_[-1]_
                                           81_[+1]_110_[-1]_42_[-1]_37
chr4:9643174-9643447               0.0035  110_[-1]_17_[+1]_27_[-1]_88_[+1]_4
chr4:5518451-5518945                0.006  35_[+1]_66_[-1]_139_[+1]_124_[-1]_
                                           73_[-1]_4_[-1]_12
chr4:1540783-1541056               0.0026  98_[+1]_156_[-1]_6
chr3:4869287-4869562               0.0031  18_[+1]_[+1]_45_[-1]_108_[+1]_77
chr3:9317495-9317777                0.004  19_[+1]_15_[+1]_235
chr1:21478949-21479254              0.002  2_[+1]_58_[-1]_22_[-1]_42_[-1]_
                                           22_[-1]_74_[-1]_29_[-1]_8
chr2:65510766-65511038             0.0031  44_[-1]_14_[-1]_49_[-1]_22_[-1]_
                                           9_[-1]_68_[+1]_25
chr4:51192771-51193166             0.0031  28_[-1]_41_[+1]_23_[-1]_4_[+1]_
                                           46_[-1]_68_[-1]_110_[+1]_13_[-1]_7
chr9:53689580-53689876             0.0037  129_[-1]_24_[-1]_13_[-1]_9_[-1]_
                                           56_[-1]_31
chr10:45944926-45945173             0.006  9_[+1]_25_[+1]_27_[+1]_88_[-1]_
                                           4_[-1]_7_[-1]_2_[-1]_24_[-1]_6
chr8:61351662-61352505             0.0037  [-1]_79_[+1]_16_[+1]_[-1]_115_[-1]_
                                           56_[-1]_106_[-1]_135_[-1]_46_[+1]_
                                           14_[-1]_24_[+1]_69_[+1]_[+1]_25_
                                           [-1]_8_[-1]_28_[+1]_1_[-1]_3
chr4:66393953-66394297             0.0031  65_[+1]_12_[+1]_131_[+1]_75_[+1]_34
chr10:57300753-57301074             0.006  66_[+1]_20_[+1]_74_[+1]_27_[+1]_
                                           32_[+1]_68
chr9:5854724-5855195               0.0037  132_[-1]_4_[-1]_22_[-1]_115_[-1]_
                                           42_[-1]_26_[-1]_7_[-1]_18_[+1]_
                                           18_[+1]_12_[+1]_6
chr10:54673918-54674439             0.006  1_[+1]_70_[+1]_29_[+1]_99_[-1]_
                                           88_[-1]_89_[+1]_88_[+1]_9
chr4:6492369-6492982                0.006  65_[-1]_8_[-1]_2_[-1]_9_[-1]_[+1]_
                                           211_[-1]_20_[-1]_40_[+1]_39_[-1]_
                                           39_[-1]_46_[-1]_5_[-1]_26_[+1]_13
chr4:66512976-66513225             0.0023  24_[-1]_153_[-1]_23_[+1]_19_[+1]_3
chr9:52545136-52545412             0.0035  71_[-1]_16_[-1]_40_[+1]_52_[-1]_
                                           1_[-1]_62
chr8:377106-377532                 0.0035  14_[+1]_75_[-1]_16_[+1]_5_[+1]_
                                           92_[+1]_1_[-1]_13_[+1]_66_[+1]_
                                           15_[+1]_8_[+1]_52
chr9:50677239-50677616             0.0031  18_[-1]_69_[-1]_4_[-1]_37_[-1]_
                                           2_[-1]_186_[-1]_20
chr7:513925-514738                  0.006  24_[-1]_22_[-1]_20_[+1]_24_[-1]_
                                           52_[-1]_122_[-1]_3_[-1]_77_[-1]_
                                           383_[+1]_24
chr9:51408820-51409136             0.0026  11_[-1]_3_[-1]_1_[+1]_64_[-1]_81_
                                           [+1]_86_[-1]_29
chr7:19482929-19483411             0.0037  26_[-1]_4_[+1]_17_[-1]_51_[-1]_
                                           [-1]_17_[-1]_30_[-1]_125_[+1]_13_
                                           [+1]_137
chr9:14677016-14677337             0.0031  24_[+1]_85_[-1]_134_[-1]_58
chr9:58627995-58628341             0.0035  31_[+1]_75_[-1]_3_[+1]_18_[+1]_
                                           57_[-1]_[-1]_25_[+1]_22_[-1]_18_
                                           [+1]_35
chr9:100287-100617                 0.0026  13_[-1]_23_[-1]_35_[-1]_12_[-1]_
                                           33_[+1]_180
chr6:33986829-33987157              0.006  24_[-1]_33_[+1]_23_[-1]_39_[-1]_
                                           24_[+1]_10_[-1]_24_[+1]_9_[+1]_
                                           46_[+1]_34
chr3:13889708-13890184             0.0035  57_[+1]_8_[+1]_38_[-1]_113_[-1]_
                                           10_[+1]_67_[+1]_3_[+1]_12_[+1]_
                                           [+1]_80_[-1]_19
chr4:2050623-2050892               0.0026  39_[-1]_3_[-1]_50_[-1]_157
chr2:67987817-67988348              0.006  36_[-1]_14_[-1]_[+1]_15_[+1]_49_
                                           [-1]_53_[-1]_23_[-1]_33_[+1]_103_
                                           [-1]_30_[-1]_10_[-1]_22_[-1]_43_
                                           [+1]_10
chr4:62676435-62676687             0.0035  44_[-1]_51_[+1]_13_[+1]_29_[-1]_
                                           10_[-1]_36_[+1]_7_[-1]_5_[+1]_2
chr1:2127413-2127726               0.0012  89_[+1]_135_[+1]_76
chr9:1000490-1000930               0.0026  41_[-1]_211_[-1]_18_[+1]_109_[+1]_34
chr5:6327378-6327642                0.006  13_[+1]_7_[+1]_92_[+1]_96_[+1]_
                                           15_[+1]_7
chr6:54253617-54254023             0.0048  11_[+1]_5_[+1]_69_[-1]_13_[-1]_
                                           42_[+1]_19_[-1]_107_[-1]_65_[+1]_
                                           8_[+1]_5
chr3:38363948-38364619             0.0037  1_[-1]_66_[-1]_81_[+1]_16_[-1]_
                                           72_[-1]_194_[+1]_74_[-1]_31_[-1]_
                                           4_[-1]_10_[-1]_1_[-1]_45
chr1:1254407-1254905               0.0032  63_[+1]_197_[-1]_47_[+1]_55_[+1]_
                                           58_[-1]_14_[+1]_23
chr3:28857078-28861747             0.0037  79_[+1]_[-1]_9_[+1]_25_[-1]_37_
                                           [-1]_26_[-1]_237_[-1]_169_[-1]_
                                           74_[-1]_17_[-1]_164_[+1]_39_[+1]_
                                           62_[-1]_10_[+1]_46_[+1]_35_[+1]_
                                           90_[+1]_106_[-1]_47_[-1]_106_[-1]_
                                           116_[-1]_13_[+1]_10_[-1]_35_[+1]_
                                           4_[-1]_14_[-1]_18_[-1]_24_[-1]_
                                           2_[-1]_57_[+1]_21_[-1]_39_[-1]_
                                           84_[+1]_14_[-1]_16_[-1]_98_[-1]_
                                           47_[-1]_346_[-1]_20_[+1]_66_[-1]_
                                           37_[-1]_1_[-1]_1_[+1]_30_[+1]_66_
                                           [+1]_3_[+1]_58_[+1]_25_[-1]_3_[+1]_
                                           51_[-1]_90_[-1]_77_[-1]_145_[-1]_
                                           304_[+1]_56_[+1]_1_[-1]_21_[+1]_
                                           130_[+1]_138_[+1]_55_[-1]_85_[+1]_
                                           9_[-1]_214_[-1]_19_[-1]_107_[+1]_67
chr5:59518544-59519305             0.0037  29_[-1]_7_[-1]_8_[-1]_[+1]_28_[-1]_
                                           64_[+1]_35_[-1]_18_[-1]_51_[-1]_
                                           157_[-1]_3_[-1]_5_[-1]_33_[-1]_
                                           75_[-1]_24_[+1]_50_[-1]_2_[-1]_54
chr1:54724258-54724546              0.002  1_[+1]_17_[+1]_42_[-1]_208
chr9:47526303-47526717             0.0037  4_[-1]_19_[-1]_100_[+1]_3_[+1]_
                                           71_[+1]_20_[+1]_36_[-1]_18_[-1]_
                                           52_[+1]_18_[+1]_4
chr9:35138901-35139190             0.0037  137_[+1]_37_[-1]_7_[+1]_28_[+1]_
                                           14_[+1]_7_[+1]_18
chr9:4482081-4482438                0.006  18_[+1]_1_[+1]_230_[+1]_22_[+1]_
                                           49_[-1]_3
chr8:47777426-47777769             0.0035  51_[+1]_12_[-1]_23_[+1]_64_[+1]_
                                           86_[+1]_27_[+1]_39
chr8:3579304-3579714                0.006  138_[-1]_6_[+1]_37_[-1]_46_[-1]_
                                           81_[-1]_16_[+1]_15_[-1]_8_[+1]_8
chr7:5684130-5684406               0.0035  52_[-1]_27_[-1]_21_[+1]_35_[-1]_
                                           20_[+1]_87
chr7:4241584-4241896               0.0031  55_[-1]_18_[+1]_63_[+1]_7_[+1]_
                                           14_[+1]_25_[-1]_89
chr6:52557283-52557725              0.002  208_[-1]_3_[-1]_56_[+1]_155
chr6:49032985-49035192             0.0031  180_[+1]_122_[+1]_438_[-1]_51_[+1]_
                                           86_[+1]_10_[+1]_22_[+1]_165_[+1]_
                                           95_[-1]_42_[-1]_117_[-1]_36_[+1]_
                                           6_[-1]_92_[-1]_36_[+1]_5_[+1]_77_
                                           [+1]_53_[+1]_32_[-1]_21_[-1]_146_
                                           [-1]_49_[-1]_102_[+1]_64
chr6:3007604-3007875               0.0035  6_[-1]_37_[+1]_96_[-1]_17_[+1]_
                                           32_[+1]_49
chr4:8545758-8546048               0.0031  4_[-1]_21_[-1]_13_[+1]_78_[-1]_
                                           42_[-1]_19_[-1]_6_[-1]_51_[-1]_1
chr3:56281984-56282419             0.0031  75_[+1]_184_[+1]_70_[-1]_24_[-1]_55
chr3:38371961-38374741              0.006  137_[-1]_4_[+1]_23_[-1]_22_[-1]_
                                           234_[-1]_69_[-1]_2_[-1]_[+1]_39_
                                           [-1]_4_[+1]_500_[+1]_145_[-1]_6_
                                           [-1]_54_[+1]_11_[+1]_66_[-1]_13_
                                           [+1]_5_[+1]_157_[+1]_16_[+1]_86_
                                           [-1]_5_[+1]_6_[-1]_34_[-1]_123_
                                           [+1]_64_[+1]_50_[+1]_165_[-1]_267_
                                           [+1]_58_[+1]_133_[+1]_40_[+1]_19
chr3:38362319-38363680             0.0037  420_[-1]_24_[-1]_128_[+1]_84_[-1]_
                                           120_[-1]_17_[-1]_13_[+1]_2_[+1]_
                                           80_[+1]_227_[+1]_23_[-1]_[+1]_7_
                                           [-1]_126
chr3:28855076-28856561             0.0037  12_[+1]_2_[+1]_134_[-1]_44_[+1]_
                                           86_[+1]_48_[-1]_7_[-1]_31_[+1]_
                                           58_[+1]_199_[-1]_116_[+1]_159_[+1]_
                                           94_[-1]_103_[-1]_26_[-1]_133_[-1]_
                                           2_[+1]_8_[-1]_6_[-1]_85
chr3:28848766-28853122             0.0053  93_[+1]_57_[+1]_31_[+1]_80_[+1]_
                                           63_[-1]_112_[+1]_1_[+1]_81_[-1]_
                                           583_[-1]_436_[+1]_167_[+1]_35_[+1]_
                                           216_[+1]_24_[+1]_72_[-1]_15_[+1]_
                                           23_[-1]_120_[-1]_70_[+1]_42_[+1]_
                                           12_[-1]_16_[+1]_17_[+1]_222_[+1]_
                                           58_[-1]_2_[+1]_59_[+1]_83_[+1]_
                                           52_[-1]_144_[+1]_173_[-1]_47_[+1]_
                                           5_[+1]_131_[+1]_41_[+1]_68_[-1]_
                                           45_[+1]_6_[+1]_27_[+1]_24_[+1]_
                                           17_[-1]_168_[-1]_88_[+1]_44_[+1]_
                                           48_[-1]_71_[-1]_27_[-1]_12
chr3:28846013-28847075             0.0031  16_[+1]_13_[-1]_54_[+1]_43_[+1]_
                                           21_[+1]_43_[+1]_112_[+1]_21_[+1]_
                                           165_[-1]_86_[-1]_36_[-1]_18_[+1]_
                                           81_[-1]_77_[-1]_11_[-1]_52_[-1]_102
chr2:61760441-61760889              0.006  53_[+1]_173_[+1]_59_[-1]_5_[+1]_
                                           43_[-1]_11_[-1]_42_[-1]_14
chr2:60689233-60689858             0.0053  39_[+1]_65_[-1]_3_[+1]_207_[+1]_
                                           8_[+1]_20_[+1]_4_[+1]_25_[-1]_83_
                                           [-1]_109
chr2:59828939-59829238             0.0026  76_[-1]_81_[+1]_4_[+1]_76_[+1]_35
chr2:56747553-56748101             0.0035  2_[+1]_24_[-1]_24_[-1]_63_[+1]_
                                           35_[-1]_62_[-1]_39_[-1]_190_[+1]_54
chr2:56007110-56007447             0.0031  154_[-1]_26_[-1]_[-1]_42_[+1]_26_
                                           [+1]_1_[+1]_47
chr2:4210591-4212217               0.0037  91_[+1]_7_[-1]_45_[+1]_30_[+1]_
                                           117_[-1]_23_[+1]_13_[+1]_82_[-1]_
                                           14_[-1]_229_[-1]_27_[-1]_249_[-1]_
                                           64_[-1]_13_[+1]_8_[-1]_83_[-1]_
                                           17_[-1]_79_[-1]_150_[+1]_90_[+1]_
                                           47_[-1]_2
chr10:3584702-3585133              0.0031  47_[+1]_3_[+1]_1_[+1]_44_[-1]_9_
                                           [-1]_235_[-1]_43_[-1]_1
chr1:64520417-64520831             0.0031  23_[+1]_2_[+1]_1_[+1]_63_[+1]_67_
                                           [+1]_3_[+1]_14_[+1]_31_[+1]_84_
                                           [+1]_31_[+1]_26
chr1:61156824-61157165              0.002  68_[-1]_4_[-1]_256
chr1:26795300-26795704             0.0031  32_[-1]_32_[-1]_142_[-1]_87_[+1]_
                                           71_[+1]_6
chr1:17817743-17818121              0.006  22_[-1]_62_[-1]_64_[-1]_25_[-1]_
                                           17_[+1]_6_[+1]_26_[+1]_8_[-1]_[+1]_
                                           36_[+1]_43
chr7:60153226-60153522             0.0031  11_[-1]_7_[-1]_32_[-1]_10_[-1]_
                                           101_[+1]_52_[-1]_42
chr6:13615242-13615748             0.0032  112_[-1]_54_[+1]_34_[+1]_5_[+1]_
                                           1_[+1]_74_[-1]_51_[-1]_39_[-1]_
                                           9_[-1]_65
chr7:49247753-49248659             0.0048  14_[+1]_347_[+1]_8_[+1]_60_[+1]_
                                           29_[+1]_71_[+1]_24_[+1]_87_[-1]_
                                           2_[-1]_116_[-1]_39_[-1]_33
chr1:21384700-21385058             0.0012  9_[-1]_122_[-1]_66_[-1]_[-1]_42_
                                           [+1]_85
chr10:6218439-6218915               0.002  142_[+1]_59_[+1]_121_[-1]_90_[-1]_37
chr1:77658561-77658878              0.002  71_[-1]_50_[+1]_183
chr9:13447256-13447650            0.00093  224_[+1]_31_[-1]_5_[+1]_30_[+1]_
                                           3_[-1]_38_[-1]_22
chr7:2954427-2954681               0.0037  65_[+1]_34_[-1]_13_[-1]_12_[+1]_103
chr3:38368424-38368900             0.0053  127_[+1]_35_[+1]_3_[+1]_29_[+1]_
                                           44_[-1]_47_[+1]_150
chr2:63802573-63802902             0.0031  19_[-1]_44_[-1]_153_[-1]_16_[-1]_
                                           [-1]_63
chr6:44577872-44578132             0.0035  92_[-1]_12_[-1]_45_[+1]_7_[-1]_77
chr5:55595553-55595905             0.0048  87_[+1]_38_[+1]_8_[+1]_85_[+1]_
                                           73_[-1]_27
chr10:4557648-4557992              0.0012  9_[+1]_63_[+1]_152_[+1]_100
chr3:13826079-13826370             0.0012  14_[+1]_1_[-1]_23_[+1]_175_[+1]_
                                           29_[+1]_15
chr2:76012683-76012951             0.0031  5_[+1]_30_[+1]_18_[+1]_175_[+1]_
                                           [+1]_6
chr9:53625288-53625593             0.0026  97_[-1]_2_[+1]_37_[-1]_54_[+1]_
                                           36_[+1]_1_[+1]_23_[+1]_7
chr3:54133548-54133839             0.0023  195_[-1]_34_[-1]_12_[-1]_15_[-1]_8
chr10:5576195-5576580               0.002  6_[+1]_102_[-1]_45_[+1]_33_[-1]_
                                           33_[+1]_56_[+1]_69
chr1:72874845-72875175             0.0037  35_[+1]_14_[-1]_44_[-1]_4_[+1]_
                                           9_[+1]_4_[+1]_52_[+1]_24_[-1]_46_
                                           [-1]_15_[-1]_14
chr10:60695492-60695772            0.0026  6_[-1]_69_[-1]_32_[+1]_119_[+1]_
                                           4_[+1]_2_[-1]_7
chr9:52498127-52498391            0.00015  74_[-1]_125_[+1]_52
chr5:1064736-1065011               0.0031  72_[-1]_46_[-1]_20_[-1]_[+1]_78_
                                           [-1]_2_[-1]_16
chr10:6554541-6555058              0.0023  19_[+1]_51_[-1]_180_[-1]_58_[-1]_182
chr2:65238641-65238891              0.002  97_[-1]_49_[+1]_18_[-1]_66
chr3:70280167-70280506             0.0012  4_[+1]_6_[-1]_174_[-1]_135
chr9:50313823-50314378             0.0037  14_[-1]_84_[-1]_48_[+1]_109_[+1]_
                                           38_[+1]_21_[-1]_45_[-1]_58_[+1]_
                                           32_[+1]_44
chr7:10274075-10274356             0.0031  43_[+1]_85_[-1]_29_[-1]_2_[+1]_
                                           47_[+1]_41
chr9:3700553-3700906               0.0035  64_[+1]_70_[-1]_34_[+1]_11_[+1]_
                                           21_[+1]_58_[-1]_1_[+1]_46
chr10:1283940-1284352              0.0037  32_[+1]_40_[+1]_44_[+1]_1_[+1]_
                                           43_[-1]_6_[-1]_47_[+1]_74_[+1]_
                                           25_[+1]_38
chr4:636404-636716                 0.0031  7_[+1]_29_[-1]_8_[+1]_56_[+1]_185
chr2:20116594-20116840             0.0037  1_[+1]_[+1]_47_[-1]_7_[-1]_34_[-1]_
                                           44_[+1]_46_[-1]_19
chr3:70330928-70331400              0.002  [+1]_25_[-1]_17_[-1]_117_[+1]_63_
                                           [+1]_180_[+1]_29
chr5:43072474-43072794             0.0023  65_[+1]_[-1]_30_[+1]_205
chr1:56809934-56810194              0.002  4_[-1]_18_[-1]_91_[-1]_58_[-1]_
                                           5_[-1]_50
chr4:63191609-63192221             0.0053  32_[-1]_99_[-1]_75_[+1]_4_[+1]_
                                           179_[+1]_44_[+1]_97_[+1]_34
chr7:62665266-62665789             0.0031  7_[-1]_35_[+1]_25_[+1]_47_[-1]_
                                           64_[+1]_31_[+1]_97_[+1]_26_[+1]_
                                           26_[-1]_64_[+1]_32
chr7:10733101-10733747             0.0037  25_[-1]_88_[-1]_6_[+1]_102_[+1]_
                                           80_[+1]_134_[-1]_30_[-1]_25_[-1]_
                                           3_[-1]_25_[+1]_59
chr3:11094545-11094864             0.0031  23_[+1]_69_[-1]_19_[+1]_188
chr3:1023596-1023898               0.0037  4_[+1]_56_[+1]_19_[-1]_38_[+1]_
                                           76_[-1]_3_[+1]_6_[+1]_52
chr1:873233-873655                 0.0037  88_[-1]_186_[+1]_[-1]_37_[+1]_2_
                                           [+1]_[+1]_1_[-1]_43_[+1]_10
chr3:1542038-1542320               0.0032  15_[+1]_63_[-1]_8_[-1]_82_[+1]_
                                           41_[+1]_39
chr9:46797193-46797506            0.00015  221_[+1]_86
chr6:41273038-41273319             0.0053  62_[-1]_35_[-1]_119_[-1]_7_[-1]_31
chr3:3380307-3380732               0.0031  153_[-1]_59_[-1]_50_[-1]_14_[+1]_
                                           [+1]_17_[+1]_16_[+1]_36_[-1]_10_
                                           [-1]_8
chr1:69244515-69244984             0.0037  24_[+1]_2_[+1]_8_[-1]_62_[+1]_117_
                                           [-1]_49_[+1]_32_[+1]_46_[+1]_6_
                                           [+1]_13_[+1]_41
chr1:7149938-7150219               0.0031  27_[+1]_62_[+1]_13_[+1]_87_[-1]_65
chr7:59830774-59831127             0.0031  4_[-1]_1_[-1]_17_[-1]_149_[-1]_
                                           28_[+1]_[-1]_101_[+1]_5
chr7:910004-910257                  0.002  10_[+1]_6_[+1]_224
chr6:52327638-52327898             0.0012  130_[+1]_68_[-1]_13_[+1]_14_[-1]_8
chr6:60406515-60406788             0.0048  93_[+1]_54_[+1]_22_[+1]_84
chr8:61238627-61238881             0.0023  42_[-1]_11_[+1]_53_[-1]_6_[-1]_
                                           2_[-1]_106
chr3:173205-173663                 0.0031  85_[+1]_356_[-1]_4
chr1:76759181-76759571              0.006  64_[-1]_1_[+1]_55_[+1]_232_[-1]_11
chr6:59903880-59904173             0.0032  29_[-1]_175_[-1]_19_[+1]_14_[-1]_29
chr1:80879637-80880426             0.0031  168_[+1]_38_[+1]_140_[+1]_33_[+1]_
                                           49_[+1]_41_[+1]_185_[+1]_19_[-1]_
                                           32_[+1]_22
chr9:42806955-42807341             0.0031  57_[-1]_79_[+1]_85_[+1]_7_[-1]_
                                           2_[-1]_34_[+1]_26_[+1]_48
chr8:51759403-51759716              0.002  11_[+1]_93_[+1]_11_[-1]_97_[+1]_
                                           42_[+1]_13_[+1]_5
chr4:537924-538615                  0.004  92_[+1]_7_[-1]_12_[+1]_[-1]_1_[-1]_
                                           173_[-1]_196_[+1]_113_[-1]_42
chr3:2069885-2070160               0.0037  22_[-1]_149_[-1]_71_[-1]_13
chr3:66814222-66814529             0.0035  75_[-1]_15_[+1]_129_[-1]_68
chr3:58227988-58228291             0.0012  83_[-1]_11_[-1]_151_[-1]_38
chr5:2229225-2229479              0.00067  17_[-1]_104_[+1]_68_[+1]_45
chr4:48335163-48335450             0.0023  96_[+1]_73_[-1]_[+1]_62_[+1]_29
chr8:888268-888594                 0.0026  35_[-1]_11_[-1]_166_[+1]_52_[+1]_35
chr6:2667282-2667543               0.0023  65_[-1]_10_[-1]_59_[+1]_2_[+1]_
                                           54_[+1]_[-1]_2_[-1]_3_[+1]_11
chr10:1564438-1564691              0.0031  17_[+1]_13_[+1]_54_[+1]_149
chr5:52594618-52594936             0.0032  122_[+1]_28_[-1]_20_[+1]_9_[-1]_
                                           74_[-1]_31
chr1:66826762-66827137             0.0053  117_[+1]_12_[-1]_16_[-1]_42_[+1]_
                                           39_[-1]_43_[-1]_33_[-1]_25
chr10:59898572-59899046             0.002  61_[-1]_189_[+1]_[-1]_63_[+1]_111_
                                           [-1]_5_[-1]_4
chr1:10234741-10235149             0.0031  9_[-1]_2_[+1]_27_[+1]_11_[-1]_291_
                                           [-1]_34
chr2:70452406-70452788             0.0037  7_[-1]_32_[+1]_78_[+1]_177_[+1]_61
chr5:60989731-60990257             0.0032  71_[+1]_121_[+1]_132_[+1]_35_[+1]_
                                           104_[+1]_20_[-1]_2
chr4:6612205-6612464               0.0035  42_[-1]_21_[+1]_16_[+1]_103_[+1]_
                                           25_[-1]_10_[-1]_1
chr10:50238394-50238646            0.0035  8_[+1]_46_[+1]_21_[+1]_69_[+1]_
                                           12_[+1]_40_[-1]_15
chr1:76232363-76232614            0.00015  28_[-1]_217
chr1:56507760-56508306              0.006  [-1]_139_[+1]_55_[+1]_12_[+1]_28_
                                           [-1]_122_[-1]_37_[-1]_66_[+1]_32
chr10:12180188-12180434            0.0012  15_[+1]_4_[-1]_12_[+1]_41_[-1]_
                                           81_[-1]_59
chr5:69077542-69077906             0.0031  42_[-1]_3_[-1]_54_[-1]_9_[+1]_50_
                                           [-1]_4_[-1]_29_[+1]_22_[+1]_5_[-1]_84
chr1:11344104-11344429             0.0031  104_[-1]_73_[+1]_50_[-1]_50_[+1]_21
chr4:54695345-54695600             0.0031  37_[-1]_3_[+1]_28_[+1]_7_[-1]_10_
                                           [-1]_37_[+1]_92
chr4:314335-314822                  0.006  [+1]_21_[+1]_191_[+1]_17_[-1]_145_
                                           [-1]_37_[-1]_35
chr1:61159835-61160281              0.002  240_[+1]_114_[-1]_51_[-1]_21
chr2:1262057-1262328                0.002  9_[+1]_46_[-1]_74_[+1]_13_[-1]_
                                           5_[+1]_20_[-1]_63
chr1:38138923-38139193              0.002  153_[+1]_18_[-1]_6_[+1]_73
chr7:3806987-3807328               0.0032  4_[+1]_89_[-1]_8_[-1]_122_[-1]_
                                           36_[-1]_48
chr8:46367959-46368216            0.00015  199_[-1]_52
chr4:68360136-68360526             0.0031  3_[+1]_136_[+1]_4_[-1]_35_[+1]_
                                           37_[+1]_13_[-1]_85_[+1]_29
chr6:45729019-45729474             0.0035  70_[+1]_6_[-1]_34_[+1]_60_[+1]_
                                           21_[+1]_38_[-1]_41_[-1]_27_[+1]_103
chr1:59428980-59429504             0.0026  124_[-1]_124_[-1]_132_[+1]_27_[-1]_90
chr4:65721447-65721773             0.0037  95_[+1]_73_[+1]_39_[+1]_99
chr4:2740668-2740918               0.0026  67_[-1]_5_[-1]_134_[+1]_24
chr8:18588626-18588985             0.0037  40_[-1]_6_[+1]_2_[+1]_42_[+1]_106_
                                           [+1]_53_[+1]_69
chr2:55039637-55039980             0.0026  122_[-1]_50_[-1]_77_[-1]_24_[+1]_
                                           6_[+1]_30
chr6:4170661-4170951                0.006  14_[+1]_95_[-1]_91_[+1]_1_[-1]_62
chr1:69218156-69218455             0.0031  85_[+1]_8_[+1]_25_[+1]_9_[+1]_23_
                                           [-1]_25_[+1]_63_[+1]_13
chr3:68447403-68447744             0.0037  29_[+1]_184_[+1]_18_[-1]_90
chr8:1499039-1499357               0.0026  153_[+1]_33_[+1]_100_[-1]_1_[+1]_4
chr8:23566090-23566336              0.002  79_[+1]_92_[+1]_25_[+1]_9_[+1]_14
chr3:9633237-9633570                0.004  190_[-1]_97_[+1]_33
chr7:694951-695412                 0.0037  66_[+1]_150_[+1]_22_[+1]_83_[+1]_
                                           7_[+1]_99
chr5:62542640-62542927             0.0031  82_[-1]_36_[-1]_7_[+1]_69_[-1]_66
chr4:50103-50465                    0.004  15_[+1]_109_[+1]_25_[-1]_149_[+1]_
                                           12_[-1]_[-1]_11
chr5:70010300-70010682             0.0026  64_[+1]_1_[-1]_18_[+1]_66_[+1]_
                                           23_[+1]_99_[-1]_49_[-1]_14
chr2:65762487-65763114             0.0035  10_[-1]_30_[+1]_61_[-1]_117_[-1]_
                                           186_[-1]_66_[-1]_[-1]_34_[-1]_29_
                                           [-1]_32
chr4:10313251-10313752             0.0037  103_[-1]_59_[+1]_6_[+1]_57_[-1]_
                                           15_[-1]_10_[-1]_76_[-1]_66_[-1]_
                                           3_[+1]_1_[+1]_4_[-1]_25
chr1:1012951-1013207                0.002  9_[+1]_[+1]_110_[-1]_58_[+1]_41_
                                           [+1]_4
chr3:60127584-60127942             0.0026  60_[-1]_85_[+1]_5_[-1]_4_[-1]_101_
                                           [+1]_23_[-1]_39
chr9:1873922-1874275              0.00067  192_[+1]_41_[-1]_107
chr1:59860300-59861126             0.0026  30_[+1]_3_[+1]_75_[+1]_29_[+1]_
                                           6_[+1]_104_[+1]_158_[+1]_101_[+1]_
                                           37_[-1]_24_[+1]_17_[+1]_71_[+1]_
                                           52_[+1]_11_[+1]_11
chr6:54907293-54907651             0.0031  5_[-1]_11_[-1]_19_[-1]_111_[-1]_
                                           43_[+1]_12_[+1]_109_[-1]
chr3:63562983-63563294             0.0031  [-1]_14_[+1]_90_[-1]_187
chr1:61772226-61772511             0.0053  51_[+1]_5_[+1]_30_[-1]_104_[-1]_
                                           25_[-1]_36
chr7:54569363-54569709              0.002  56_[-1]_105_[-1]_17_[+1]_108_[+1]_33
chr2:3288708-3288990                0.004  35_[-1]_22_[-1]_43_[+1]_17_[-1]_
                                           63_[-1]_18_[+1]_43
chr3:44953296-44953620             0.0031  1_[+1]_204_[-1]_1_[-1]_98
chr10:55928023-55928298            0.0037  4_[-1]_56_[+1]_18_[+1]_91_[+1]_
                                           26_[-1]_[+1]_39
chr1:79457187-79457570             0.0031  55_[-1]_36_[+1]_117_[+1]_34_[+1]_
                                           13_[+1]_94
chr9:5671509-5672115               0.0035  30_[-1]_114_[+1]_14_[-1]_22_[+1]_
                                           38_[+1]_96_[-1]_27_[-1]_50_[+1]_
                                           43_[+1]_1_[+1]_57_[+1]_38
chr3:56972618-56972926             0.0031  [+1]_13_[+1]_81_[+1]_18_[-1]_58_
                                           [-1]_16_[+1]_42_[-1]_32
chr4:9645520-9645844               0.0031  89_[-1]_8_[+1]_82_[+1]_7_[+1]_24_
                                           [+1]_14_[-1]_37_[+1]_15
chr3:2259944-2260255               0.0012  60_[+1]_1_[-1]_27_[-1]_169_[+1]_
                                           7_[-1]_13
chr1:12198173-12198470              0.002  123_[+1]_53_[+1]_17_[+1]_11_[+1]_66
chr8:9305720-9306085               0.0026  34_[+1]_15_[+1]_70_[+1]_75_[+1]_
                                           1_[+1]_52_[+1]_45_[+1]_1_[+1]_17
chr10:54834468-54834750            0.0031  30_[-1]_23_[-1]_13_[-1]_3_[-1]_
                                           26_[-1]_34_[-1]_47_[-1]_58
chr4:56309122-56309837              0.002  14_[+1]_66_[+1]_156_[+1]_173_[+1]_
                                           6_[-1]_36_[+1]_64_[+1]_1_[-1]_57_
                                           [+1]_7_[-1]_66
chr9:20873928-20874177             0.0023  9_[-1]_130_[+1]_76_[+1]_14
chr3:73916253-73916551             0.0023  45_[-1]_108_[-1]_52_[-1]_8_[-1]_58
chr4:1972532-1972910               0.0026  57_[+1]_[-1]_42_[-1]_8_[-1]_38_
                                           [-1]_9_[+1]_12_[-1]_10_[+1]_147
chr1:56902312-56903017             0.0031  149_[-1]_276_[-1]_122_[+1]_61_[-1]_
                                           42_[-1]_21
chr1:11807775-11808033             0.0035  43_[-1]_7_[+1]_34_[+1]_31_[+1]_
                                           82_[-1]_27
chr1:5287623-5287922               0.0026  38_[+1]_5_[+1]_27_[+1]_24_[-1]_
                                           47_[+1]_124
chr8:2704830-2705124               0.0048  25_[+1]_[+1]_1_[-1]_40_[-1]_52_
                                           [+1]_36_[-1]_54_[+1]_18_[-1]_13
chr5:56344393-56344837              0.002  95_[+1]_13_[-1]_166_[-1]_9_[-1]_
                                           15_[-1]_101_[-1]_4
chr10:49938099-49938518            0.0031  43_[+1]_71_[-1]_58_[+1]_44_[-1]_
                                           43_[-1]_2_[-1]_30_[-1]_40_[-1]_
                                           3_[+1]_2_[-1]_14
chr9:49526607-49526853             0.0012  59_[-1]_17_[+1]_19_[-1]_88_[+1]_
                                           23_[-1]_6
chr2:70352305-70352582             0.0037  66_[-1]_12_[-1]_9_[+1]_54_[-1]_
                                           43_[+1]_2_[-1]_50
chr7:62435546-62435981             0.0035  11_[+1]_8_[+1]_66_[+1]_95_[+1]_
                                           75_[-1]_3_[-1]_71_[-1]_14_[+1]_
                                           19_[-1]_2_[-1]_2
chr2:11482486-11482838              0.006  3_[-1]_[-1]_16_[+1]_105_[+1]_24_
                                           [-1]_18_[+1]_3_[-1]_20_[-1]_108
chr10:15119707-15120101             0.004  21_[+1]_160_[+1]_5_[+1]_169_[-1]_
                                           [+1]_5
chr2:73479822-73480246             0.0031  42_[-1]_17_[+1]_148_[-1]_19_[-1]_
                                           123_[+1]_41
chr1:76833334-76833584             0.0031  61_[-1]_22_[-1]_1_[+1]_33_[+1]_
                                           12_[+1]_6_[+1]_74
chr2:1154070-1154394               0.0031  98_[-1]_45_[+1]_168
chr9:58011185-58011502             0.0023  92_[+1]_8_[+1]_68_[-1]_65_[-1]_57
chr10:4304109-4304374              0.0037  34_[+1]_21_[+1]_9_[-1]_11_[-1]_
                                           108_[-1]_35_[+1]_6
chr4:62248750-62249011             0.0053  26_[+1]_16_[+1]_20_[-1]_87_[-1]_85
chr2:53201476-53202192              0.006  22_[+1]_33_[+1]_47_[-1]_[-1]_65_
                                           [-1]_48_[-1]_20_[-1]_124_[+1]_26_
                                           [-1]_33_[-1]_48_[-1]_3_[-1]_61_
                                           [+1]_2_[-1]_4_[-1]_64_[-1]_5
chr9:2798444-2798717               0.0048  139_[+1]_70_[+1]_51
chr3:59611789-59612036             0.0031  2_[-1]_51_[-1]_20_[+1]_73_[-1]_
                                           64_[+1]_3
chr2:69966846-69967744             0.0037  30_[+1]_27_[-1]_43_[-1]_72_[-1]_
                                           15_[+1]_10_[-1]_54_[+1]_57_[+1]_
                                           3_[-1]_77_[-1]_150_[-1]_1_[+1]_
                                           24_[-1]_56_[+1]_88_[-1]_63_[+1]_17
chr6:47966538-47966794             0.0026  47_[-1]_25_[-1]_26_[-1]_25_[-1]_
                                           40_[-1]_59
chr4:7865458-7865944               0.0026  41_[-1]_86_[-1]_51_[+1]_137_[-1]_
                                           28_[-1]_4_[+1]_6_[+1]_85
chr8:7332274-7332622               0.0037  70_[-1]_22_[+1]_20_[-1]_109_[-1]_
                                           53_[-1]_32_[+1]_1
chr4:56820978-56821595             0.0035  17_[+1]_39_[-1]_91_[+1]_127_[-1]_
                                           31_[-1]_34_[+1]_237
chr5:7546886-7547172                0.002  101_[-1]_13_[-1]_1_[-1]_34_[+1]_
                                           57_[+1]_46
chr3:73382752-73383061            0.00027  158_[-1]_145
chr3:59945339-59945631             0.0012  27_[-1]_132_[+1]_60_[+1]_53
chr1:15807212-15807649             0.0037  47_[-1]_5_[-1]_19_[+1]_23_[+1]_
                                           23_[-1]_43_[-1]_7_[+1]_15_[-1]_
                                           4_[+1]_77_[+1]_2_[+1]_96
chr4:9853296-9853552               0.0037  55_[+1]_119_[+1]_24_[+1]_38
chr7:43545867-43546462              0.006  36_[-1]_153_[+1]_48_[+1]_27_[-1]_
                                           232_[+1]_16_[+1]_42
chr2:690175-690435                  0.002  3_[-1]_17_[-1]_113_[-1]_107
chr2:1087789-1088100                0.006  42_[+1]_117_[-1]_45_[-1]_14_[+1]_
                                           15_[-1]_44
chr4:661038-661290                 0.0037  58_[+1]_89_[-1]_44_[-1]_9_[+1]_
                                           17_[-1]_1
chr4:46539313-46539641             0.0026  22_[-1]_9_[-1]_19_[+1]_2_[+1]_65_
                                           [-1]_116_[+1]_54
chr10:60458454-60458815            0.0035  42_[-1]_1_[-1]_4_[-1]_37_[+1]_122_
                                           [-1]_51_[-1]_28_[+1]_28
chr6:6293288-6293988               0.0035  22_[+1]_65_[+1]_52_[-1]_26_[-1]_
                                           28_[-1]_65_[-1]_4_[-1]_10_[+1]_
                                           166_[-1]_60_[-1]_4_[+1]_55_[-1]_
                                           [-1]_4_[+1]_42
chr8:58616196-58616484             0.0037  5_[-1]_14_[-1]_16_[+1]_160_[-1]_
                                           25_[-1]_12_[-1]_15
chr4:55068374-55068719             0.0035  8_[+1]_43_[+1]_21_[+1]_23_[-1]_
                                           1_[+1]_9_[-1]_22_[+1]_15_[+1]_63_
                                           [+1]_[-1]_71
chr9:5563931-5564211               0.0031  11_[+1]_42_[-1]_19_[-1]_27_[-1]_
                                           33_[+1]_27_[+1]_35_[-1]_2_[-1]_29
chr3:54450720-54451028             0.0031  37_[+1]_101_[+1]_3_[-1]_7_[+1]_
                                           20_[+1]_59_[+1]_23_[+1]_10
chr3:5126478-5126738               0.0031  19_[-1]_42_[+1]_8_[-1]_43_[-1]_
                                           70_[-1]_44
chr3:61789125-61789491              0.006  13_[-1]_32_[-1]_43_[+1]_56_[+1]_
                                           48_[+1]_65_[+1]_[+1]_11_[-1]_1_
                                           [-1]_35
chr10:6225770-6226045              0.0035  11_[+1]_83_[-1]_6_[+1]_144_[-1]_4
chr9:55822462-55822801            0.00027  168_[-1]_165
chr9:54951715-54951979              0.002  20_[-1]_79_[+1]_123_[+1]_14_[-1]_1
chr9:4768788-4769155               0.0023  8_[+1]_[+1]_233_[-1]_14_[-1]_85
chr5:69793868-69794133              0.002  19_[+1]_1_[+1]_12_[+1]_2_[+1]_25_
                                           [-1]_26_[+1]_87_[+1]_45
chr4:67580634-67581204              0.002  11_[+1]_6_[+1]_16_[+1]_25_[+1]_
                                           37_[-1]_42_[+1]_100_[+1]_108_[-1]_
                                           135_[-1]_28
chr4:7313617-7315656               0.0053  3_[+1]_59_[-1]_244_[+1]_41_[+1]_
                                           35_[+1]_127_[+1]_55_[+1]_133_[-1]_
                                           40_[+1]_20_[+1]_20_[+1]_25_[+1]_
                                           107_[+1]_[+1]_5_[+1]_141_[+1]_134_
                                           [-1]_147_[-1]_27_[+1]_155_[+1]_
                                           49_[-1]_96_[-1]_106_[+1]_6_[+1]_
                                           18_[+1]_72
chr4:6759050-6759360              0.00027  197_[-1]_107
chr3:66207656-66207934              0.006  71_[-1]_41_[-1]_19_[-1]_39_[-1]_81
chr3:25296576-25297126              0.006  26_[-1]_21_[+1]_8_[-1]_43_[-1]_
                                           25_[-1]_40_[-1]_[-1]_22_[+1]_51_
                                           [-1]_[-1]_[+1]_3_[-1]_35_[-1]_21_
                                           [+1]_7_[-1]_37_[-1]_100
chr3:6895163-6895454               0.0026  3_[-1]_10_[-1]_4_[+1]_80_[-1]_85_
                                           [-1]_40_[-1]_28
chr3:2700334-2700682               0.0053  115_[-1]_40_[-1]_33_[+1]_58_[-1]_75
chr2:66385222-66385767             0.0035  6_[-1]_2_[-1]_75_[+1]_31_[+1]_33_
                                           [-1]_73_[-1]_97_[-1]_61_[-1]_63_
                                           [-1]_42
chr2:57647069-57647380             0.0026  123_[-1]_12_[-1]_45_[+1]_2_[+1]_
                                           11_[+1]_54_[-1]_23
chr2:51779481-51779908              0.006  45_[+1]_48_[-1]_30_[-1]_72_[+1]_
                                           [-1]_33_[-1]_30_[-1]_63_[-1]_51
chr5:65920307-65920612              0.006  98_[-1]_107_[-1]_19_[-1]_31_[-1]_
                                           [-1]_9_[-1]
chr10:3084481-3084737               0.002  153_[-1]_34_[-1]_56
chr1:308452-308942                  0.002  16_[+1]_166_[-1]_56_[+1]_109_[+1]_
                                           35_[+1]_74
chr1:68887517-68887908              0.002  112_[+1]_114_[-1]_80_[-1]_26_[-1]_32
chr4:53586485-53586876             0.0037  16_[+1]_60_[+1]_90_[-1]_81_[-1]_
                                           13_[+1]_56_[+1]_24_[+1]_3
chr3:73796174-73796496             0.0031  9_[-1]_8_[+1]_102_[+1]_1_[-1]_34_
                                           [+1]_21_[+1]_1_[+1]_61_[+1]_30
chr10:58856127-58856385            0.0053  151_[+1]_4_[-1]_36_[-1]_37_[-1]_3
chr2:67297349-67297597             0.0053  43_[+1]_2_[+1]_57_[-1]_5_[-1]_23_
                                           [+1]_43_[+1]_34
chr2:74018239-74018616             0.0048  49_[+1]_35_[-1]_103_[-1]_67_[-1]_
                                           72_[+1]_17
chr10:2166968-2167214              0.0031  21_[-1]_4_[-1]_47_[-1]_[-1]_58_
                                           [-1]_10_[-1]_33_[-1]_25
chr4:61181122-61181407             0.0035  20_[+1]_[+1]_19_[-1]_20_[-1]_89_
                                           [-1]_83_[+1]_13
chr7:2944100-2944348                0.002  54_[+1]_69_[+1]_44_[-1]_61
chr9:15332091-15332669             0.0031  186_[+1]_[-1]_57_[+1]_146_[+1]_
                                           16_[+1]_139
chr4:63668338-63668737              0.002  26_[+1]_8_[-1]_12_[-1]_12_[+1]_
                                           116_[+1]_39_[+1]_22_[-1]_90_[-1]_
                                           5_[-1]_7
chr10:27926663-27926961            0.0035  39_[-1]_44_[-1]_202
chr5:1229097-1229363               0.0032  181_[-1]_25_[-1]_47
chr4:1639286-1639548               0.0012  212_[-1]_1_[+1]_25_[+1]_4
chr7:59933225-59933573             0.0037  64_[+1]_37_[+1]_13_[-1]_31_[-1]_
                                           9_[+1]_29_[+1]_66_[-1]_9_[+1]_25_
                                           [+1]_3
chr7:65165548-65165856             0.0048  9_[+1]_64_[+1]_[+1]_41_[-1]_20_
                                           [+1]_10_[+1]_13_[-1]_34_[+1]_30_
                                           [-1]_25
chr1:12397877-12398191             0.0035  9_[-1]_30_[-1]_7_[-1]_32_[-1]_74_
                                           [-1]_23_[-1]_77_[-1]_14
chr2:73460481-73460992             0.0031  180_[+1]_33_[-1]_16_[+1]_34_[-1]_
                                           48_[-1]_166
chr6:54052206-54052459              0.002  46_[+1]_135_[-1]_21_[+1]_31
chr3:9620806-9621155               0.0031  70_[-1]_104_[-1]_34_[-1]_50_[+1]_
                                           23_[+1]_34
chr9:55525571-55526241             0.0037  246_[-1]_42_[+1]_60_[-1]_79_[-1]_
                                           55_[-1]_16_[+1]_131
chr3:18255034-18255940             0.0037  92_[+1]_46_[-1]_200_[+1]_137_[+1]_
                                           83_[+1]_30_[-1]_73_[-1]_13_[-1]_177
chr2:11334257-11334881             0.0035  162_[+1]_3_[+1]_29_[+1]_332_[+1]_
                                           18_[-1]_46
chr10:3837761-3838013              0.0023  71_[-1]_93_[-1]_55_[+1]_13
chr8:7316183-7316803               0.0026  115_[-1]_34_[-1]_4_[-1]_79_[-1]_
                                           213_[+1]_116_[-1]_18
chr5:14324100-14324377             0.0026  52_[+1]_121_[-1]_14_[+1]_21_[+1]_42
chr3:13101181-13101435             0.0012  28_[+1]_8_[+1]_8_[-1]_7_[+1]_4_
                                           [+1]_165
chr3:62635983-62636251              0.006  37_[-1]_50_[-1]_38_[+1]_80_[+1]_36
chr9:48765407-48765732              0.004  30_[+1]_33_[+1]_31_[-1]_32_[+1]_
                                           40_[-1]_24_[+1]_94
chr6:60838374-60838715             0.0026  101_[-1]_60_[-1]_39_[+1]_14_[+1]_
                                           31_[+1]_38_[+1]_17
chr5:2284071-2284344                0.002  89_[+1]_7_[+1]_25_[-1]_132
chr10:27154219-27154608            0.0048  2_[+1]_2_[-1]_48_[-1]_10_[-1]_8_
                                           [-1]_8_[+1]_24_[-1]_20_[-1]_145_
                                           [-1]_60
chr10:56387253-56387527             0.002  [+1]_89_[+1]_106_[-1]_59
chr1:60908302-60908634            0.00067  268_[+1]_6_[+1]_45
chr10:9891438-9891823              0.0053  38_[-1]_7_[-1]_25_[+1]_20_[+1]_
                                           110_[+1]_57_[-1]_2_[+1]_12_[+1]_59
chr8:48739795-48740197             0.0053  28_[+1]_13_[+1]_10_[+1]_[-1]_49_
                                           [-1]_55_[+1]_25_[+1]_16_[+1]_88_
                                           [+1]_38_[-1]_11
chr4:56617970-56618222             0.0035  150_[+1]_81_[+1]_8
chr1:72648299-72648633             0.0031  23_[-1]_12_[+1]_40_[+1]_26_[+1]_
                                           18_[-1]_107_[-1]_[-1]_12_[-1]_[-1]_34
chr3:69755150-69755551              0.006  179_[-1]_46_[-1]_96_[+1]_60
chr8:50633376-50633684             0.0035  12_[-1]_15_[-1]_1_[+1]_97_[-1]_
                                           15_[-1]_5_[-1]_42_[+1]_50_[-1]_16
chr3:11718883-11719225             0.0026  115_[-1]_13_[-1]_60_[-1]_5_[-1]_
                                           83_[+1]_32
chr8:2863512-2863840               0.0037  162_[-1]_6_[+1]_28_[+1]_60_[+1]_
                                           8_[+1]_30
chr1:77358022-77358597             0.0048  22_[+1]_31_[-1]_23_[-1]_21_[+1]_
                                           4_[+1]_20_[-1]_9_[-1]_112_[+1]_
                                           128_[+1]_143
chr10:7160294-7160632              0.0023  72_[-1]_58_[-1]_100_[-1]_88
chr5:284152-284449                 0.0035  94_[-1]_47_[-1]_143
chr4:51383692-51383951             0.0035  8_[-1]_45_[+1]_1_[+1]_37_[+1]_127_
                                           [-1]_[-1]
chr1:22256165-22256514             0.0031  25_[-1]_74_[-1]_12_[+1]_218
chr4:9635893-9636472               0.0031  26_[+1]_15_[+1]_24_[-1]_206_[+1]_
                                           235_[-1]_39
chr10:4448082-4448336               0.002  38_[-1]_80_[-1]_6_[-1]_44_[-1]_
                                           26_[-1]_26
chr1:58885084-58885389             0.0035  40_[+1]_1_[+1]_68_[-1]_8_[+1]_161
chr3:63158807-63159267             0.0035  96_[-1]_9_[+1]_198_[-1]_137
chr3:70972346-70972666             0.0026  141_[+1]_153_[+1]_13
chr8:287825-288084                 0.0031  6_[+1]_27_[+1]_2_[-1]_15_[+1]_15_
                                           [-1]_15_[+1]_15_[+1]_32_[-1]_65_
                                           [+1]_5
chr4:62895370-62895661             0.0035  40_[+1]_71_[-1]_138_[-1]_22
chr5:61365587-61366003             0.0031  60_[-1]_30_[-1]_25_[-1]_74_[+1]_
                                           23_[-1]_6_[-1]_5_[-1]_101_[-1]_
                                           14_[-1]_16
chr5:2942992-2943285               0.0026  89_[+1]_2_[+1]_1_[+1]_86_[-1]_88
chr10:48206119-48206370            0.0031  17_[-1]_17_[+1]_13_[+1]_75_[-1]_
                                           28_[+1]_67
chr9:51506409-51506775             0.0023  34_[+1]_[+1]_5_[-1]_161_[-1]_99_
                                           [-1]_33
chr9:50049671-50050078             0.0037  33_[+1]_161_[-1]_1_[-1]_6_[+1]_179
chr1:17210381-17210855             0.0012  32_[+1]_35_[-1]_241_[+1]_58_[-1]_81
chr3:73865325-73865617             0.0026  14_[-1]_14_[+1]_22_[+1]_124_[-1]_
                                           5_[-1]_3_[+1]_69
chr7:8491491-8492174                0.006  55_[-1]_87_[-1]_53_[+1]_24_[+1]_
                                           35_[+1]_134_[+1]_43_[-1]_101_[+1]_
                                           18_[-1]_9_[+1]_55
chr2:47463241-47463552             0.0031  14_[+1]_237_[-1]_32_[+1]_8
chr1:27119399-27119741             0.0023  127_[+1]_11_[-1]_43_[+1]_54_[-1]_80
chr4:45282055-45282322             0.0031  36_[+1]_87_[-1]_13_[-1]_26_[-1]_78
chr7:8696497-8696774               0.0035  11_[+1]_16_[+1]_96_[+1]_134
chr4:42152144-42152619              0.002  45_[-1]_91_[-1]_256_[+1]_63
chr1:73635720-73636052             0.0026  33_[-1]_13_[-1]_27_[-1]_108_[+1]_
                                           70_[-1]_24_[+1]_16
chr8:57332679-57332987             0.0023  32_[+1]_2_[-1]_2_[+1]_28_[-1]_98_
                                           [-1]_19_[+1]_86
chr4:64508119-64508490             0.0035  15_[-1]_203_[+1]_48_[-1]_15_[-1]_63
chr1:14704025-14704313              0.004  17_[+1]_6_[-1]_35_[-1]_37_[-1]_
                                           15_[+1]_107_[-1]_22_[-1]_1
chr5:63890072-63890374             0.0031  14_[+1]_8_[+1]_49_[-1]_72_[+1]_132
chr9:1792499-1792839               0.0026  3_[+1]_37_[-1]_8_[-1]_36_[-1]_52_
                                           [-1]_6_[-1]_4_[+1]_93_[+1]_46
chr1:76837731-76838094             0.0026  6_[+1]_4_[+1]_8_[+1]_64_[-1]_254
chr2:70204334-70204614             0.0035  73_[-1]_46_[+1]_7_[+1]_5_[+1]_110_
                                           [-1]_5
chr2:58865459-58865715             0.0035  35_[-1]_30_[-1]_15_[-1]_6_[+1]_
                                           18_[+1]_118
chr7:55199703-55200098              0.002  156_[+1]_6_[+1]_16_[+1]_97_[+1]_
                                           21_[+1]_65
chr5:69998135-69998383             0.0037  132_[-1]_25_[+1]_5_[+1]_26_[-1]_33
chr2:63953894-63954480             0.0031  24_[-1]_143_[-1]_18_[-1]_97_[-1]_
                                           85_[+1]_100_[-1]_2_[-1]_10_[-1]_52
chr2:72173142-72173481             0.0053  6_[-1]_188_[-1]_25_[-1]_40_[+1]_
                                           22_[+1]_24
chr3:20562257-20562587             0.0037  2_[+1]_41_[+1]_12_[+1]_42_[-1]_
                                           7_[-1]_92_[-1]_93
chr9:54574369-54574688             0.0035  12_[-1]_9_[-1]_60_[-1]_16_[+1]_
                                           14_[-1]_143_[+1]_24
chr3:9997212-9997577                0.004  45_[-1]_36_[+1]_23_[+1]_29_[-1]_
                                           62_[-1]_136
chr9:10539862-10540151             0.0023  130_[-1]_28_[+1]_89_[+1]_22
chr7:2030179-2030446               0.0031  69_[+1]_19_[+1]_73_[-1]_32_[-1]_
                                           [+1]_40
chr3:5620208-5620474               0.0031  4_[-1]_109_[+1]_10_[+1]_24_[+1]_
                                           23_[-1]_62
chr3:38377027-38377818             0.0037  53_[+1]_228_[-1]_8_[-1]_17_[-1]_
                                           26_[-1]_37_[+1]_65_[-1]_91_[+1]_211
chr2:41901252-41902202             0.0037  31_[+1]_40_[+1]_83_[+1]_45_[+1]_
                                           195_[+1]_5_[+1]_84_[-1]_76_[+1]_
                                           75_[+1]_29_[+1]_123_[+1]_88
chr4:15443789-15444052             0.0037  [+1]_28_[-1]_15_[+1]_40_[-1]_9_
                                           [+1]_73_[+1]_34_[+1]_16
chr10:1604452-1604776              0.0031  3_[+1]_4_[-1]_127_[+1]_43_[+1]_
                                           84_[-1]_[-1]_1_[-1]_14
chr6:1887825-1888146               0.0035  93_[-1]_43_[-1]_5_[-1]_9_[-1]_54_
                                           [-1]_83
chr3:38341687-38342276             0.0012  398_[-1]_60_[-1]_118
chr1:63785101-63785420             0.0048  12_[+1]_100_[-1]_45_[-1]_43_[+1]_
                                           74_[-1]_11
chr3:61444200-61444460             0.0012  28_[+1]_111_[+1]_4_[+1]_97
chr4:9838638-9838899               0.0026  16_[-1]_154_[-1]_61_[-1]_10
chr4:1189843-1190388               0.0037  107_[-1]_15_[-1]_16_[-1]_93_[+1]_
                                           43_[+1]_57_[+1]_55_[+1]_55_[-1]_
                                           28_[+1]_14
chr1:69166569-69167065             0.0037  160_[-1]_31_[-1]_70_[-1]_102_[-1]_106
chr5:14322902-14323152              0.002  65_[-1]_10_[-1]_23_[-1]_33_[+1]_
                                           2_[-1]_55_[-1]_21
chr5:1676654-1676939               0.0035  23_[-1]_5_[+1]_19_[+1]_41_[+1]_
                                           8_[+1]_81_[+1]_57_[-1]_3
chr4:58238713-58239033             0.0012  190_[-1]_4_[+1]_113
chr3:38349206-38350192             0.0037  29_[-1]_21_[+1]_246_[-1]_206_[-1]_
                                           20_[-1]_170_[-1]_201_[+1]_18_[+1]_20
chr1:62788758-62789258             0.0053  32_[-1]_110_[+1]_119_[+1]_18_[-1]_
                                           15_[-1]_2_[+1]_37_[+1]_119
chr3:62306575-62306887             0.0014  69_[-1]_77_[+1]_18_[+1]_110_[-1]_11
chr9:56382449-56382718             0.0035  75_[+1]_65_[+1]_11_[-1]_39_[-1]_52
chr1:5754658-5754984               0.0037  105_[+1]_93_[-1]_115
chr8:53983459-53983716              0.002  5_[-1]_110_[-1]_9_[+1]_59_[+1]_
                                           36_[-1]_4
chr3:48306276-48306595             0.0026  4_[+1]_[-1]_14_[-1]_41_[-1]_36_
                                           [-1]_52_[+1]_18_[-1]_3_[-1]_34_
                                           [-1]_55
chr10:3413494-3413914              0.0037  80_[-1]_146_[+1]_75_[+1]_49_[+1]_
                                           10_[-1]_26
chr1:60717659-60717956             0.0053  54_[+1]_30_[-1]_167_[-1]_7_[-1]_12
chr5:71126027-71126443             0.0026  74_[+1]_31_[+1]_73_[+1]_[+1]_65_
                                           [+1]_91_[-1]_[+1]_34
chr8:61034374-61034625            0.00038  147_[+1]_98
chr1:5966256-5966679                0.002  132_[+1]_18_[-1]_72_[+1]_110_[-1]_64
chr1:4561506-4561768                0.006  14_[+1]_31_[+1]_54_[+1]_25_[+1]_
                                           35_[-1]_9_[-1]_53
chr5:70941805-70942242             0.0035  33_[-1]_44_[-1]_199_[+1]_22_[+1]_
                                           56_[-1]_49
chr9:52067386-52067676             0.0048  23_[+1]_150_[+1]_78_[-1]_1_[-1]_11
chr1:61779323-61779618            0.00038  15_[+1]_274
chr7:2514400-2514799               0.0031  21_[+1]_67_[+1]_70_[+1]_73_[+1]_141
chr10:789360-789645                0.0031  54_[+1]_128_[+1]_77_[+1]_6
chr9:20878685-20879465             0.0026  13_[+1]_10_[-1]_21_[+1]_11_[+1]_
                                           75_[+1]_6_[-1]_64_[+1]_46_[+1]_
                                           8_[-1]_169_[+1]_41_[+1]_10_[-1]_
                                           26_[-1]_172_[+1]_11
chr3:14187949-14188325            0.00038  15_[-1]_355
chr10:52816820-52817083            0.0031  44_[-1]_44_[+1]_50_[+1]_72_[+1]_
                                           1_[+1]_18
chr10:1991777-1992184              0.0053  4_[-1]_194_[+1]_13_[+1]_36_[+1]_
                                           62_[-1]_38_[-1]_19
chr10:51041610-51042128            0.0031  65_[-1]_30_[-1]_5_[-1]_120_[+1]_
                                           14_[+1]_15_[+1]_22_[+1]_6_[+1]_
                                           176_[+1]_3
chr3:66833296-66833637             0.0026  11_[+1]_187_[-1]_28_[+1]_35_[-1]_
                                           7_[+1]_26_[+1]_6
chr3:6260626-6261186               0.0048  [-1]_57_[+1]_10_[-1]_95_[-1]_111_
                                           [+1]_253
chr1:21719419-21719725             0.0031  4_[+1]_76_[+1]_31_[+1]_113_[+1]_55
chr1:21803703-21803958            0.00047  16_[-1]_61_[+1]_74_[+1]_84
chr5:389997-390313                 0.0012  7_[-1]_37_[-1]_111_[+1]_69_[-1]_
                                           38_[-1]_20
chr6:40018583-40018843             0.0031  107_[-1]_78_[-1]_62
chr2:64849366-64849694              0.006  116_[-1]_92_[+1]_1_[+1]_69_[-1]_
                                           14_[-1]_2
chr6:42019867-42020116             0.0031  58_[+1]_9_[+1]_30_[+1]_132
chr8:6810761-6811112                0.002  20_[+1]_[+1]_23_[+1]_19_[+1]_16_
                                           [+1]_3_[+1]_182_[+1]_26_[+1]_7
chr3:15616803-15617107             0.0035  52_[-1]_116_[+1]_21_[-1]_95
chr1:77026679-77026961             0.0023  11_[-1]_133_[-1]_80_[+1]_38
chr2:61409494-61409772             0.0037  2_[+1]_14_[+1]_16_[-1]_7_[+1]_40_
                                           [+1]_4_[+1]_33_[-1]_17_[+1]_69_
                                           [-1]_14
chr2:5042035-5042353               0.0035  27_[+1]_48_[-1]_15_[+1]_16_[-1]_
                                           36_[-1]_110_[-1]_25
chr6:1944185-1944499               0.0026  5_[-1]_4_[-1]_33_[-1]_13_[+1]_3_
                                           [-1]_90_[+1]_125
chr1:3009921-3010213               0.0023  141_[-1]_87_[-1]_51
chr8:2033951-2034295               0.0037  1_[+1]_119_[-1]_29_[+1]_[-1]_41_
                                           [-1]_36_[-1]_66_[+1]_4
chr1:67136706-67137032             0.0031  1_[-1]_4_[+1]_109_[-1]_98_[-1]_
                                           30_[+1]_40_[-1]_3
chr7:56271753-56272095             0.0026  3_[-1]_1_[+1]_47_[-1]_1_[+1]_17_
                                           [-1]_55_[+1]_107_[-1]_63
chr5:5383685-5384214               0.0053  117_[-1]_92_[+1]_12_[+1]_154_[+1]_
                                           4_[+1]_77_[+1]_4_[+1]_[+1]_14
chr4:43744615-43745483             0.0053  2_[+1]_177_[+1]_79_[+1]_25_[+1]_
                                           26_[+1]_8_[-1]_41_[+1]_157_[-1]_
                                           54_[+1]_44_[+1]_42_[-1]_17_[+1]_
                                           34_[+1]_27_[-1]_38
chr8:7317334-7317842               0.0032  51_[+1]_17_[-1]_9_[-1]_17_[-1]_
                                           101_[-1]_5_[-1]_9_[-1]_251
chr3:55421936-55422203             0.0026  17_[-1]_29_[+1]_3_[-1]_21_[-1]_
                                           118_[-1]_27_[+1]_[+1]_4
chr2:67869369-67869682            0.00067  125_[-1]_114_[+1]_61
chr2:4511863-4512370               0.0023  83_[+1]_39_[+1]_190_[+1]_60_[+1]_
                                           38_[+1]_63
chr9:3536981-3537353               0.0048  39_[-1]_35_[-1]_28_[+1]_13_[-1]_
                                           144_[+1]_79
chr6:32296794-32297159             0.0026  21_[+1]_5_[-1]_23_[+1]_1_[+1]_108_
                                           [+1]_38_[+1]_7_[+1]_87_[-1]_2_[-1]_11
chr2:19838217-19838507             0.0023  27_[+1]_53_[+1]_26_[+1]_55_[-1]_
                                           1_[-1]_94
chr8:59707103-59707461             0.0037  62_[-1]_2_[+1]_37_[-1]_50_[-1]_
                                           7_[+1]_35_[-1]_66_[-1]_51
chr1:51277657-51277956             0.0031  120_[-1]_13_[+1]_26_[+1]_8_[-1]_
                                           5_[-1]_49_[+1]_3_[+1]_27
chr1:12318736-12319253             0.0048  77_[-1]_28_[-1]_66_[-1]_22_[+1]_
                                           47_[+1]_181_[+1]_27_[-1]_5_[+1]_9
chr2:5651910-5652263                0.004  62_[+1]_110_[-1]_14_[-1]_54_[+1]_86
chr3:63430906-63431170             0.0031  52_[+1]_24_[+1]_19_[+1]_69_[+1]_73
chr2:66824687-66825039             0.0031  13_[-1]_27_[+1]_140_[-1]_64_[-1]_81
chr2:66114905-66115151             0.0023  150_[+1]_66_[+1]_17
chr3:72022728-72023223             0.0035  4_[+1]_12_[-1]_18_[-1]_81_[-1]_
                                           34_[-1]_12_[-1]_23_[-1]_6_[-1]_
                                           28_[-1]_30_[+1]_40_[-1]_2_[+1]_
                                           41_[-1]_74
chr10:267141-267409               0.00047  167_[-1]_95
chr1:7855634-7856137               0.0053  25_[+1]_20_[-1]_9_[+1]_138_[-1]_
                                           1_[+1]_44_[+1]_86_[-1]_74_[+1]_51
chr1:13944263-13944790             0.0048  77_[-1]_74_[-1]_14_[+1]_89_[-1]_
                                           57_[-1]_57_[-1]_26_[+1]_34_[-1]_
                                           19_[+1]_18
chr7:19523643-19524108             0.0035  259_[+1]_149_[-1]_44
chr1:9028467-9028744               0.0032  97_[+1]_17_[-1]_7_[-1]_68_[+1]_
                                           29_[-1]_7_[+1]_11
chr4:5799542-5799881               0.0012  147_[-1]_98_[-1]_28_[-1]_46
chr2:61937242-61937518             0.0031  31_[-1]_115_[-1]_71_[+1]_26_[-1]_6
chr3:4153074-4153378               0.0037  34_[+1]_80_[+1]_[+1]_68_[+1]_38_
                                           [+1]_11_[+1]_32
chr3:50036486-50036852             0.0048  19_[+1]_25_[-1]_23_[-1]_34_[+1]_238
chr4:2075051-2075339               0.0053  11_[-1]_102_[-1]_1_[+1]_54_[-1]_
                                           60_[-1]_26
chr8:7809704-7809965               0.0031  10_[-1]_28_[+1]_8_[-1]_73_[+1]_
                                           54_[+1]_54
chr8:12690749-12691178             0.0031  210_[-1]_55_[+1]_111_[-1]_33
chr2:18760984-18761420             0.0037  107_[-1]_72_[-1]_63_[+1]_174
chr1:77447900-77448635             0.0032  155_[+1]_281_[-1]_61_[-1]_102_[-1]_
                                           32_[-1]_70
chr6:52868639-52868955             0.0031  23_[+1]_24_[+1]_181_[+1]_3_[-1]_58
chr3:63098976-63099362             0.0026  129_[-1]_28_[-1]_28_[-1]_10_[-1]_
                                           143_[-1]_14
chr6:3632526-3632812               0.0037  18_[+1]_1_[+1]_96_[-1]_18_[-1]_
                                           8_[-1]_9_[+1]_5_[+1]_29_[-1]_47
chr4:61771001-61771369              0.002  11_[+1]_101_[-1]_243
chr1:64008607-64008927             0.0035  4_[+1]_20_[+1]_3_[-1]_44_[-1]_93_
                                           [+1]_64_[+1]_51
chr3:54403304-54403591              0.006  39_[+1]_44_[-1]_33_[-1]_76_[+1]_
                                           2_[+1]_33_[-1]_10_[-1]_2
chr10:60572372-60572683            0.0032  52_[-1]_154_[-1]_11_[-1]_6_[-1]_61
chr3:9780742-9781001               0.0037  115_[-1]_2_[+1]_129
chr2:72223297-72223724             0.0048  53_[-1]_32_[+1]_107_[-1]_20_[-1]_
                                           66_[+1]_115
chr9:389094-389438                  0.004  16_[+1]_68_[+1]_2_[+1]_29_[-1]_
                                           139_[-1]_56
chr9:55131920-55132233             0.0053  [+1]_6_[+1]_30_[+1]_26_[-1]_93_
                                           [+1]_44_[+1]_4_[-1]_1_[-1]_54
chr4:55509400-55509650             0.0023  48_[-1]_85_[-1]_9_[-1]_51_[-1]_30
chr2:6968122-6968427               0.0031  79_[+1]_18_[+1]_20_[+1]_115_[+1]_
                                           8_[+1]_31
chr2:9336621-9336916              0.00047  181_[+1]_108
chr7:63669738-63670169             0.0032  30_[+1]_[+1]_22_[+1]_73_[-1]_39_
                                           [+1]_5_[+1]_143_[-1]_54_[+1]_10
chr3:69823975-69824244             0.0032  65_[+1]_147_[-1]_9_[-1]_2_[-1]_19
chr3:65964347-65964657             0.0035  44_[-1]_76_[+1]_8_[+1]_81_[+1]_74
chr3:71135588-71135934             0.0031  64_[+1]_62_[-1]_18_[-1]_58_[-1]_
                                           7_[+1]_34_[-1]_2_[-1]_8_[-1]_38
chr9:54086101-54086478             0.0023  62_[+1]_96_[-1]_206
chr5:69330135-69330428            0.00047  156_[-1]_131
chr3:4512635-4512997               0.0037  3_[-1]_233_[+1]_69_[-1]_15_[+1]_15
chr3:13031323-13031641              0.004  22_[+1]_135_[+1]_123_[-1]_18
chr9:9185282-9185539               0.0035  85_[-1]_47_[+1]_18_[-1]_47_[-1]_
                                           7_[+1]_19
chr9:243133-243495                 0.0053  14_[+1]_15_[+1]_47_[-1]_70_[+1]_
                                           47_[+1]_135
chr8:17478204-17478468            0.00047  8_[+1]_250
chr7:64134238-64134518             0.0031  50_[-1]_25_[+1]_145_[+1]_29_[-1]_4
chr6:55463267-55463791             0.0031  35_[-1]_22_[+1]_1_[+1]_94_[+1]_
                                           222_[+1]_116
chr6:54736915-54737257             0.0031  20_[-1]_[+1]_29_[-1]_48_[+1]_64_
                                           [+1]_147
chr6:42540308-42540736              0.004  21_[-1]_1_[-1]_23_[-1]_56_[-1]_
                                           18_[-1]_91_[-1]_177
chr2:77721372-77721835              0.006  16_[+1]_26_[-1]_23_[+1]_2_[+1]_
                                           5_[+1]_49_[-1]_14_[-1]_7_[-1]_6_
                                           [-1]_75_[-1]_2_[-1]_13_[-1]_49_
                                           [+1]_27_[+1]_52
chr1:76366296-76366587             0.0053  40_[+1]_57_[-1]_13_[-1]_24_[-1]_
                                           11_[+1]_85_[-1]_20
chr1:69397127-69397795             0.0037  257_[+1]_49_[-1]_132_[-1]_35_[-1]_
                                           31_[+1]_28_[+1]_27_[+1]_61
chr1:58797758-58798079            0.00093  75_[+1]_2_[+1]_52_[+1]_30_[-1]_135
chr1:31881670-31882012             0.0037  63_[+1]_20_[+1]_64_[-1]_175
chr9:3606565-3606836               0.0031  60_[+1]_7_[+1]_[+1]_46_[+1]_34_
                                           [+1]_55_[+1]_28
chr2:74284737-74285088             0.0037  198_[-1]_43_[-1]_21_[+1]_12_[-1]_
                                           5_[+1]_38
chr6:4668934-4669257               0.0012  43_[+1]_2_[+1]_38_[+1]_179_[+1]_34
chr2:57739082-57739374             0.0026  63_[+1]_85_[+1]_11_[+1]_12_[+1]_
                                           34_[+1]_53
chr9:53903670-53903955              0.002  25_[+1]_157_[-1]_66_[-1]_17
chr4:9322827-9323076               0.0053  1_[-1]_49_[-1]_8_[-1]_132_[-1]_32
chr1:19423744-19424023              0.006  17_[-1]_79_[+1]_26_[+1]_137
chr1:70129996-70130262             0.0037  59_[+1]_136_[+1]_[+1]_51
chr5:10230511-10230801             0.0031  56_[-1]_109_[+1]_23_[+1]_5_[+1]_
                                           3_[+1]_13_[+1]_40
chr4:67203670-67203942             0.0048  76_[+1]_23_[+1]_133_[-1]_8_[-1]_5
chr8:59011834-59012110              0.002  169_[+1]_15_[-1]_79
chr1:2613888-2614288                0.006  23_[+1]_16_[-1]_26_[-1]_9_[-1]_
                                           4_[-1]_1_[-1]_148_[-1]_28_[+1]_
                                           20_[-1]_46_[-1]_10
chr1:11767575-11767989              0.002  73_[-1]_35_[-1]_163_[+1]_42_[-1]_
                                           21_[-1]_46
chr8:62207975-62208775              0.002  57_[+1]_23_[+1]_32_[-1]_95_[-1]_
                                           68_[-1]_41_[-1]_40_[+1]_221_[-1]_
                                           55_[+1]_106
chr7:62831325-62831654             0.0023  28_[-1]_28_[+1]_49_[-1]_[+1]_2_
                                           [+1]_175_[-1]_6
chr9:57051466-57051738             0.0053  22_[-1]_43_[-1]_143_[-1]_44
chr7:57362592-57362889              0.006  33_[+1]_26_[-1]_58_[-1]_65_[+1]_
                                           [-1]_81
chr8:16250475-16250728             0.0035  18_[+1]_53_[-1]_56_[-1]_23_[-1]_
                                           3_[-1]_23_[+1]_36
chr7:7218342-7218590               0.0031  91_[+1]_38_[+1]_33_[+1]_66
chr2:72502347-72502623            0.00093  125_[-1]_80_[+1]_58
chr9:2717013-2717308               0.0023  41_[+1]_230_[-1]_11
chr5:189484-189782                 0.0035  1_[+1]_150_[-1]_8_[-1]_33_[+1]_
                                           26_[+1]_9_[+1]_30
chr3:74080172-74080607             0.0037  [+1]_8_[+1]_20_[+1]_62_[+1]_69_
                                           [+1]_202_[-1]_19_[+1]_7
chr4:54086418-54086758             0.0048  61_[+1]_60_[-1]_4_[-1]_44_[+1]_
                                           18_[-1]_16_[-1]_16_[-1]_73
chr6:61144609-61144862              0.002  48_[+1]_88_[+1]_[+1]_97
chr4:67669561-67669874             0.0031  52_[-1]_29_[+1]_39_[-1]_146_[-1]_20
chr5:68661327-68661586              0.002  58_[-1]_8_[+1]_6_[-1]_23_[+1]_13_
                                           [-1]_10_[-1]_30_[+1]_42_[+1]_14
chr9:51295598-51295876             0.0035  39_[+1]_4_[+1]_5_[+1]_117_[-1]_
                                           21_[+1]_33_[+1]_18
chr2:5491980-5492244                0.006  46_[+1]_194_[-1]_[-1]_4
chr10:58325915-58326326            0.0053  69_[-1]_2_[-1]_22_[+1]_191_[-1]_100
chr4:58486577-58486886            0.00047  153_[-1]_150
chr6:53024251-53024764             0.0053  19_[-1]_47_[-1]_13_[-1]_41_[+1]_
                                           97_[+1]_75_[+1]_39_[+1]_115_[-1]_12
chr1:76322444-76322707             0.0026  48_[+1]_198_[+1]_4
chr6:1760320-1760600              0.00047  182_[-1]_92
chr8:4252770-4253061               0.0032  25_[-1]_21_[-1]_2_[-1]_11_[+1]_
                                           7_[-1]_191
chr10:17609855-17610189            0.0035  72_[-1]_9_[+1]_68_[+1]_35_[+1]_
                                           54_[-1]_47_[+1]_8
chr6:786902-787240                 0.0031  45_[-1]_27_[-1]_34_[+1]_17_[+1]_
                                           44_[+1]_30_[+1]_56_[-1]_37
chr2:63368006-63368278             0.0023  21_[-1]_154_[+1]_23_[-1]_54
chr6:42534391-42534649             0.0048  97_[+1]_72_[+1]_39_[+1]_23_[+1]
chr8:4356823-4357113                0.002  5_[+1]_50_[+1]_31_[+1]_8_[+1]_17_
                                           [-1]_13_[-1]_50_[+1]_3_[-1]_18_
                                           [-1]_26_[-1]
chr3:68032320-68032663             0.0035  11_[-1]_10_[-1]_114_[+1]_152_[-1]_29
chr4:61205020-61205318             0.0031  25_[+1]_105_[-1]_6_[+1]_4_[-1]_
                                           36_[-1]_24_[-1]_5_[-1]_45
chr4:11156945-11157458             0.0031  15_[-1]_71_[+1]_130_[-1]_120_[-1]_150
chr8:37960970-37961280              0.002  20_[+1]_112_[-1]_5_[-1]_53_[+1]_93
chr4:59493918-59494214             0.0037  83_[-1]_96_[+1]_16_[+1]_9_[+1]_
                                           27_[+1]_31
chr3:27273216-27273544             0.0035  166_[-1]_24_[-1]_10_[+1]_5_[+1]_
                                           46_[-1]_43
chr9:49655507-49655829             0.0035  12_[-1]_1_[-1]_42_[-1]_2_[+1]_11_
                                           [+1]_30_[+1]_104_[-1]_72
chr1:10350857-10351133             0.0053  32_[+1]_7_[+1]_65_[+1]_25_[-1]_120
chr10:45532808-45533118            0.0037  49_[-1]_49_[-1]_46_[+1]_60_[+1]_79
chr1:66416920-66417220             0.0037  [-1]_8_[-1]_1_[-1]_10_[-1]_27_[+1]_
                                           156_[-1]_45_[-1]_5
chr1:74232260-74232727             0.0048  10_[+1]_194_[+1]_82_[+1]_4_[+1]_
                                           18_[-1]_81_[-1]_37
chr3:1491583-1491858              0.00047  149_[-1]_120
chr10:54751838-54752204            0.0032  275_[+1]_52_[-1]_26
chr3:3087892-3088146               0.0053  69_[+1]_36_[+1]_21_[-1]_22_[+1]_
                                           43_[+1]_11_[-1]_11
chr7:59525893-59526271            0.00093  70_[-1]_115_[-1]_31_[-1]_49_[+1]_86
chr1:65498668-65498992              0.002  157_[+1]_11_[-1]_43_[+1]_6_[+1]_80
chr3:68227008-68227264             0.0048  45_[+1]_21_[+1]_29_[+1]_105_[-1]_29
chr3:60564813-60565233             0.0026  9_[-1]_117_[+1]_17_[+1]_31_[+1]_
                                           31_[+1]_24_[+1]_62_[-1]_81
chr1:18076878-18077173             0.0048  1_[-1]_49_[+1]_77_[+1]_55_[-1]_
                                           51_[+1]_20_[-1]_1
chr10:4454165-4454532              0.0053  22_[+1]_84_[+1]_60_[-1]_181
chr3:61458538-61458819             0.0031  21_[+1]_10_[+1]_142_[+1]_35_[-1]_46
chr6:45759431-45759683            0.00047  149_[+1]_97
chr9:46798704-46799153             0.0026  [-1]_62_[-1]_265_[-1]_102
chr4:10592295-10592844             0.0031  24_[-1]_19_[-1]_99_[+1]_196_[-1]_
                                           26_[+1]_1_[-1]_8_[+1]_12_[-1]_37_
                                           [-1]_17_[-1]_41
chr3:59751877-59752257             0.0026  54_[-1]_47_[-1]_114_[-1]_46_[-1]_
                                           45_[-1]_2_[+1]_31
chr10:15794596-15795070             0.006  18_[+1]_156_[-1]_22_[-1]_21_[+1]_
                                           37_[+1]_71_[+1]_56_[-1]_45
chr4:54018044-54018296             0.0035  59_[+1]_26_[-1]_6_[-1]_69_[-1]_65
chr1:14069537-14069996             0.0035  43_[+1]_177_[-1]_49_[-1]_20_[-1]_
                                           71_[-1]_8_[+1]_13_[-1]_12_[-1]_11
chr1:77638161-77638600             0.0026  36_[+1]_10_[+1]_38_[+1]_111_[+1]_
                                           93_[-1]_91_[-1]_19
chr5:62543406-62543663            0.00047  115_[-1]_136
chr10:56273080-56273415             0.006  54_[-1]_221_[+1]_47
chr6:50216513-50216836              0.002  36_[+1]_71_[+1]_137_[-1]_59
chr1:8712294-8712718               0.0026  18_[+1]_17_[+1]_90_[-1]_136_[+1]_
                                           30_[+1]_6_[-1]_62_[+1]_17
chr4:13844459-13844759             0.0035  44_[-1]_17_[-1]_44_[-1]_90_[-1]_
                                           4_[-1]_11_[-1]_49
chr2:74547835-74548124             0.0035  122_[-1]_56_[+1]_98
chr2:71573288-71573561              0.002  30_[-1]_29_[-1]_88_[+1]_51_[+1]_48
chr3:69038392-69038683             0.0026  23_[-1]_12_[-1]_30_[-1]_36_[-1]_
                                           87_[-1]_69
chr7:3810998-3811384               0.0037  8_[+1]_41_[+1]_96_[+1]_27_[+1]_
                                           1_[-1]_179
chr8:23726681-23727069             0.0037  40_[-1]_28_[+1]_4_[+1]_21_[-1]_
                                           28_[+1]_66_[-1]_64_[+1]_5_[+1]_77
chr2:6996959-6997225                0.002  74_[+1]_66_[-1]_113
chr2:13751608-13751904             0.0037  51_[+1]_3_[+1]_3_[+1]_56_[+1]_79_
                                           [-1]_70
chr8:45203497-45203809             0.0023  13_[+1]_55_[-1]_38_[+1]_91_[+1]_
                                           76_[+1]_5
chr9:46334428-46335060              0.002  41_[+1]_259_[-1]_10_[+1]_214_[-1]_
                                           17_[+1]_57
chr8:2497009-2497361               0.0031  79_[+1]_127_[+1]_133
chr4:66596170-66596573             0.0031  30_[-1]_19_[-1]_10_[+1]_81_[-1]_
                                           27_[+1]_31_[+1]_32_[+1]_66_[+1]_52
chr10:57569194-57569449             0.002  48_[-1]_29_[-1]_165
chr9:56695816-56696161             0.0032  197_[+1]_64_[+1]_71
chr7:5784858-5785164               0.0037  7_[+1]_1_[-1]_5_[-1]_49_[-1]_64_
                                           [+1]_32_[+1]_25_[-1]_75
chr2:70301407-70301686             0.0026  38_[-1]_1_[-1]_176_[+1]_44
chr3:38346909-38347279             0.0053  93_[-1]_53_[-1]_132_[-1]_54_[-1]_11
chr3:18207218-18207551             0.0026  14_[+1]_44_[+1]_31_[+1]_37_[-1]_
                                           163_[+1]_10
chr5:61379973-61380293              0.004  10_[+1]_6_[+1]_52_[-1]_54_[+1]_
                                           107_[+1]_12_[+1]_[-1]_31
chr10:54429308-54429648            0.0035  22_[+1]_122_[+1]_6_[+1]_22_[-1]_
                                           59_[+1]_75
chr3:38366731-38367731              0.006  229_[+1]_355_[-1]_1_[+1]_3_[-1]_
                                           76_[-1]_15_[-1]_38_[+1]_59_[-1]_169
chr3:10638884-10639176             0.0023  40_[+1]_2_[-1]_32_[-1]_5_[+1]_12_
                                           [-1]_26_[+1]_134
chr8:52587382-52587754             0.0031  119_[+1]_204_[-1]_9_[+1]_20
chr4:3926617-3926870              0.00093  15_[+1]_143_[+1]_82
chr6:53361166-53361451             0.0031  81_[-1]_110_[-1]_81
chr3:28832041-28833760             0.0037  42_[+1]_75_[-1]_328_[-1]_30_[+1]_
                                           281_[+1]_150_[-1]_263_[+1]_80_[+1]_
                                           128_[-1]_51_[+1]_17_[-1]_[-1]_48_
                                           [-1]_79_[-1]_10_[+1]_33
chr3:66474900-66475153             0.0031  28_[-1]_50_[+1]_28_[+1]_111_[-1]_9
chr3:28845293-28845654             0.0026  69_[+1]_15_[+1]_79_[-1]_1_[-1]_
                                           4_[-1]_147_[-1]_5
chr1:27567128-27567445             0.0053  5_[+1]_[+1]_23_[-1]_1_[+1]_92_[+1]_
                                           4_[-1]_117_[-1]_27
chr4:11817920-11818401              0.002  5_[-1]_172_[+1]_48_[+1]_30_[+1]_
                                           135_[+1]_39_[+1]_11
chr5:7421722-7422072               0.0026  8_[+1]_28_[+1]_3_[+1]_18_[-1]_62_
                                           [+1]_62_[+1]_45_[+1]_12_[-1]_57
chr9:59286193-59286502              0.002  132_[+1]_9_[+1]_61_[-1]_4_[-1]_
                                           7_[+1]_62
chr10:4562888-4563254             0.00067  306_[-1]_54
chr3:38413385-38414110             0.0037  16_[-1]_17_[-1]_79_[-1]_94_[+1]_
                                           14_[+1]_63_[+1]_164_[+1]_11_[-1]_
                                           13_[-1]_14_[+1]_63_[-1]_36_[-1]_
                                           17_[+1]_34
chr6:48948665-48948928             0.0037  4_[+1]_62_[-1]_34_[+1]_20_[-1]_
                                           37_[-1]_54_[+1]_11
chr8:54895783-54896086             0.0023  36_[+1]_213_[-1]_41
chr5:6105817-6106130               0.0032  30_[-1]_59_[+1]_90_[+1]_81_[+1]_
                                           7_[+1]_12
chr3:38333207-38334109             0.0037  78_[+1]_51_[+1]_38_[+1]_57_[+1]_
                                           62_[-1]_76_[-1]_91_[-1]_7_[-1]_
                                           9_[-1]_11_[-1]_31_[+1]_282_[-1]_
                                           8_[-1]_11
chr3:28835780-28836515             0.0037  16_[+1]_13_[+1]_65_[-1]_156_[-1]_
                                           50_[+1]_[+1]_59_[+1]_140_[+1]_4_
                                           [-1]_141_[-1]_15_[+1]
chr3:18263514-18264636             0.0048  259_[+1]_13_[+1]_126_[-1]_1_[-1]_
                                           132_[+1]_45_[-1]_87_[+1]_25_[-1]_
                                           148_[+1]_59_[+1]_41_[+1]_21_[+1]_82
chr3:4694483-4694922               0.0032  25_[+1]_46_[+1]_112_[+1]_[-1]_4_
                                           [-1]_171_[-1]_5_[-1]_28
chr1:58111118-58111954             0.0026  98_[-1]_54_[+1]_192_[-1]_1_[+1]_
                                           53_[-1]_34_[+1]_19_[+1]_82_[+1]_
                                           21_[+1]_70_[+1]_9_[-1]_71_[-1]_
                                           29_[-1]_13
chr6:49966380-49966711             0.0012  63_[-1]_29_[+1]_214_[+1]_5
chr6:46373852-46374112              0.002  5_[-1]_[-1]_23_[+1]_50_[-1]_49_
                                           [-1]_48_[+1]_44
chr4:64091896-64092215             0.0037  93_[-1]_3_[-1]_62_[-1]_11_[+1]_
                                           21_[-1]_38_[+1]_31_[-1]_12
chr4:58862731-58862995             0.0035  64_[-1]_26_[-1]_47_[-1]_53_[-1]_47
chr8:46358137-46358407             0.0032  102_[+1]_12_[+1]_51_[+1]_27_[+1]_51
chr8:7315328-7315577               0.0053  44_[-1]_58_[+1]_7_[-1]_9_[-1]_91_
                                           [-1]_6
chr2:12179075-12179456             0.0035  137_[-1]_157_[-1]_56_[-1]_11
chr3:38378309-38378690             0.0053  8_[-1]_57_[+1]_92_[+1]_35_[-1]_
                                           27_[+1]_22_[-1]_14_[-1]_78
chr1:75479440-75479767              0.002  5_[+1]_1_[+1]_18_[+1]_11_[+1]_20_
                                           [+1]_238
chr4:67509350-67509674             0.0023  92_[-1]_146_[+1]_38_[-1]_20_[+1]_1
chr9:5564622-5565061                0.002  81_[+1]_4_[+1]_13_[-1]_9_[+1]_136_
                                           [-1]_5_[-1]_150
chr3:53373968-53374225             0.0012  108_[-1]_68_[-1]_68
chr5:2615949-2616402               0.0035  14_[+1]_3_[-1]_264_[-1]_152
chr1:76827610-76828142             0.0035  1_[+1]_111_[-1]_1_[-1]_64_[+1]_
                                           79_[+1]_36_[+1]_6_[-1]_48_[+1]_
                                           [-1]_18_[-1]_99
chr7:28589096-28589352             0.0012  174_[-1]_40_[+1]_29
chr10:14927642-14927923            0.0026  4_[+1]_9_[-1]_9_[-1]_41_[-1]_119_
                                           [-1]_65
chr4:58234518-58234775             0.0032  42_[+1]_111_[+1]_7_[+1]_77
chr4:4050968-4051232               0.0031  9_[+1]_14_[+1]_57_[-1]_28_[-1]_
                                           4_[-1]_30_[-1]_36_[+1]_38
chr8:34713725-34714005             0.0048  18_[-1]_4_[+1]_15_[+1]_223
chr2:18790839-18791129             0.0032  46_[+1]_69_[+1]_60_[-1]_43_[-1]_
                                           6_[+1]_32
chr10:58054149-58054611            0.0037  38_[-1]_96_[+1]_7_[+1]_6_[+1]_108_
                                           [-1]_12_[-1]_154
chr1:69895498-69895795             0.0048  18_[-1]_3_[+1]_86_[+1]_18_[-1]_
                                           [+1]_23_[+1]_61_[+1]_40
chr4:1305617-1305976               0.0053  100_[+1]_[-1]_3_[+1]_22_[+1]_207
chr7:5318344-5318761               0.0026  35_[+1]_66_[+1]_12_[-1]_150_[+1]_
                                           34_[+1]_35_[-1]_15_[+1]_22
chr8:61128103-61128506             0.0026  5_[-1]_90_[+1]_1_[+1]_24_[-1]_18_
                                           [+1]_41_[-1]_183
chr4:64192915-64193239             0.0012  94_[+1]_[+1]_182_[-1]_28
chr5:67556787-67557056             0.0035  11_[-1]_8_[-1]_86_[-1]_6_[-1]_73_
                                           [+1]_51
chr3:66618427-66618688             0.0026  63_[+1]_20_[+1]_117_[+1]_24_[+1]_10
chr3:5604603-5604856              0.00067  219_[+1]_28
chr2:64410812-64411229              0.002  18_[-1]_85_[-1]_107_[-1]_165_[-1]_15
chr3:61045747-61046310             0.0035  10_[-1]_66_[+1]_15_[-1]_9_[+1]_
                                           293_[+1]_136
chr3:59657984-59658442              0.002  3_[-1]_4_[+1]_90_[+1]_36_[+1]_40_
                                           [-1]_5_[+1]_12_[-1]_152_[-1]_61
chr4:63842491-63842854             0.0035  2_[-1]_17_[+1]_11_[+1]_11_[+1]_
                                           99_[-1]_36_[-1]_1_[-1]_29_[-1]_
                                           12_[+1]_83
chr1:76043401-76043693            0.00067  142_[+1]_24_[+1]_2_[-1]_104
chr3:57159125-57159492             0.0037  17_[+1]_6_[-1]_2_[+1]_10_[+1]_220_
                                           [+1]_23_[+1]_48
chr3:70554654-70554922             0.0035  10_[-1]_3_[-1]_20_[-1]_34_[-1]_
                                           10_[-1]_9_[-1]_65_[+1]_27_[+1]_
                                           19_[-1]_9
chr3:8916520-8917193                0.006  6_[+1]_3_[+1]_75_[+1]_62_[-1]_26_
                                           [-1]_107_[-1]_9_[+1]_120_[+1]_48_
                                           [-1]_101_[-1]_47
chr7:51435822-51436153             0.0026  135_[+1]_4_[-1]_47_[+1]_26_[+1]_
                                           83_[-1]_2
chr4:9641101-9641379                0.002  99_[+1]_47_[+1]_35_[+1]_39_[-1]_31
chr1:2912255-2912580               0.0053  93_[-1]_104_[+1]_108_[+1]
chr2:12361696-12361962             0.0031  51_[+1]_21_[-1]_142_[+1]_11_[-1]_14
chr2:13106950-13107225             0.0048  102_[-1]_115_[+1]_4_[-1]_1_[-1]_26
chr4:5527761-5528012               0.0023  33_[+1]_1_[+1]_37_[+1]_47_[-1]_106
chr1:50334840-50335306             0.0012  182_[+1]_198_[-1]_73
chr4:65138004-65138309              0.002  6_[+1]_170_[+1]_10_[+1]_99
chr6:48115436-48115804              0.002  46_[+1]_284_[-1]_25
chr3:70098075-70098397             0.0037  4_[+1]_26_[+1]_85_[-1]_54_[-1]_126
chr4:10274086-10274346            0.00067  221_[+1]_33
chr4:40807296-40807545             0.0026  153_[+1]_1_[+1]_82
chr3:73968764-73969023             0.0026  34_[-1]_43_[+1]_101_[-1]_38_[-1]_16
chr8:4850354-4850739                0.004  140_[-1]_12_[-1]_27_[+1]_105_[-1]_
                                           10_[+1]_57
chr7:58979592-58979858             0.0031  71_[+1]_24_[-1]_2_[+1]_38_[+1]_
                                           49_[-1]_4_[-1]_37
chr5:58945192-58945507              0.002  77_[-1]_135_[+1]_56_[+1]_27
chr5:62351088-62351427             0.0012  107_[+1]_217_[-1]_2
chr4:43845424-43845695             0.0031  120_[+1]_15_[+1]_10_[-1]_24_[-1]_
                                           32_[-1]_8_[-1]_21
chr1:80251057-80251523             0.0012  37_[-1]_55_[-1]_183_[-1]_171
chr3:30863761-30864089             0.0031  2_[+1]_23_[+1]_91_[-1]_105_[+1]_
                                           36_[+1]_29_[+1]_1
chr1:60666474-60666796             0.0037  156_[-1]_55_[-1]_32_[+1]_14_[+1]_38
chr5:61186590-61186964             0.0037  100_[+1]_226_[-1]_35
chr10:52873263-52873509           0.00067  3_[+1]_31_[-1]_199
chr4:840833-841104                  0.006  50_[+1]_74_[+1]_55_[+1]_36_[-1]_29
chr4:8578045-8578370               0.0035  26_[-1]_82_[-1]_84_[+1]_33_[-1]_73
chr10:2571537-2571938               0.006  1_[-1]_2_[-1]_17_[-1]_76_[-1]_6_
                                           [-1]_88_[-1]_14_[+1]_149
chr2:11013682-11013933             0.0023  24_[+1]_53_[+1]_39_[-1]_1_[-1]_
                                           49_[-1]_51
chr4:9646210-9646680               0.0037  80_[-1]_54_[-1]_122_[-1]_[-1]_51_
                                           [+1]_13_[-1]_5_[+1]_76_[-1]_1_[-1]_6
chr2:1224896-1225157               0.0031  156_[+1]_48_[+1]_13_[+1]_24
chr3:61618406-61618710              0.002  90_[-1]_10_[-1]_28_[-1]_40_[-1]_
                                           54_[-1]_39_[+1]_2
chr5:65055555-65055829             0.0031  11_[+1]_43_[-1]_11_[+1]_48_[-1]_
                                           3_[+1]_22_[+1]_95
chr4:61737286-61737536              0.004  90_[+1]_113_[+1]_26_[+1]_1
chr9:57297211-57297631             0.0032  46_[-1]_90_[-1]_41_[-1]_49_[+1]_167
chr10:7538430-7538711              0.0037  59_[-1]_15_[-1]_36_[-1]_104_[+1]_40
chr5:70775852-70776098             0.0031  125_[+1]_49_[+1]_59
chr4:55756930-55757276             0.0026  40_[-1]_125_[+1]_65_[+1]_96
chr10:1817835-1818127              0.0023  101_[-1]_54_[-1]_92_[+1]_6_[+1]_12
chr1:14609482-14609780             0.0037  21_[+1]_70_[-1]_67_[-1]_16_[+1]_97
chr4:61870818-61871072             0.0031  100_[-1]_9_[+1]_32_[-1]_48_[-1]_
                                           [+1]_31
chr4:9863395-9863644               0.0012  22_[+1]_6_[+1]_208
chr10:57919975-57920302            0.0031  89_[+1]_183_[-1]_21_[-1]_14
chr1:71485280-71485549             0.0023  141_[-1]_5_[-1]_21_[+1]_6_[-1]_
                                           22_[+1]_40
chr7:4834176-4834429               0.0031  38_[-1]_28_[+1]_57_[-1]_36_[-1]_67
chr7:10667479-10667975             0.0031  144_[-1]_8_[-1]_165_[+1]_17_[-1]_
                                           41_[-1]_49_[-1]_21_[-1]_3
chr6:42719852-42720196             0.0023  13_[-1]_48_[+1]_121_[-1]_53_[+1]_82
chr3:20546768-20547189             0.0031  56_[-1]_43_[+1]_42_[+1]_250_[-1]_3
chr10:54989646-54989947            0.0026  81_[+1]_12_[-1]_29_[-1]_159
chr10:58899318-58899856             0.006  1_[+1]_41_[+1]_8_[+1]_102_[-1]_
                                           [-1]_24_[+1]_7_[-1]_60_[+1]_85_
                                           [+1]_148
chr10:5385339-5385720               0.004  211_[-1]_36_[-1]_29_[-1]_43_[-1]_35
chr6:48255450-48255962             0.0031  151_[-1]_99_[+1]_72_[-1]_62_[-1]_
                                           69_[+1]_5_[+1]_13
chr1:77281238-77281506             0.0037  11_[+1]_85_[+1]_88_[-1]_35_[-1]_
                                           15_[+1]
chr2:41894722-41895145             0.0037  25_[-1]_10_[+1]_64_[+1]_114_[+1]_183
chr3:53270210-53270481              0.006  7_[+1]_31_[-1]_177_[+1]_36
chr3:56557199-56557456             0.0031  [-1]_80_[+1]_34_[+1]_44_[+1]_72
chr2:56244737-56245105              0.002  107_[+1]_[-1]_25_[+1]_1_[-1]_168_
                                           [-1]_33
chr9:48047602-48047949            0.00067  82_[+1]_259
chr9:54379181-54379620             0.0035  [+1]_31_[+1]_26_[+1]_100_[+1]_142_
                                           [-1]_106
chr4:58967093-58967447             0.0037  1_[-1]_241_[-1]_99
chr6:43381236-43381563            0.00067  219_[-1]_102
chr6:56515048-56515490             0.0037  26_[+1]_33_[+1]_79_[-1]_40_[-1]_
                                           42_[-1]_9_[-1]_164_[+1]_1
chr7:53157612-53158227             0.0037  68_[-1]_101_[+1]_167_[+1]_139_[+1]_
                                           32_[+1]_58_[-1]_9
chr3:63140219-63140483             0.0012  50_[+1]_24_[+1]_177
chr3:56505249-56505521              0.002  51_[-1]_157_[-1]_3_[+1]_41
chr9:55490045-55490294             0.0053  57_[+1]_2_[+1]_53_[-1]_20_[-1]_90
chr4:4996776-4997202                0.004  19_[+1]_33_[+1]_38_[+1]_73_[+1]_
                                           17_[+1]_182_[+1]_23
chr1:4150439-4150720               0.0035  73_[-1]_40_[+1]_68_[+1]_80
chr9:55117677-55118009             0.0026  148_[-1]_108_[+1]_8_[+1]_48
chr10:42375606-42375852             0.002  46_[+1]_68_[+1]_66_[+1]_46
chr2:74209149-74209395              0.002  33_[+1]_85_[+1]_35_[-1]_58_[-1]_8
chr10:3482182-3482483               0.002  20_[+1]_2_[-1]_85_[-1]_41_[+1]_
                                           11_[-1]_108
chr9:55121563-55121867             0.0035  86_[+1]_131_[-1]_65_[+1]_2
chr7:11452671-11452926             0.0031  121_[+1]_14_[+1]_61_[+1]_39
chr5:69980102-69980356             0.0035  42_[+1]_56_[-1]_23_[-1]_113
chr3:64867429-64868019             0.0053  227_[+1]_42_[+1]_37_[-1]_11_[-1]_
                                           81_[-1]_2_[+1]_51_[+1]_68_[-1]_16
chr10:56853663-56854067            0.0032  94_[-1]_5_[-1]_22_[-1]_124_[+1]_
                                           12_[-1]_3_[-1]_14_[+1]_10_[-1]_
                                           57_[+1]_1
chr5:15232865-15233114             0.0035  22_[-1]_55_[+1]_59_[+1]_52_[-1]_
                                           17_[-1]_10
chr1:76613571-76613839             0.0026  20_[-1]_30_[-1]_57_[-1]_24_[-1]_
                                           23_[-1]_1_[+1]_72
chr9:6873610-6873874               0.0026  12_[+1]_225_[+1]_14
chr1:79833028-79833329             0.0037  7_[+1]_62_[+1]_47_[+1]_48_[+1]_
                                           4_[+1]_17_[+1]_34_[-1]_25_[-1]_2
chr1:10961381-10961631             0.0032  40_[+1]_23_[-1]_53_[+1]_[-1]_107
chr4:53294385-53294654             0.0053  2_[+1]_128_[-1]_49_[-1]_23_[-1]_
                                           31_[-1]_2
chr5:5490051-5490504               0.0031  71_[-1]_5_[-1]_82_[-1]_22_[-1]_
                                           87_[+1]_4_[-1]_37_[-1]_97
chr7:61958115-61958401             0.0035  186_[+1]_41_[-1]_20_[-1]_19
chr3:65186308-65186555             0.0035  17_[+1]_36_[+1]_21_[+1]_54_[+1]_
                                           14_[+1]_71
chr10:54960360-54960649             0.002  40_[+1]_2_[+1]_106_[-1]_39_[-1]_
                                           7_[-1]_61
chr2:65134139-65134714             0.0037  12_[+1]_65_[+1]_215_[-1]_92_[+1]_
                                           36_[-1]_107_[+1]_7
chr4:64242933-64243307             0.0031  43_[+1]_116_[-1]_47_[-1]_58_[-1]_
                                           57_[+1]_19
chr5:57939882-57940259            0.00093  136_[-1]_235
chr9:50426762-50427119             0.0026  129_[+1]_13_[+1]_133_[+1]_62
chr8:3621321-3621771               0.0037  84_[+1]_161_[+1]_11_[+1]_29_[+1]_138
chr6:45499574-45500096             0.0023  67_[+1]_34_[-1]_77_[+1]_67_[+1]_
                                           40_[+1]_174_[+1]_22
chr5:4134203-4134476               0.0032  40_[+1]_56_[-1]_17_[-1]_80_[+1]_53
chr4:6832211-6832601               0.0031  131_[+1]_41_[+1]_42_[-1]_53_[-1]_
                                           16_[-1]_31_[+1]_35
chr3:70530717-70531026              0.006  55_[+1]_53_[-1]_28_[+1]_153
chr10:54429970-54430820            0.0037  37_[-1]_76_[-1]_173_[-1]_88_[-1]_
                                           244_[-1]_198
chr1:5228688-5228954                0.002  48_[+1]_63_[-1]_126_[-1]_9
chr4:2905356-2905814               0.0048  68_[-1]_141_[+1]_28_[+1]_90_[-1]_
                                           72_[+1]_17_[-1]_1
chr9:10834988-10835254              0.006  19_[-1]_39_[+1]_14_[-1]_4_[-1]_
                                           18_[-1]_13_[-1]_118
chr4:36329861-36330138             0.0032  80_[-1]_71_[-1]_18_[-1]_88
chr6:57711366-57711740             0.0026  78_[-1]_60_[-1]_223
chr4:7835726-7836025               0.0032  5_[-1]_19_[+1]_262
chr6:59139568-59139900             0.0031  84_[+1]_109_[-1]_43_[-1]_7_[+1]_62
chr3:66046634-66047225              0.006  11_[-1]_14_[-1]_184_[+1]_218_[-1]_
                                           43_[+1]_62_[+1]_18
chr9:50987385-50987762             0.0037  56_[+1]_11_[-1]_11_[+1]_33_[+1]_
                                           26_[+1]_5_[+1]_157_[+1]_30
chr8:60164788-60165044             0.0026  92_[+1]_41_[+1]_41_[-1]_24_[+1]_31
chr2:7547537-7547796                0.002  140_[+1]_71_[+1]_27_[-1]_1
chr2:12930754-12931020              0.002  25_[-1]_7_[+1]_87_[+1]_127
chr3:13766840-13767101             0.0037  152_[-1]_32_[+1]_43_[+1]_14
chr4:52085059-52085443             0.0037  12_[+1]_68_[-1]_17_[-1]_236_[-1]_24
chr2:4906595-4906900               0.0023  16_[+1]_88_[+1]_63_[+1]_80_[+1]_
                                           17_[+1]_[+1]
chr10:6370951-6371204              0.0023  199_[-1]_16_[+1]_25
chr10:50695982-50696358             0.002  57_[-1]_224_[+1]_13_[+1]_62
chr1:11996107-11996426              0.002  29_[-1]_19_[-1]_40_[-1]_[-1]_204
chr6:4306124-4306681              0.00093  23_[+1]_155_[+1]_366
chr2:11458464-11458716             0.0031  6_[-1]_62_[+1]_12_[-1]_40_[+1]_105
chr7:4551010-4551264                0.002  81_[-1]_63_[+1]_76_[+1]_14
chr4:60247171-60247467             0.0026  70_[-1]_197_[-1]_16
chr2:72065229-72065493             0.0026  127_[-1]_2_[+1]_25_[+1]_39_[+1]_44
chr3:64666036-64666283             0.0031  79_[+1]_29_[-1]_9_[+1]_73_[-1]_30
chr5:58203517-58203818              0.004  12_[+1]_114_[-1]_162
chr3:68218396-68218997             0.0023  328_[+1]_110_[+1]_[-1]_143
chr1:17725416-17725690              0.006  4_[-1]_142_[-1]_115
chr8:10732566-10733014              0.006  130_[+1]_18_[-1]_78_[+1]_98_[-1]_
                                           2_[-1]_88
chr3:30536284-30536793             0.0031  230_[+1]_95_[-1]_52_[+1]_112
chr7:16068553-16068806             0.0031  23_[-1]_67_[-1]_103_[-1]_30_[-1]_3
chr4:51965897-51966229             0.0031  2_[+1]_108_[+1]_12_[+1]_88_[-1]_
                                           36_[-1]_14_[-1]_31
chr7:8293789-8294137                0.002  106_[+1]_141_[+1]_7_[+1]_60_[-1]_7
chr4:62159919-62160274             0.0037  190_[-1]_64_[-1]_37_[+1]_35_[+1]_2
chr1:7179437-7179741               0.0026  15_[+1]_42_[-1]_86_[+1]_101_[+1]_33
chr2:64761375-64761965             0.0037  144_[-1]_83_[+1]_3_[-1]_216_[+1]_
                                           80_[-1]_30
chr1:22349823-22350187             0.0031  14_[+1]_42_[+1]_33_[+1]_25_[-1]_223
chr1:76470177-76470478             0.0037  12_[+1]_27_[-1]_101_[+1]_127_[-1]_7
chr1:74547979-74548307             0.0035  53_[-1]_98_[-1]_98_[-1]_49_[-1]_3
chr2:65320518-65320926             0.0037  206_[-1]_27_[+1]_8_[-1]_8_[+1]_
                                           4_[+1]_55_[+1]_59
chr1:75158366-75158813            0.00093  31_[+1]_410
chr1:71873525-71874118             0.0037  65_[+1]_44_[+1]_126_[+1]_77_[+1]_
                                           189_[+1]_58
chr10:55411392-55411660            0.0048  4_[-1]_187_[-1]_4_[+1]_35_[+1]_
                                           2_[+1]_2
chr10:55594046-55594490            0.0026  149_[+1]_57_[-1]_51_[+1]_38_[+1]_
                                           21_[-1]_73_[-1]_14
chr10:798469-798716                0.0026  2_[+1]_17_[-1]_171_[-1]_22_[+1]_8
chr6:45023520-45023826              0.002  32_[+1]_142_[+1]_18_[+1]_83_[+1]_4
chr1:19772628-19772927              0.002  112_[-1]_141_[-1]_1_[-1]_25
chr3:3355446-3355763                0.004  161_[+1]_18_[+1]_18_[+1]_27_[-1]_66
chr2:6908727-6909033               0.0031  18_[+1]_29_[+1]_70_[-1]_12_[-1]_
                                           133_[+1]_10
chr4:56005647-56005916             0.0031  149_[+1]_16_[-1]_64_[-1]_20
chr9:36825267-36825551              0.002  106_[+1]_74_[-1]_14_[+1]_12_[-1]_51
chr3:22275-22521                   0.0012  126_[+1]_87_[+1]_20
chr2:52009952-52010200             0.0037  23_[+1]_48_[-1]_142_[-1]_15
chr9:51971171-51971563             0.0035  21_[-1]_25_[+1]_31_[-1]_13_[-1]_
                                           77_[-1]_27_[-1]_108_[-1]_42
chr6:48793324-48793614             0.0037  19_[-1]_59_[+1]_6_[+1]_4_[-1]_57_
                                           [-1]_111
chr2:45391035-45391635             0.0053  149_[-1]_85_[-1]_210_[+1]_[+1]_
                                           47_[-1]_10_[-1]_58
chr3:64641451-64641743             0.0037  67_[+1]_20_[-1]_7_[-1]_52_[+1]_
                                           41_[+1]_30_[+1]_34
chr8:61143682-61144141             0.0037  221_[+1]_97_[-1]_128
chr1:50707952-50708220              0.002  116_[+1]_9_[+1]_71_[-1]_52
chr7:61124513-61124959             0.0035  19_[+1]_13_[-1]_112_[-1]_60_[-1]_
                                           140_[-1]_68
chr2:60373803-60374117             0.0012  157_[+1]_151
chr9:30779537-30780064             0.0031  215_[-1]_45_[-1]_190_[-1]_57
chr8:54831609-54831881             0.0026  19_[+1]_14_[-1]_10_[-1]_66_[+1]_136
chr1:7668623-7668966               0.0012  175_[+1]_155_[+1]
chr1:60702657-60703138             0.0053  37_[+1]_67_[-1]_60_[+1]_63_[-1]_
                                           182_[+1]_38
chr1:65088768-65089082              0.002  17_[+1]_31_[+1]_[-1]_47_[-1]_192
chr8:6373758-6374058                0.006  87_[-1]_47_[-1]_31_[-1]_9_[+1]_
                                           68_[+1]_12_[-1]_5
chr7:12657165-12657560             0.0031  28_[+1]_80_[-1]_15_[+1]_34_[+1]_211
chr10:8286119-8286388              0.0026  66_[-1]_7_[-1]_65_[-1]_63_[+1]_41
chr2:73439732-73439982              0.002  16_[-1]_15_[-1]_156_[-1]_43
chr1:2095700-2095954               0.0035  3_[-1]_105_[-1]_98_[-1]_28
chr6:48444260-48444517             0.0053  4_[+1]_56_[+1]_66_[+1]_9_[+1]_35_
                                           [-1]_53
chr7:61669550-61669797             0.0026  68_[+1]_44_[+1]_122
chr5:70760155-70760579              0.002  14_[-1]_209_[-1]_96_[+1]_3_[-1]_
                                           6_[+1]_36_[+1]_4_[-1]_8
chr2:1702315-1702577                0.006  19_[-1]_91_[-1]_13_[+1]_52_[-1]_
                                           4_[-1]_18_[-1]_15_[-1]_2
chr8:59352732-59353091             0.0053  81_[+1]_18_[-1]_19_[+1]_113_[-1]_101
chr2:71876268-71876601             0.0012  12_[+1]_27_[+1]_46_[-1]_160_[-1]_61
chr3:38365022-38365329             0.0031  42_[-1]_3_[+1]_8_[+1]_53_[+1]_119_
                                           [-1]_34_[+1]_7
chr3:61460952-61461253             0.0037  98_[-1]_85_[-1]_22_[-1]_76
chr4:57980833-57981210             0.0031  10_[-1]_307_[-1]_47
chr6:45006958-45007287             0.0035  33_[-1]_78_[+1]_140_[+1]_35_[+1]_16
chr6:57394803-57395306              0.006  70_[-1]_186_[-1]_190_[-1]_3_[+1]_27
chr6:49151011-49151312             0.0031  17_[+1]_8_[+1]_169_[+1]_10_[+1]_
                                           49_[+1]_14
chr4:66958027-66958396             0.0026  3_[+1]_84_[+1]_269
chr4:52781132-52781600             0.0037  68_[+1]_11_[-1]_30_[-1]_213_[+1]_
                                           9_[+1]_6_[-1]_57_[-1]_26
chr3:71885912-71886369             0.0035  157_[-1]_114_[+1]_8_[+1]_8_[+1]_
                                           27_[+1]_109
chr10:55289321-55289638            0.0026  101_[-1]_19_[-1]_130_[+1]_2_[+1]_38
chr10:4610055-4610665              0.0026  6_[-1]_66_[-1]_38_[+1]_187_[-1]_
                                           5_[-1]_20_[+1]_75_[-1]_1_[+1]_90_
                                           [-1]_9_[-1]_44
chr1:22838175-22838425             0.0035  75_[+1]_8_[-1]_2_[+1]_145
chr6:47965570-47965816             0.0026  36_[-1]_5_[-1]_109_[+1]_76
chr1:26935842-26936128              0.002  19_[+1]_66_[+1]_85_[+1]_17_[+1]_
                                           44_[+1]_21
chr9:9871794-9872054               0.0037  [-1]_43_[+1]_[-1]_62_[+1]_93_[+1]_
                                           11_[-1]_10
chr1:79861593-79861884              0.002  33_[-1]_66_[-1]_57_[+1]_115
chr3:64551786-64552051             0.0037  1_[+1]_60_[+1]_154_[+1]_30
chr1:13074365-13074724             0.0012  64_[-1]_97_[-1]_185
chr4:49331653-49331930              0.002  176_[-1]_7_[+1]_17_[+1]_57
chr1:3710584-3711004               0.0031  16_[-1]_109_[-1]_53_[-1]_24_[+1]_
                                           82_[+1]_9_[+1]_79_[+1]
chr4:62078565-62078826              0.002  127_[+1]_[-1]_[-1]_114
chr1:57471046-57471419             0.0053  7_[+1]_47_[-1]_176_[+1]_20_[+1]_96
chr3:55285139-55285502             0.0053  123_[-1]_66_[-1]_[-1]_26_[+1]_121
chr3:12224188-12224617              0.002  40_[-1]_224_[-1]_15_[+1]_130
chr9:937052-937321                 0.0031  44_[-1]_7_[+1]_42_[+1]_19_[+1]_130
chr1:74940810-74941147              0.002  121_[+1]_73_[+1]_130
chr7:50845012-50845307              0.002  71_[+1]_25_[-1]_43_[+1]_128_[+1]_1
chr5:52909561-52909820             0.0012  219_[-1]_34
chr9:59113031-59113283              0.002  95_[+1]_104_[+1]_[+1]_33
chr5:56346908-56347187             0.0026  48_[+1]_6_[+1]_25_[-1]_50_[-1]_123
chr1:20774544-20774797             0.0037  184_[-1]_37_[-1]_19
chr10:52484389-52484642             0.002  166_[-1]_66_[-1]_[-1]_1
chr8:58321049-58321312              0.002  56_[-1]_102_[-1]_66_[-1]_19
chr10:7693350-7693823              0.0031  7_[+1]_149_[+1]_161_[+1]_136
chr4:15661768-15662021             0.0035  43_[+1]_47_[+1]_74_[+1]_18_[-1]_
                                           19_[+1]_18
chr7:65217082-65217601              0.006  33_[+1]_29_[+1]_265_[+1]_58_[+1]_
                                           24_[+1]_22_[+1]_47
chr2:58683501-58683775             0.0012  69_[+1]_199
chr3:12618746-12619006             0.0035  19_[+1]_15_[+1]_20_[-1]_14_[+1]_
                                           28_[+1]_14_[-1]_54_[-1]_5_[+1]_36
chr7:17673567-17673892             0.0037  9_[+1]_168_[+1]_50_[-1]_34_[-1]_
                                           30_[-1]
chr1:23746916-23747192             0.0037  99_[-1]_47_[-1]_101_[+1]_9
chr1:19485893-19486142             0.0012  70_[-1]_173
chr7:10799228-10799554              0.002  86_[+1]_66_[+1]_161
chr1:23967942-23968209             0.0048  134_[-1]_26_[-1]_94
chr1:12100795-12101092             0.0026  204_[-1]_26_[-1]_34_[+1]_13
chr3:12246674-12246991              0.006  29_[+1]_18_[-1]_81_[-1]_50_[-1]_
                                           17_[-1]_10_[+1]_71
chr8:55857869-55858146             0.0037  50_[+1]_214_[-1]
chr6:57174837-57175144             0.0035  57_[+1]_3_[+1]_59_[-1]_22_[+1]_
                                           11_[-1]_86_[+1]_28
chr1:25079237-25079514             0.0053  12_[+1]_23_[+1]_47_[+1]_51_[+1]_
                                           26_[-1]_49_[+1]_7_[+1]_14
chr2:49177887-49178426             0.0035  38_[+1]_3_[+1]_154_[+1]_20_[-1]_
                                           82_[-1]_55_[+1]_85_[+1]_6_[+1]_
                                           2_[+1]_10_[-1]_15
chr6:48599737-48600010              0.002  182_[-1]_42_[+1]_12_[-1]_17
chr2:74191358-74191778             0.0032  69_[+1]_30_[-1]_35_[+1]_71_[+1]_
                                           65_[+1]_116
chr5:24096496-24096861              0.006  14_[+1]_13_[+1]_76_[+1]_6_[-1]_
                                           81_[+1]_20_[+1]_114
chr10:54970016-54970608            0.0053  34_[-1]_114_[-1]_15_[+1]_146_[-1]_
                                           25_[+1]_41_[+1]_9_[-1]_160
chr3:5015557-5015896                0.006  5_[-1]_99_[+1]_[+1]_78_[+1]_5_[+1]_
                                           47_[-1]_35_[+1]_5_[+1]_10
chr10:1801095-1801414              0.0037  1_[-1]_13_[+1]_113_[-1]_60_[-1]_
                                           79_[+1]_19
chr2:74872188-74872517             0.0035  56_[+1]_82_[+1]_8_[-1]_74_[+1]_
                                           69_[-1]_6
chr10:9527242-9527488              0.0037  10_[-1]_84_[+1]_8_[-1]_5_[+1]_34_
                                           [+1]_71
chr6:58118706-58119347              0.006  89_[-1]_31_[+1]_77_[+1]_66_[+1]_
                                           16_[+1]_46_[-1]_173_[+1]_46_[+1]_
                                           6_[-1]_29
chr4:61989793-61990175             0.0012  78_[-1]_192_[-1]_99
chr3:2726601-2727206               0.0037  36_[+1]_27_[-1]_43_[+1]_76_[-1]_
                                           183_[+1]_206
chr2:68576025-68576407              0.002  23_[+1]_157_[-1]_15_[-1]_93_[+1]_
                                           35_[-1]_2_[-1]_16
chr6:4386647-4386947               0.0023  89_[-1]_116_[-1]_58_[-1]_5_[-1]_5
chr2:8023658-8024043                0.002  44_[+1]_[-1]_124_[-1]_82_[-1]_94_
                                           [+1]_7
chr6:49211445-49211700             0.0012  89_[+1]_160
chr6:10609763-10610058             0.0012  72_[+1]_217
chr9:6377555-6377815                0.002  216_[+1]_[-1]_18_[-1]_6
chr3:59398490-59398884             0.0037  26_[+1]_19_[+1]_167_[+1]_21_[+1]_134
chr10:41666721-41667146            0.0037  42_[-1]_119_[-1]_18_[-1]_42_[-1]_
                                           8_[+1]_16_[-1]_139
chr1:67005723-67006023             0.0031  20_[+1]_82_[-1]_17_[+1]_9_[-1]_
                                           34_[-1]_5_[+1]_18_[+1]_48_[-1]_
                                           2_[+1]_3
chr8:1492091-1492576                0.002  36_[+1]_95_[-1]_267_[+1]_67
chr3:67689440-67689946             0.0012  310_[+1]_9_[-1]_174
chr3:3065040-3065302                0.004  44_[+1]_41_[-1]_146_[-1]_11
chr4:54121192-54121717             0.0031  18_[-1]_195_[+1]_138_[-1]_154
chr2:63528425-63528859             0.0031  31_[-1]_66_[-1]_33_[-1]_16_[+1]_
                                           10_[+1]_244
chr3:54980887-54981170              0.002  185_[+1]_7_[-1]_78
chr10:4484729-4485399              0.0037  16_[+1]_206_[-1]_330_[+1]_79_[-1]_12
chr1:70170026-70170276             0.0037  22_[+1]_14_[+1]_137_[-1]_57
chr2:61684356-61684684              0.006  41_[+1]_132_[-1]_19_[-1]_116
chr7:6576269-6576584               0.0048  29_[-1]_172_[-1]_33_[-1]_54_[+1]
chr7:3264579-3264834               0.0035  29_[+1]_88_[+1]_56_[+1]_15_[+1]_40
chr2:5596892-5597171               0.0037  177_[-1]_7_[-1]_7_[+1]_68
chr1:63124324-63124615             0.0037  50_[+1]_20_[+1]_21_[-1]_8_[-1]_
                                           65_[+1]_93
chr9:6164730-6165032                0.006  7_[+1]_49_[+1]_24_[+1]_[-1]_107_
                                           [-1]_31_[+1]_27_[-1]_[-1]_2
chr1:78442634-78442968             0.0026  9_[-1]_38_[-1]_64_[+1]_203
chr6:59055278-59055646             0.0012  10_[+1]_241_[-1]_104
chr3:20045406-20045719             0.0031  55_[-1]_46_[-1]_56_[+1]_109_[+1]_20
chr9:14804671-14804939             0.0053  58_[-1]_52_[-1]_11_[-1]_71_[-1]_49
chr6:60096826-60097076             0.0012  185_[-1]_59
chr3:9573915-9574238                0.002  87_[+1]_189_[+1]_1_[-1]_26
chr4:49516780-49517032             0.0026  57_[+1]_154_[-1]_[-1]_21
chr7:39529119-39529384             0.0026  60_[+1]_35_[+1]_9_[-1]_93_[+1]_41
chr2:70402748-70403084             0.0032  231_[-1]_40_[+1]_52
chr3:67099747-67100022             0.0012  56_[-1]_213
chr9:55490621-55490886             0.0023  35_[+1]_12_[+1]_5_[+1]_176_[-1]_10
chr3:63352536-63352953              0.006  75_[+1]_86_[-1]_38_[+1]_2_[-1]_
                                           11_[+1]_[-1]_145_[-1]_12
chr2:76461232-76461559              0.002  [-1]_129_[+1]_37_[-1]_141
chr8:1049796-1050057               0.0037  60_[-1]_31_[-1]_49_[+1]_101
chr2:59993517-59994014              0.002  65_[+1]_143_[-1]_66_[-1]_36_[-1]_
                                           103_[+1]_50
chr5:18057310-18057613             0.0031  11_[+1]_1_[+1]_210_[-1]_61
chr1:5730320-5730625                0.002  63_[+1]_29_[+1]_93_[+1]_100
chr10:13937088-13937525             0.006  231_[+1]_22_[-1]_10_[+1]_154
chr1:19791288-19791571              0.002  41_[+1]_[+1]_117_[-1]_105
chr10:58112679-58112979            0.0023  25_[-1]_218_[-1]_24_[-1]_13
chr3:1866608-1866870               0.0012  19_[+1]_237
chr2:76809960-76810206             0.0023  16_[+1]_6_[-1]_70_[-1]_134
chr7:50283161-50283430             0.0031  58_[-1]_94_[-1]_79_[-1]_18
chr8:59744115-59744383             0.0026  50_[-1]_4_[-1]_79_[-1]_90_[+1]_
                                           6_[+1]_5
chr10:43952289-43952572            0.0023  19_[+1]_236_[+1]_15
chr6:4173505-4173982                0.002  100_[+1]_22_[-1]_249_[-1]_16_[+1]_
                                           49_[+1]_7
chr4:1670521-1670837               0.0026  74_[-1]_154_[-1]_64_[+1]_4
chr8:3635078-3635467               0.0035  62_[-1]_59_[+1]_11_[+1]_93_[+1]_
                                           23_[-1]_39_[-1]_8_[+1]_[-1]_39
chr9:10410855-10411313             0.0032  18_[-1]_31_[+1]_306_[-1]_72_[+1]_4
chr2:41920292-41920632             0.0031  43_[+1]_38_[+1]_125_[+1]_16_[-1]_
                                           82_[-1]_2
chr7:10798487-10798812             0.0032  67_[-1]_133_[+1]_18_[-1]_35_[+1]_
                                           22_[-1]_16
chr10:9147999-9148344              0.0037  20_[-1]_215_[+1]_97
chr1:5486223-5486499                0.002  52_[-1]_46_[-1]_165
chr6:45060276-45060536             0.0035  32_[-1]_128_[+1]_3_[+1]_77
chr7:59892848-59893102             0.0026  11_[-1]_84_[-1]_146
chr1:13261835-13262081             0.0031  9_[-1]_30_[+1]_149_[-1]_38
chr4:16519303-16520123             0.0026  136_[+1]_24_[-1]_33_[+1]_19_[-1]_
                                           71_[+1]_[-1]_150_[-1]_339
chr7:55916954-55917414             0.0037  3_[-1]_20_[+1]_[+1]_260_[-1]_91_
                                           [+1]_15_[-1]_12_[+1]_11
chr8:61303703-61304011              0.004  3_[+1]_20_[+1]_272
chr3:4110274-4110545               0.0026  13_[-1]_228_[+1]_17
chr1:44499-44763                   0.0023  184_[+1]_65_[-1]_2
chr9:51849551-51849882              0.002  58_[+1]_47_[-1]_213
chr2:65480064-65480388              0.002  70_[-1]_44_[+1]_70_[-1]_120
chr5:6258075-6258487               0.0037  124_[-1]_150_[-1]_20_[-1]_4_[+1]_
                                           64_[-1]_16
chr3:15877785-15878188             0.0037  258_[+1]_3_[-1]_49_[-1]_52_[-1]_14
chr4:54227357-54227636             0.0037  12_[-1]_72_[+1]_36_[-1]_1_[+1]_
                                           36_[-1]_18_[+1]_63
chr1:10606243-10606507             0.0026  3_[-1]_109_[+1]_9_[-1]_123
chr1:69481901-69482156              0.002  40_[-1]_85_[-1]_117
chr7:10967851-10968101             0.0026  40_[-1]_48_[-1]_62_[-1]_16_[+1]_57
chr2:54075432-54075700             0.0035  66_[+1]_15_[+1]_50_[-1]_38_[+1]_72
chr4:13289342-13289926             0.0026  30_[-1]_153_[+1]_223_[+1]_16_[+1]_135
chr3:71794878-71795148             0.0031  36_[-1]_7_[+1]_80_[+1]_26_[+1]_94
chr1:17391334-17391632              0.002  51_[+1]_241
chr5:60717251-60717608             0.0031  270_[+1]_42_[-1]_9_[+1]_16
chr1:74656150-74656415             0.0031  55_[-1]_79_[+1]_52_[+1]_59
chr3:42473568-42473899             0.0031  46_[+1]_25_[+1]_182_[+1]_58
chr3:51663642-51663899             0.0031  36_[-1]_128_[+1]_80
chr7:60600555-60600874              0.002  295_[-1]_18
chr2:73169847-73170191             0.0031  43_[+1]_7_[+1]_214_[-1]_60
chr10:8291386-8291699               0.002  18_[+1]_289
chr4:65223579-65223863             0.0035  117_[+1]_41_[+1]_113
chr2:69697783-69698072              0.002  62_[+1]_60_[-1]_154
chr9:47326664-47326927              0.002  163_[+1]_94
chr10:54045686-54046075             0.002  88_[-1]_128_[-1]_57_[-1]_96
chr10:6663885-6664194               0.002  13_[-1]_118_[+1]_165
chr8:45205109-45205379              0.002  76_[+1]_188
chr8:2620459-2620763               0.0035  155_[-1]_33_[+1]_103
chr3:59349788-59350332             0.0026  136_[+1]_33_[-1]_58_[-1]_297
chr3:56554421-56554732             0.0048  57_[-1]_78_[+1]_59_[+1]_11_[-1]_
                                           9_[+1]_63
chr10:60006079-60006364             0.002  39_[-1]_240
chr1:80087599-80087918              0.002  53_[+1]_92_[-1]_130_[+1]_24
chr1:74344125-74344398             0.0031  116_[+1]_57_[+1]_3_[-1]_12_[-1]_58
chr1:67109813-67110142             0.0035  86_[-1]_77_[+1]_109_[+1]_37
chr10:61010476-61010788            0.0026  44_[+1]_189_[-1]_66
chr4:61937639-61937892             0.0026  38_[+1]_192_[+1]_10
chr1:69392517-69392835              0.002  218_[+1]_94
chr7:54720259-54720508              0.002  128_[+1]_115
chr9:53015659-53016049             0.0048  7_[-1]_22_[+1]_11_[+1]_84_[+1]_
                                           81_[+1]_134_[-1]_10
chr7:59738420-59738714             0.0031  139_[+1]_[+1]_76_[-1]_59
chr1:62723537-62723858             0.0037  143_[-1]_54_[+1]_111
chr9:46099976-46100222             0.0032  51_[+1]_67_[-1]_69_[-1]_39
chr5:4301197-4301489                0.004  6_[-1]_41_[+1]_97_[-1]_8_[+1]_113
chr3:57285600-57285846              0.002  49_[-1]_191
chr6:51453694-51454075             0.0037  22_[-1]_83_[+1]_149_[-1]_77_[+1]_23
chr1:76536664-76536938              0.002  10_[-1]_209_[-1]_42
chr4:58752494-58752809             0.0031  42_[-1]_91_[-1]_169
chr10:3785518-3785785              0.0037  50_[-1]_2_[-1]_182_[+1]_1_[+1]_5
chr10:7501195-7501505               0.002  78_[-1]_41_[+1]_81_[+1]_77_[-1]_6
chr9:50855223-50855501              0.002  132_[-1]_140
chr4:51216608-51216913              0.004  93_[-1]_9_[-1]_190
chr6:53218165-53218519             0.0026  98_[-1]_233_[+1]_10
chr7:60645251-60645615              0.006  6_[+1]_168_[+1]_121_[-1]_49
chr4:2434243-2434537               0.0037  12_[+1]_160_[+1]_109
chr1:72010539-72010849             0.0031  44_[+1]_15_[-1]_17_[-1]_214
chr9:58087693-58088062             0.0031  [+1]_290_[+1]_66
chr10:7452442-7452697              0.0023  83_[+1]_107_[-1]_52
chr3:55379167-55379425             0.0031  42_[+1]_82_[-1]_37_[-1]_49_[-1]_21
chr10:59651403-59651651             0.002  185_[-1]_57
chr2:68688859-68689282             0.0035  6_[-1]_18_[-1]_125_[+1]_116_[+1]_
                                           124_[-1]
chr5:9360540-9360842               0.0035  108_[-1]_60_[-1]_48_[-1]_66
chr6:51088729-51088979             0.0053  99_[-1]_87_[-1]_24_[+1]_20
chr10:113313-113572                0.0026  24_[+1]_102_[-1]_47_[-1]_50_[-1]_9
chr10:10754445-10754751             0.004  221_[-1]_42_[-1]_30
chr8:2795133-2795433                0.002  231_[-1]_63
chr8:57586065-57586351              0.002  233_[+1]_47
chr2:62054000-62054315             0.0023  206_[-1]_5_[-1]_47_[-1]_37
chr4:9734867-9735129               0.0032  97_[-1]_105_[+1]_47
chr10:4379431-4379678              0.0037  41_[-1]_164_[+1]_11_[+1]_11
chr5:2130282-2130535               0.0031  117_[+1]_10_[+1]_113
chr4:37408314-37408565             0.0026  39_[-1]_167_[+1]_14_[-1]_11
chr1:46408774-46409234             0.0032  128_[-1]_247_[+1]_72
chr8:59456035-59456340              0.006  57_[-1]_87_[-1]_20_[-1]_46_[-1]_68
chr2:9806492-9807107               0.0037  212_[+1]_130_[+1]_52_[-1]_201
chr8:2119890-2120228                0.002  210_[-1]_122
chr3:65342344-65342699             0.0026  29_[-1]_102_[+1]_211
chr9:56855842-56856128             0.0035  170_[-1]_29_[+1]_74
chr8:14304395-14304748             0.0031  276_[-1]_39_[-1]_25
chr5:61409787-61410081             0.0053  6_[-1]_140_[-1]_10_[-1]_25_[-1]_86
chr3:868181-868446                 0.0031  146_[+1]_10_[+1]_96
chr1:59873607-59873870              0.002  117_[+1]_140
chr7:7912171-7912480                0.006  19_[-1]_67_[-1]_78_[-1]_46_[+1]_72
chr7:60113226-60113523             0.0053  139_[-1]_118_[-1]_27
chr2:70824050-70824304              0.002  40_[+1]_100_[-1]_89_[+1]_5
chr8:7413927-7414255               0.0035  7_[+1]_159_[-1]_1_[+1]_87_[-1]_
                                           3_[+1]_37
chr3:25674653-25674942              0.002  248_[-1]_35
chr3:58895020-58895367              0.002  5_[+1]_113_[+1]_216
chr6:57273080-57273430             0.0035  79_[-1]_17_[-1]_67_[+1]_5_[+1]_155
chr1:76405378-76405761             0.0053  30_[-1]_36_[-1]_10_[+1]_26_[+1]_
                                           169_[+1]_78
chr1:16690459-16690710             0.0026  17_[-1]_118_[-1]_75_[-1]_21
chr4:50674561-50674813             0.0031  105_[-1]_57_[+1]_13_[-1]_57
chr10:9686224-9686506              0.0053  26_[-1]_187_[+1]_56
chr5:5365411-5365769               0.0053  9_[-1]_82_[-1]_254
chr4:13039675-13040171             0.0031  9_[-1]_66_[+1]_15_[-1]_306_[-1]_73
chr4:55119610-55119876             0.0023  220_[+1]_40
chr3:50762869-50763175             0.0023  28_[+1]_172_[+1]_93
chr6:56960421-56960685             0.0031  70_[+1]_17_[-1]_164
chr9:53624131-53624406             0.0035  44_[-1]_26_[-1]_98_[+1]_6_[-1]_74
chr6:45032145-45032484             0.0035  64_[-1]_73_[-1]_56_[-1]_126
chr4:2083194-2083446               0.0031  83_[+1]_10_[-1]_117_[-1]_22
chr6:38170445-38170697             0.0023  155_[-1]_91
chr2:12733379-12733720              0.006  67_[+1]_45_[+1]_[-1]_184_[+1]_[-1]_11
chr6:50232915-50233195             0.0026  71_[+1]_66_[+1]_130
chr9:57550444-57550694             0.0026  127_[-1]_117
chr4:2909486-2909795               0.0026  36_[-1]_267
chr4:63087406-63087652             0.0026  52_[+1]_188
chr3:59357582-59357972             0.0048  171_[+1]_69_[+1]_137
chr2:63020140-63020389             0.0026  77_[+1]_53_[-1]_106
chr2:27885937-27886200             0.0026  47_[+1]_53_[-1]_94_[+1]_49
chr5:71408083-71408341             0.0026  108_[-1]_144
chr1:2919777-2920073               0.0053  40_[+1]_63_[-1]_124_[+1]_49
chr10:52350076-52350546            0.0035  5_[+1]_19_[-1]_28_[-1]_55_[-1]_
                                           281_[+1]_27_[+1]_14
chr7:3261534-3261793               0.0032  129_[+1]_61_[+1]_56
chr2:2793165-2793536               0.0031  213_[-1]_6_[+1]_57_[+1]_63_[+1]_5
chr5:61656859-61657111             0.0035  102_[+1]_38_[+1]_70_[-1]_15_[-1]
chr7:10668333-10668990              0.006  189_[+1]_204_[+1]_158_[+1]_16_[+1]_63
chr3:1745311-1745600               0.0026  72_[-1]_211
chr8:38833813-38834083              0.006  86_[-1]_10_[-1]_161
chr1:56057638-56058014             0.0037  3_[-1]_39_[+1]_7_[-1]_198_[+1]_102
chr10:54276708-54276988            0.0031  194_[+1]_80
chr9:11566082-11566331             0.0035  6_[-1]_96_[+1]_111_[-1]_16
chr2:12590821-12591090             0.0031  92_[-1]_171
chr1:12427270-12427550              0.004  6_[+1]_5_[-1]_80_[+1]_169
chr3:440517-440771                 0.0048  3_[+1]_50_[+1]_188
chr4:4582726-4583029               0.0031  24_[-1]_273
chr1:19640241-19640503             0.0031  202_[-1]_54
chr5:3111032-3111602               0.0031  112_[-1]_452
chr3:71228937-71229221             0.0031  37_[+1]_196_[-1]_38
chr10:8456734-8456997              0.0031  74_[-1]_183
chr1:74715097-74715343             0.0035  24_[-1]_17_[+1]_10_[+1]_175
chr7:4390082-4390385               0.0031  2_[-1]_140_[-1]_148
chr6:55156386-55156662             0.0031  25_[+1]_31_[+1]_207
chr9:14284303-14284589             0.0035  148_[+1]_113_[-1]_12
chr6:55796360-55796624             0.0031  235_[-1]_23
chr10:55586920-55587194            0.0031  115_[+1]_95_[-1]_51
chr4:48065038-48065472             0.0031  49_[-1]_319_[-1]_45_[+1]_1
chr6:9447593-9447944               0.0031  5_[-1]_262_[+1]_71
chr7:46118417-46118762             0.0048  58_[-1]_64_[+1]_88_[+1]_115
chr1:74014130-74014455             0.0031  185_[+1]_134
chr10:12626228-12626516            0.0031  64_[-1]_218
chr4:12067590-12067836             0.0031  80_[-1]_160
chr7:7179860-7180112               0.0031  140_[-1]_106
chr1:10969010-10969308             0.0037  102_[+1]_[-1]_137_[-1]_39
chr3:1916544-1916873               0.0031  19_[-1]_42_[-1]_255
chr2:3256605-3256911               0.0031  262_[-1]_38
chr2:7367109-7367397               0.0053  153_[-1]_3_[+1]_119
chr1:61636807-61637099             0.0032  173_[+1]_113
chr4:52995507-52995762             0.0032  75_[-1]_174
chr1:30672919-30673167             0.0032  237_[+1]_5
chr10:12937782-12938053            0.0035  221_[-1]_44
chr9:59090581-59090989             0.0035  173_[-1]_229
chr7:62167513-62167770             0.0053  64_[-1]_24_[-1]_156
chr3:61377567-61377898             0.0035  23_[+1]_169_[+1]_27_[+1]_92
chr1:23959469-23959717             0.0035  79_[-1]_163
chr9:52231941-52232200              0.006  165_[-1]_24_[+1]_57
chr6:49941467-49941717             0.0037  148_[-1]_3_[+1]_19_[-1]_60
chr6:52718236-52718482             0.0037  56_[+1]_184
chr3:51649017-51649266             0.0037  152_[-1]_91
chr4:1081938-1082235               0.0037  287_[+1]_4
chr1:58412320-58412600             0.0048  126_[-1]_148
chr7:58536159-58536410             0.0048  144_[+1]_101
chr2:4496034-4496307               0.0053  217_[-1]_50
chr10:1610989-1611257               0.006  226_[+1]_36
--------------------------------------------------------------------------------

--------------------------------------------------------------------------------
	Motif GCARMAR MEME-1 in BLOCKS format
--------------------------------------------------------------------------------
BL   MOTIF GCARMAR width=7 seqs=5236
chr1:6189358-6189642     (   15) GCAAAAA  1 
chr1:14297028-14297683   (  531) GCAAAAG  1 
chr5:18731185-18731871   (  445) GCAAAAG  1 
chr3:64074288-64074869   (  397) GCAAAAA  1 
chr3:64074288-64074869   (  151) GCAAAAG  1 
chr3:64074288-64074869   (  132) GCAAAAG  1 
chr3:64074288-64074869   (   51) GCAAAAG  1 
chr3:62903661-62903963   (   54) GCAAAAG  1 
chr10:55204903-55205219  (  293) GCAAAAG  1 
chr5:1445878-1446337     (  299) GCAAAAG  1 
chr5:14320148-14320857   (   16) GCAAAAA  1 
chr4:9643174-9643447     (  264) GCAAAAA  1 
chr4:5518451-5518945     (  109) GCAAAAA  1 
chr4:1540783-1541056     (  262) GCAAAAA  1 
chr3:4869287-4869562     (  193) GCAAAAG  1 
chr3:9317495-9317777     (   42) GCAAAAA  1 
chr1:21478949-21479254   (  292) GCAAAAG  1 
chr2:65510766-65511038   (  167) GCAAAAG  1 
chr4:51192771-51193166   (   29) GCAAAAG  1 
chr9:53689580-53689876   (  130) GCAAAAA  1 
chr10:45944926-45945173  (  236) GCAAAAA  1 
chr10:45944926-45945173  (  205) GCAAAAG  1 
chr10:45944926-45945173  (  196) GCAAAAA  1 
chr8:61351662-61352505   (  110) GCAAAAA  1 
chr8:61351662-61352505   (   87) GCAAAAA  1 
chr4:66393953-66394297   (  305) GCAAAAG  1 
chr10:57300753-57301074  (  175) GCAAAAA  1 
chr9:5854724-5855195     (  441) GCAAAAA  1 
chr10:54673918-54674439  (   79) GCAAAAG  1 
chr4:6492369-6492982     (  405) GCAAAAG  1 
chr4:6492369-6492982     (   90) GCAAAAA  1 
chr4:6492369-6492982     (   66) GCAAAAA  1 
chr4:66512976-66513225   (  215) GCAAAAA  1 
chr9:52545136-52545412   (  209) GCAAAAG  1 
chr8:377106-377532       (  332) GCAAAAG  1 
chr9:50677239-50677616   (  352) GCAAAAA  1 
chr7:513925-514738       (  112) GCAAAAA  1 
chr9:51408820-51409136   (  189) GCAAAAG  1 
chr7:19482929-19483411   (  340) GCAAAAG  1 
chr9:14677016-14677337   (   25) GCAAAAA  1 
chr9:58627995-58628341   (   32) GCAAAAA  1 
chr9:100287-100617       (  145) GCAAAAA  1 
chr6:33986829-33987157   (  289) GCAAAAG  1 
chr3:13889708-13890184   (  452) GCAAAAG  1 
chr4:2050623-2050892     (  107) GCAAAAA  1 
chr2:67987817-67988348   (  273) GCAAAAA  1 
chr2:67987817-67988348   (  203) GCAAAAG  1 
chr2:67987817-67988348   (   65) GCAAAAA  1 
chr4:62676435-62676687   (  219) GCAAAAG  1 
chr1:2127413-2127726     (   90) GCAAAAA  1 
chr9:1000490-1000930     (  285) GCAAAAA  1 
chr5:6327378-6327642     (   14) GCAAAAG  1 
chr6:54253617-54254023   (  195) GCAAAAA  1 
chr3:38363948-38364619   (    2) GCAAAAA  1 
chr1:1254407-1254905     (   64) GCAAAAA  1 
chr3:28857078-28861747   ( 4597) GCAAAAA  1 
chr3:28857078-28861747   ( 2623) GCAAAAA  1 
chr3:28857078-28861747   (  179) GCAAAAG  1 
chr5:59518544-59519305   (  214) GCAAAAA  1 
chr1:54724258-54724546   (   26) GCAAAAA  1 
chr9:47526303-47526717   (  380) GCAAAAA  1 
chr9:35138901-35139190   (  138) GCAAAAA  1 
chr9:4482081-4482438     (  293) GCAAAAG  1 
chr8:47777426-47777769   (  299) GCAAAAA  1 
chr8:47777426-47777769   (  265) GCAAAAG  1 
chr8:3579304-3579714     (  196) GCAAAAA  1 
chr7:5684130-5684406     (  157) GCAAAAG  1 
chr7:4241584-4241896     (   56) GCAAAAA  1 
chr6:52557283-52557725   (  282) GCAAAAA  1 
chr6:49032985-49035192   (  952) GCAAAAG  1 
chr6:3007604-3007875     (  217) GCAAAAG  1 
chr4:8545758-8546048     (  284) GCAAAAG  1 
chr3:56281984-56282419   (  375) GCAAAAA  1 
chr3:38371961-38374741   ( 2058) GCAAAAA  1 
chr3:38362319-38363680   (  945) GCAAAAG  1 
chr3:28855076-28856561   ( 1075) GCAAAAA  1 
chr3:28855076-28856561   (  163) GCAAAAA  1 
chr3:28848766-28853122   ( 3749) GCAAAAA  1 
chr3:28846013-28847075   (  955) GCAAAAG  1 
chr3:28846013-28847075   (  681) GCAAAAG  1 
chr2:61760441-61760889   (  362) GCAAAAA  1 
chr2:60689233-60689858   (  389) GCAAAAG  1 
chr2:59828939-59829238   (   77) GCAAAAA  1 
chr2:56747553-56748101   (  177) GCAAAAA  1 
chr2:56007110-56007447   (  155) GCAAAAG  1 
chr2:4210591-4212217     (  349) GCAAAAA  1 
chr10:3584702-3585133    (  425) GCAAAAA  1 
chr1:64520417-64520831   (   33) GCAAAAA  1 
chr1:61156824-61157165   (   69) GCAAAAG  1 
chr1:26795300-26795704   (   72) GCAAAAA  1 
chr1:17817743-17818121   (  232) GCAAAAG  1 
chr7:60153226-60153522   (  190) GCAAAAA  1 
chr6:13615242-13615748   (  227) GCAAAAA  1 
chr7:49247753-49248659   (   15) GCAAAAA  1 
chr1:21384700-21385058   (  268) GCAAAAG  1 
chr1:21384700-21385058   (  212) GCAAAAA  1 
chr1:21384700-21385058   (  139) GCAAAAA  1 
chr10:6218439-6218915    (  143) GCAAAAA  1 
chr1:77658561-77658878   (   72) GCAAAAG  1 
chr9:13447256-13447650   (  225) GCAAAAA  1 
chr7:2954427-2954681     (  127) GCAAAAA  1 
chr3:38368424-38368900   (  180) GCAAAAG  1 
chr2:63802573-63802902   (   20) GCAAAAA  1 
chr6:44577872-44578132   (  164) GCAAAAA  1 
chr5:55595553-55595905   (  148) GCAAAAG  1 
chr10:4557648-4557992    (  239) GCAAAAA  1 
chr3:13826079-13826370   (   53) GCAAAAG  1 
chr3:13826079-13826370   (   15) GCAAAAA  1 
chr2:76012683-76012951   (   68) GCAAAAA  1 
chr9:53625288-53625593   (  255) GCAAAAA  1 
chr3:54133548-54133839   (  237) GCAAAAG  1 
chr10:5576195-5576580    (  208) GCAAAAA  1 
chr1:72874845-72875175   (  135) GCAAAAG  1 
chr10:60695492-60695772  (  248) GCAAAAG  1 
chr9:52498127-52498391   (  207) GCAAAAA  1 
chr9:52498127-52498391   (   75) GCAAAAA  1 
chr5:1064736-1065011     (  245) GCAAAAA  1 
chr10:6554541-6555058    (   78) GCAAAAA  1 
chr2:65238641-65238891   (   98) GCAAAAA  1 
chr3:70280167-70280506   (  199) GCAAAAA  1 
chr3:70280167-70280506   (    5) GCAAAAA  1 
chr9:50313823-50314378   (  506) GCAAAAA  1 
chr9:50313823-50314378   (  322) GCAAAAA  1 
chr7:10274075-10274356   (  235) GCAAAAA  1 
chr9:3700553-3700906     (   65) GCAAAAA  1 
chr10:1283940-1284352    (  369) GCAAAAG  1 
chr10:1283940-1284352    (  131) GCAAAAA  1 
chr4:636404-636716       (   59) GCAAAAA  1 
chr2:20116594-20116840   (    9) GCAAAAA  1 
chr3:70330928-70331400   (    1) GCAAAAA  1 
chr5:43072474-43072794   (   66) GCAAAAA  1 
chr1:56809934-56810194   (    5) GCAAAAA  1 
chr4:63191609-63192221   (  573) GCAAAAG  1 
chr7:62665266-62665789   (  415) GCAAAAA  1 
chr7:10733101-10733747   (  540) GCAAAAG  1 
chr3:11094545-11094864   (   24) GCAAAAG  1 
chr3:1023596-1023898     (  222) GCAAAAA  1 
chr1:873233-873655       (  282) GCAAAAA  1 
chr3:1542038-1542320     (   16) GCAAAAA  1 
chr9:46797193-46797506   (  222) GCAAAAA  1 
chr6:41273038-41273319   (  231) GCAAAAA  1 
chr3:3380307-3380732     (  395) GCAAAAG  1 
chr1:69244515-69244984   (  423) GCAAAAG  1 
chr1:7149938-7150219     (   97) GCAAAAG  1 
chr7:59830774-59831127   (  343) GCAAAAA  1 
chr7:910004-910257       (   11) GCAAAAG  1 
chr6:52327638-52327898   (  206) GCAAAAA  1 
chr6:60406515-60406788   (  155) GCAAAAA  1 
chr8:61238627-61238881   (   61) GCAAAAA  1 
chr3:173205-173663       (  449) GCAAAAA  1 
chr1:76759181-76759571   (   65) GCAAAAA  1 
chr6:59903880-59904173   (  259) GCAAAAA  1 
chr1:80879637-80880426   (  214) GCAAAAG  1 
chr9:42806955-42807341   (  333) GCAAAAA  1 
chr8:51759403-51759716   (  283) GCAAAAA  1 
chr4:537924-538615       (  321) GCAAAAA  1 
chr4:537924-538615       (  141) GCAAAAA  1 
chr3:2069885-2070160     (  257) GCAAAAA  1 
chr3:2069885-2070160     (   23) GCAAAAA  1 
chr3:66814222-66814529   (  234) GCAAAAA  1 
chr3:58227988-58228291   (   84) GCAAAAG  1 
chr5:2229225-2229479     (   18) GCAAAAA  1 
chr4:48335163-48335450   (  177) GCAAAAG  1 
chr8:888268-888594       (  286) GCAAAAG  1 
chr6:2667282-2667543     (   66) GCAAAAG  1 
chr10:1564438-1564691    (   38) GCAAAAG  1 
chr5:52594618-52594936   (  158) GCAAAAG  1 
chr1:66826762-66827137   (  209) GCAAAAA  1 
chr10:59898572-59899046  (  265) GCAAAAA  1 
chr1:10234741-10235149   (   10) GCAAAAA  1 
chr2:70452406-70452788   (   47) GCAAAAA  1 
chr5:60989731-60990257   (  492) GCAAAAA  1 
chr4:6612205-6612464     (   71) GCAAAAG  1 
chr10:50238394-50238646  (   90) GCAAAAG  1 
chr1:76232363-76232614   (   29) GCAAAAA  1 
chr1:56507760-56508306   (  509) GCAAAAA  1 
chr10:12180188-12180434  (  182) GCAAAAA  1 
chr5:69077542-69077906   (  130) GCAAAAA  1 
chr1:11344104-11344429   (  105) GCAAAAG  1 
chr4:54695345-54695600   (   48) GCAAAAG  1 
chr4:314335-314822       (  447) GCAAAAG  1 
chr1:61159835-61160281   (  362) GCAAAAA  1 
chr2:1262057-1262328     (  203) GCAAAAG  1 
chr2:1262057-1262328     (   10) GCAAAAA  1 
chr1:38138923-38139193   (  192) GCAAAAG  1 
chr7:3806987-3807328     (    5) GCAAAAA  1 
chr8:46367959-46368216   (  200) GCAAAAA  1 
chr4:68360136-68360526   (  244) GCAAAAA  1 
chr6:45729019-45729474   (  125) GCAAAAG  1 
chr1:59428980-59429504   (  125) GCAAAAA  1 
chr4:65721447-65721773   (  176) GCAAAAG  1 
chr4:2740668-2740918     (  221) GCAAAAG  1 
chr8:18588626-18588985   (   63) GCAAAAG  1 
chr8:18588626-18588985   (   54) GCAAAAA  1 
chr8:18588626-18588985   (   41) GCAAAAA  1 
chr2:55039637-55039980   (  308) GCAAAAA  1 
chr2:55039637-55039980   (  180) GCAAAAA  1 
chr2:55039637-55039980   (  123) GCAAAAA  1 
chr6:4170661-4170951     (  117) GCAAAAG  1 
chr1:69218156-69218455   (  149) GCAAAAA  1 
chr3:68447403-68447744   (  246) GCAAAAA  1 
chr8:1499039-1499357     (  154) GCAAAAG  1 
chr8:23566090-23566336   (  179) GCAAAAA  1 
chr3:9633237-9633570     (  295) GCAAAAG  1 
chr7:694951-695412       (  343) GCAAAAG  1 
chr5:62542640-62542927   (  126) GCAAAAG  1 
chr4:50103-50465         (  320) GCAAAAG  1 
chr5:70010300-70010682   (   73) GCAAAAA  1 
chr2:65762487-65763114   (  506) GCAAAAA  1 
chr2:65762487-65763114   (  433) GCAAAAA  1 
chr4:10313251-10313752   (  452) GCAAAAA  1 
chr4:10313251-10313752   (  269) GCAAAAG  1 
chr1:1012951-1013207     (   17) GCAAAAA  1 
chr3:60127584-60127942   (  165) GCAAAAG  1 
chr9:1873922-1874275     (  193) GCAAAAA  1 
chr1:59860300-59861126   (  159) GCAAAAG  1 
chr6:54907293-54907651   (  218) GCAAAAA  1 
chr3:63562983-63563294   (  119) GCAAAAA  1 
chr1:61772226-61772511   (  212) GCAAAAG  1 
chr7:54569363-54569709   (  169) GCAAAAG  1 
chr2:3288708-3288990     (   36) GCAAAAA  1 
chr3:44953296-44953620   (  213) GCAAAAG  1 
chr10:55928023-55928298  (  224) GCAAAAA  1 
chr1:79457187-79457570   (  223) GCAAAAG  1 
chr9:5671509-5672115     (  202) GCAAAAG  1 
chr3:56972618-56972926   (  222) GCAAAAA  1 
chr3:56972618-56972926   (   21) GCAAAAG  1 
chr4:9645520-9645844     (  208) GCAAAAG  1 
chr3:2259944-2260255     (  293) GCAAAAA  1 
chr3:2259944-2260255     (   69) GCAAAAA  1 
chr1:12198173-12198470   (  208) GCAAAAA  1 
chr8:9305720-9306085     (   57) GCAAAAA  1 
chr10:54834468-54834750  (  165) GCAAAAA  1 
chr4:56309122-56309837   (  444) GCAAAAA  1 
chr4:56309122-56309837   (  251) GCAAAAA  1 
chr9:20873928-20874177   (   10) GCAAAAG  1 
chr3:73916253-73916551   (   46) GCAAAAG  1 
chr4:1972532-1972910     (   65) GCAAAAG  1 
chr1:56902312-56903017   (  630) GCAAAAG  1 
chr1:11807775-11808033   (  226) GCAAAAG  1 
chr1:5287623-5287922     (   51) GCAAAAA  1 
chr8:2704830-2705124     (  251) GCAAAAG  1 
chr5:56344393-56344837   (   96) GCAAAAA  1 
chr10:49938099-49938518  (  381) GCAAAAG  1 
chr10:49938099-49938518  (   44) GCAAAAG  1 
chr9:49526607-49526853   (  110) GCAAAAA  1 
chr9:49526607-49526853   (   60) GCAAAAA  1 
chr2:70352305-70352582   (  102) GCAAAAG  1 
chr7:62435546-62435981   (  428) GCAAAAG  1 
chr7:62435546-62435981   (  284) GCAAAAA  1 
chr7:62435546-62435981   (   12) GCAAAAG  1 
chr2:11482486-11482838   (   34) GCAAAAA  1 
chr10:15119707-15120101  (   22) GCAAAAG  1 
chr2:73479822-73480246   (  222) GCAACAG  1 
chr1:76833334-76833584   (   99) GCAACAA  1 
chr2:1154070-1154394     (   99) GCAACAA  1 
chr9:58011185-58011502   (  108) GCAACAG  1 
chr10:4304109-4304374    (   97) GCAACAA  1 
chr4:62248750-62249011   (  171) GCAACAG  1 
chr2:53201476-53202192   (   63) GCAACAG  1 
chr9:2798444-2798717     (  217) GCAACAA  1 
chr8:61351662-61352505   (  827) GCAACAA  1 
chr3:59611789-59612036   (  168) GCAACAA  1 
chr2:69966846-69967744   (  876) GCAACAA  1 
chr2:69966846-69967744   (  806) GCAACAG  1 
chr2:69966846-69967744   (  368) GCAACAG  1 
chr6:47966538-47966794   (   80) GCAACAA  1 
chr9:5854724-5855195     (  144) GCAACAA  1 
chr4:7865458-7865944     (  135) GCAACAA  1 
chr8:7332274-7332622     (  100) GCAACAA  1 
chr4:56820978-56821595   (  296) GCAACAA  1 
chr5:7546886-7547172     (  171) GCAACAG  1 
chr5:7546886-7547172     (  122) GCAACAA  1 
chr3:73382752-73383061   (  159) GCAACAA  1 
chr10:54673918-54674439  (  507) GCAACAA  1 
chr3:59945339-59945631   (  167) GCAACAG  1 
chr4:6492369-6492982     (  451) GCAACAA  1 
chr1:15807212-15807649   (  232) GCAACAA  1 
chr1:15807212-15807649   (  146) GCAACAG  1 
chr4:9853296-9853552     (  213) GCAACAG  1 
chr7:43545867-43546462   (  548) GCAACAG  1 
chr7:43545867-43546462   (  252) GCAACAG  1 
chr2:690175-690435       (  148) GCAACAA  1 
chr9:50677239-50677616   (  159) GCAACAA  1 
chr9:50677239-50677616   (  150) GCAACAG  1 
chr9:51408820-51409136   (  282) GCAACAG  1 
chr2:1087789-1088100     (  167) GCAACAG  1 
chr7:19482929-19483411   (  320) GCAACAA  1 
chr4:661038-661290       (   59) GCAACAA  1 
chr4:46539313-46539641   (   23) GCAACAA  1 
chr10:60458454-60458815  (  328) GCAACAA  1 
chr6:6293288-6293988     (  635) GCAACAG  1 
chr8:58616196-58616484   (  217) GCAACAG  1 
chr3:13889708-13890184   (  339) GCAACAA  1 
chr4:55068374-55068719   (  117) GCAACAA  1 
chr9:5563931-5564211     (  237) GCAACAG  1 
chr9:5563931-5564211     (   61) GCAACAG  1 
chr3:54450720-54451028   (  293) GCAACAG  1 
chr3:54450720-54451028   (   38) GCAACAG  1 
chr3:5126478-5126738     (   84) GCAACAG  1 
chr9:1000490-1000930     (  260) GCAACAA  1 
chr1:1254407-1254905     (  322) GCAACAG  1 
chr3:28857078-28861747   ( 1345) GCAACAA  1 
chr3:61789125-61789491   (  300) GCAACAA  1 
chr10:6225770-6226045    (  102) GCAACAG  1 
chr9:55822462-55822801   (  169) GCAACAG  1 
chr9:54951715-54951979   (   21) GCAACAG  1 
chr9:4768788-4769155     (  277) GCAACAA  1 
chr5:69793868-69794133   (   88) GCAACAG  1 
chr5:69793868-69794133   (   20) GCAACAA  1 
chr4:67580634-67581204   (  124) GCAACAA  1 
chr4:7313617-7315656     ( 1456) GCAACAA  1 
chr4:6759050-6759360     (  198) GCAACAA  1 
chr3:66207656-66207934   (   72) GCAACAG  1 
chr3:38362319-38363680   (  805) GCAACAG  1 
chr3:28855076-28856561   (  214) GCAACAG  1 
chr3:28848766-28853122   ( 2329) GCAACAA  1 
chr3:28846013-28847075   (   37) GCAACAG  1 
chr3:25296576-25297126   (  300) GCAACAA  1 
chr3:6895163-6895454     (  211) GCAACAA  1 
chr3:2700334-2700682     (  203) GCAACAG  1 
chr2:66385222-66385767   (  428) GCAACAG  1 
chr2:57647069-57647380   (  204) GCAACAA  1 
chr2:51779481-51779908   (  138) GCAACAA  1 
chr1:21384700-21385058   (   10) GCAACAA  1 
chr5:65920307-65920612   (  239) GCAACAA  1 
chr6:44577872-44578132   (   93) GCAACAG  1 
chr10:3084481-3084737    (  154) GCAACAA  1 
chr1:308452-308942       (  369) GCAACAG  1 
chr1:68887517-68887908   (  321) GCAACAG  1 
chr4:53586485-53586876   (   84) GCAACAA  1 
chr3:73796174-73796496   (  287) GCAACAG  1 
chr10:58856127-58856385  (  250) GCAACAA  1 
chr2:67297349-67297597   (   53) GCAACAG  1 
chr2:74018239-74018616   (   92) GCAACAG  1 
chr10:2166968-2167214    (  216) GCAACAA  1 
chr10:2166968-2167214    (  176) GCAACAA  1 
chr4:61181122-61181407   (   21) GCAACAG  1 
chr7:2944100-2944348     (  182) GCAACAA  1 
chr9:15332091-15332669   (  187) GCAACAA  1 
chr4:63668338-63668737   (  278) GCAACAG  1 
chr10:27926663-27926961  (   40) GCAACAA  1 
chr3:70330928-70331400   (  181) GCAACAA  1 
chr5:1229097-1229363     (  214) GCAACAA  1 
chr4:1639286-1639548     (  253) GCAACAA  1 
chr7:59933225-59933573   (  167) GCAACAA  1 
chr7:65165548-65165856   (  163) GCAACAG  1 
chr1:12397877-12398191   (   61) GCAACAA  1 
chr2:73460481-73460992   (  221) GCAACAG  1 
chr6:54052206-54052459   (  189) GCAACAG  1 
chr3:9620806-9621155     (  182) GCAACAG  1 
chr9:55525571-55526241   (  247) GCAACAG  1 
chr3:18255034-18255940   (  497) GCAACAG  1 
chr2:11334257-11334881   (  573) GCAACAG  1 
chr10:3837761-3838013    (  234) GCAACAA  1 
chr8:7316183-7316803     (  254) GCAACAA  1 
chr8:7316183-7316803     (  116) GCAACAA  1 
chr5:14324100-14324377   (   53) GCAACAA  1 
chr8:888268-888594       (   36) GCAACAA  1 
chr6:2667282-2667543     (  158) GCAACAG  1 
chr5:52594618-52594936   (  185) GCAACAG  1 
chr3:13101181-13101435   (   73) GCAACAG  1 
chr3:62635983-62636251   (  140) GCAACAG  1 
chr9:48765407-48765732   (  109) GCAACAA  1 
chr6:60838374-60838715   (  215) GCAACAA  1 
chr5:2284071-2284344     (   90) GCAACAA  1 
chr10:27154219-27154608  (  172) GCAACAG  1 
chr5:60989731-60990257   (  200) GCAACAA  1 
chr10:56387253-56387527  (    1) GCAACAG  1 
chr1:60908302-60908634   (  269) GCAACAA  1 
chr10:9891438-9891823    (  293) GCAACAG  1 
chr8:48739795-48740197   (  223) GCAACAA  1 
chr4:56617970-56618222   (  239) GCAACAG  1 
chr1:72648299-72648633   (   90) GCAACAA  1 
chr3:69755150-69755551   (  336) GCAACAG  1 
chr8:50633376-50633684   (  230) GCAACAG  1 
chr3:11718883-11719225   (  116) GCAACAA  1 
chr8:2863512-2863840     (  163) GCAACAG  1 
chr1:77358022-77358597   (  292) GCAACAA  1 
chr1:77358022-77358597   (   23) GCAACAA  1 
chr10:7160294-7160632    (  138) GCAACAA  1 
chr5:284152-284449       (  149) GCAACAA  1 
chr4:51383692-51383951   (   69) GCAACAA  1 
chr1:22256165-22256514   (  107) GCAACAA  1 
chr2:65762487-65763114   (   48) GCAACAG  1 
chr4:9635893-9636472     (   80) GCAACAA  1 
chr10:4448082-4448336    (  139) GCAACAA  1 
chr1:58885084-58885389   (  139) GCAACAA  1 
chr3:63158807-63159267   (   97) GCAACAG  1 
chr3:70972346-70972666   (  302) GCAACAA  1 
chr8:287825-288084       (  249) GCAACAA  1 
chr8:287825-288084       (    7) GCAACAA  1 
chr4:62895370-62895661   (   41) GCAACAA  1 
chr5:61365587-61366003   (  254) GCAACAG  1 
chr5:61365587-61366003   (   98) GCAACAA  1 
chr5:2942992-2943285     (   90) GCAACAA  1 
chr10:48206119-48206370  (  144) GCAACAA  1 
chr9:51506409-51506775   (   35) GCAACAA  1 
chr9:5671509-5672115     (  350) GCAACAA  1 
chr9:5671509-5672115     (   31) GCAACAA  1 
chr9:50049671-50050078   (   34) GCAACAA  1 
chr1:17210381-17210855   (  323) GCAACAA  1 
chr8:9305720-9306085     (  343) GCAACAG  1 
chr3:73865325-73865617   (   15) GCAACAA  1 
chr9:20873928-20874177   (  147) GCAACAG  1 
chr4:1972532-1972910     (  129) GCAACAA  1 
chr7:8491491-8492174     (  582) GCAACAG  1 
chr2:47463241-47463552   (  259) GCAACAA  1 
chr1:27119399-27119741   (  128) GCAACAA  1 
chr4:45282055-45282322   (  184) GCAACAA  1 
chr7:8696497-8696774     (   35) GCAACAG  1 
chr4:42152144-42152619   (  407) GCAACAG  1 
chr2:11482486-11482838   (  212) GCAACAG  1 
chr1:73635720-73636052   (  203) GCAACAA  1 
chr8:57332679-57332987   (  217) GCAGAAG  1 
chr1:14297028-14297683   (  481) GCAGAAG  1 
chr1:14297028-14297683   (  390) GCAGAAG  1 
chr1:14297028-14297683   (  368) GCAGAAA  1 
chr1:76833334-76833584   (   62) GCAGAAA  1 
chr4:64508119-64508490   (  281) GCAGAAA  1 
chr5:14320148-14320857   (  158) GCAGAAG  1 
chr1:14704025-14704313   (   18) GCAGAAG  1 
chr9:58011185-58011502   (  183) GCAGAAG  1 
chr10:4304109-4304374    (  254) GCAGAAG  1 
chr3:4869287-4869562     (   19) GCAGAAA  1 
chr5:63890072-63890374   (   15) GCAGAAG  1 
chr2:65510766-65511038   (  242) GCAGAAA  1 
chr9:1792499-1792839     (   48) GCAGAAG  1 
chr1:76837731-76838094   (   18) GCAGAAA  1 
chr2:70204334-70204614   (  153) GCAGAAA  1 
chr2:58865459-58865715   (   36) GCAGAAG  1 
chr2:53201476-53202192   (  624) GCAGAAA  1 
chr7:55199703-55200098   (  325) GCAGAAA  1 
chr2:69966846-69967744   (  609) GCAGAAG  1 
chr5:69998135-69998383   (  165) GCAGAAG  1 
chr2:63953894-63954480   (  304) GCAGAAA  1 
chr2:63953894-63954480   (  175) GCAGAAG  1 
chr2:72173142-72173481   (  310) GCAGAAA  1 
chr3:20562257-20562587   (  119) GCAGAAA  1 
chr9:54574369-54574688   (  290) GCAGAAG  1 
chr3:9997212-9997577     (   89) GCAGAAA  1 
chr9:10539862-10540151   (  262) GCAGAAA  1 
chr7:2030179-2030446     (   70) GCAGAAG  1 
chr3:5620208-5620474     (  169) GCAGAAA  1 
chr3:38377027-38377818   (  405) GCAGAAG  1 
chr6:6293288-6293988     (  653) GCAGAAA  1 
chr6:6293288-6293988     (  573) GCAGAAA  1 
chr2:41901252-41902202   (  609) GCAGAAG  1 
chr6:33986829-33987157   (  141) GCAGAAG  1 
chr4:15443789-15444052   (  121) GCAGAAA  1 
chr3:13889708-13890184   (   58) GCAGAAA  1 
chr4:55068374-55068719   (    9) GCAGAAA  1 
chr10:1604452-1604776    (  149) GCAGAAG  1 
chr6:1887825-1888146     (  156) GCAGAAG  1 
chr3:38341687-38342276   (  399) GCAGAAG  1 
chr3:54450720-54451028   (  156) GCAGAAA  1 
chr1:63785101-63785420   (  172) GCAGAAG  1 
chr3:61444200-61444460   (  147) GCAGAAG  1 
chr4:9838638-9838899     (  246) GCAGAAG  1 
chr4:9838638-9838899     (  178) GCAGAAA  1 
chr4:1189843-1190388     (  367) GCAGAAG  1 
chr3:38363948-38364619   (  613) GCAGAAA  1 
chr5:59518544-59519305   (  605) GCAGAAA  1 
chr1:69166569-69167065   (  385) GCAGAAG  1 
chr6:49032985-49035192   ( 2138) GCAGAAG  1 
chr6:3007604-3007875     (  178) GCAGAAG  1 
chr5:14322902-14323152   (   83) GCAGAAA  1 
chr5:1676654-1676939     (   36) GCAGAAA  1 
chr4:58238713-58239033   (  202) GCAGAAG  1 
chr4:7313617-7315656     ( 1937) GCAGAAA  1 
chr4:7313617-7315656     (  411) GCAGAAA  1 
chr4:7313617-7315656     (  369) GCAGAAG  1 
chr3:38371961-38374741   ( 1641) GCAGAAA  1 
chr3:38371961-38374741   (  534) GCAGAAA  1 
chr3:38362319-38363680   (  421) GCAGAAA  1 
chr3:38349206-38350192   (  311) GCAGAAA  1 
chr3:28855076-28856561   ( 1218) GCAGAAG  1 
chr3:28848766-28853122   ( 2040) GCAGAAA  1 
chr1:62788758-62789258   (  276) GCAGAAG  1 
chr3:62306575-62306887   (  179) GCAGAAA  1 
chr9:56382449-56382718   (  166) GCAGAAA  1 
chr5:65920307-65920612   (  213) GCAGAAA  1 
chr1:5754658-5754984     (  106) GCAGAAG  1 
chr8:53983459-53983716   (  205) GCAGAAG  1 
chr3:48306276-48306595   (  183) GCAGAAG  1 
chr10:3413494-3413914    (  234) GCAGAAG  1 
chr1:60717659-60717956   (  266) GCAGAAA  1 
chr5:71126027-71126443   (  200) GCAGAAA  1 
chr8:61034374-61034625   (  148) GCAGAAA  1 
chr1:5966256-5966679     (  237) GCAGAAG  1 
chr1:5966256-5966679     (  133) GCAGAAG  1 
chr1:4561506-4561768     (   53) GCAGAAA  1 
chr5:70941805-70942242   (  291) GCAGAAG  1 
chr9:52067386-52067676   (   24) GCAGAAA  1 
chr2:67297349-67297597   (  129) GCAGAAG  1 
chr2:67297349-67297597   (  117) GCAGAAG  1 
chr1:61779323-61779618   (   16) GCAGAAA  1 
chr7:2514400-2514799     (   96) GCAGAAA  1 
chr10:789360-789645      (  190) GCAGAAG  1 
chr9:20878685-20879465   (  764) GCAGAAG  1 
chr9:20878685-20879465   (  311) GCAGAAG  1 
chr3:14187949-14188325   (   16) GCAGAAG  1 
chr3:3380307-3380732     (  298) GCAGAAA  1 
chr10:52816820-52817083  (  232) GCAGAAA  1 
chr9:55525571-55526241   (  534) GCAGAAA  1 
chr10:1991777-1992184    (  383) GCAGAAG  1 
chr10:51041610-51042128  (  263) GCAGAAG  1 
chr3:66833296-66833637   (  241) GCAGAAG  1 
chr3:6260626-6261186     (   82) GCAGAAG  1 
chr4:48335163-48335450   (  253) GCAGAAA  1 
chr1:21719419-21719725   (    5) GCAGAAA  1 
chr1:21803703-21803958   (  166) GCAGAAG  1 
chr1:66826762-66827137   (  118) GCAGAAA  1 
chr5:60989731-60990257   (  381) GCAGAAG  1 
chr5:389997-390313       (    8) GCAGAAG  1 
chr4:6612205-6612464     (  236) GCAGAAG  1 
chr6:40018583-40018843   (  193) GCAGAAG  1 
chr2:64849366-64849694   (  321) GCAGAAG  1 
chr6:42019867-42020116   (   75) GCAGAAA  1 
chr8:6810761-6811112     (  339) GCAGAAA  1 
chr3:15616803-15617107   (   53) GCAGAAG  1 
chr1:77026679-77026961   (  239) GCAGAAG  1 
chr1:77026679-77026961   (  152) GCAGAAG  1 
chr2:61409494-61409772   (  183) GCAGAAG  1 
chr2:5042035-5042353     (  128) GCAGAAG  1 
chr6:1944185-1944499     (    6) GCAGAAA  1 
chr1:3009921-3010213     (  236) GCAGAAG  1 
chr8:2033951-2034295     (  164) GCAGAAG  1 
chr1:69218156-69218455   (  211) GCAGAAA  1 
chr1:67136706-67137032   (    2) GCAGAAA  1 
chr7:56271753-56272095   (   98) GCAGAAA  1 
chr5:5383685-5384214     (  510) GCAGAAG  1 
chr5:70010300-70010682   (   65) GCAGAAA  1 
chr4:43744615-43745483   (  338) GCAGAAA  1 
chr4:10313251-10313752   (  170) GCAGAAA  1 
chr10:4448082-4448336    (  190) GCAGAAG  1 
chr1:58885084-58885389   (  124) GCAGAAA  1 
chr8:7317334-7317842     (   52) GCAGAAA  1 
chr3:55421936-55422203   (  217) GCAGAAA  1 
chr3:55421936-55422203   (   18) GCAGAAG  1 
chr2:67869369-67869682   (  126) GCAGAAA  1 
chr2:4511863-4512370     (   84) GCAGAAA  1 
chr9:50049671-50050078   (  202) GCAGAAA  1 
chr9:3536981-3537353     (  137) GCAGAAA  1 
chr6:32296794-32297159   (  187) GCAGAAA  1 
chr10:54834468-54834750  (   61) GCAGAAG  1 
chr4:56309122-56309837   (  566) GCAGAAA  1 
chr4:1972532-1972910     (  209) GCAGAAA  1 
chr7:8491491-8492174     (  607) GCAGAAG  1 
chr2:19838217-19838507   (  121) GCAGAAA  1 
chr8:59707103-59707461   (  187) GCAGAAA  1 
chr1:51277657-51277956   (  267) GCAGAAG  1 
chr1:51277657-51277956   (  174) GCAGAAG  1 
chr1:12318736-12319253   (  503) GCAGAAA  1 
chr2:5651910-5652263     (  201) GCAGAAA  1 
chr3:63430906-63431170   (  110) GCAGAAA  1 
chr7:8696497-8696774     (  138) GCAGAAA  1 
chr2:66824687-66825039   (  266) GCAGAAG  1 
chr2:66114905-66115151   (  151) GCAGCAA  1 
chr3:72022728-72023223   (  178) GCAGCAA  1 
chr3:72022728-72023223   (  137) GCAGCAA  1 
chr3:64074288-64074869   (  527) GCAGCAA  1 
chr5:1445878-1446337     (  373) GCAGCAG  1 
chr10:267141-267409      (  168) GCAGCAA  1 
chr5:14320148-14320857   (  108) GCAGCAA  1 
chr1:7855634-7856137     (  222) GCAGCAG  1 
chr1:13944263-13944790   (  437) GCAGCAA  1 
chr9:58011185-58011502   (   93) GCAGCAG  1 
chr10:4304109-4304374    (   35) GCAGCAA  1 
chr7:19523643-19524108   (  260) GCAGCAG  1 
chr1:21478949-21479254   (  146) GCAGCAG  1 
chr1:21478949-21479254   (   68) GCAGCAG  1 
chr2:65510766-65511038   (   66) GCAGCAA  1 
chr4:51192771-51193166   (  171) GCAGCAA  1 
chr4:51192771-51193166   (   77) GCAGCAG  1 
chr1:9028467-9028744     (  247) GCAGCAA  1 
chr4:5799542-5799881     (  288) GCAGCAA  1 
chr2:61937242-61937518   (  154) GCAGCAG  1 
chr5:69998135-69998383   (  210) GCAGCAG  1 
chr3:4153074-4153378     (  129) GCAGCAA  1 
chr3:50036486-50036852   (   82) GCAGCAA  1 
chr4:2075051-2075339     (   12) GCAGCAA  1 
chr8:7809704-7809965     (  141) GCAGCAA  1 
chr8:12690749-12691178   (  273) GCAGCAG  1 
chr2:63953894-63954480   (   25) GCAGCAG  1 
chr2:18760984-18761420   (  257) GCAGCAG  1 
chr9:5854724-5855195     (  295) GCAGCAA  1 
chr4:7865458-7865944     (   42) GCAGCAG  1 
chr1:77447900-77448635   (  156) GCAGCAG  1 
chr8:7332274-7332622     (  243) GCAGCAG  1 
chr4:56820978-56821595   (  334) GCAGCAG  1 
chr6:52868639-52868955   (  253) GCAGCAG  1 
chr3:63098976-63099362   (  165) GCAGCAA  1 
chr3:20562257-20562587   (    3) GCAGCAA  1 
chr10:54673918-54674439  (  412) GCAGCAA  1 
chr6:3632526-3632812     (  198) GCAGCAA  1 
chr3:9997212-9997577     (  224) GCAGCAG  1 
chr8:377106-377532       (  132) GCAGCAG  1 
chr4:61771001-61771369   (   12) GCAGCAG  1 
chr7:513925-514738       (  300) GCAGCAG  1 
chr1:64008607-64008927   (   93) GCAGCAA  1 
chr3:54403304-54403591   (  131) GCAGCAG  1 
chr10:60572372-60572683  (   53) GCAGCAA  1 
chr3:38377027-38377818   (  361) GCAGCAG  1 
chr3:38377027-38377818   (  304) GCAGCAA  1 
chr3:38377027-38377818   (  289) GCAGCAG  1 
chr3:9780742-9781001     (  125) GCAGCAA  1 
chr6:6293288-6293988     (  294) GCAGCAG  1 
chr6:6293288-6293988     (   95) GCAGCAA  1 
chr2:72223297-72223724   (   93) GCAGCAG  1 
chr9:389094-389438       (  101) GCAGCAG  1 
chr9:389094-389438       (   92) GCAGCAG  1 
chr9:55131920-55132233   (  246) GCAGCAG  1 
chr9:55131920-55132233   (  235) GCAGCAG  1 
chr4:2050623-2050892     (   50) GCAGCAA  1 
chr10:1604452-1604776    (  305) GCAGCAG  1 
chr4:55509400-55509650   (  157) GCAGCAG  1 
chr4:55509400-55509650   (  141) GCAGCAG  1 
chr2:6968122-6968427     (  269) GCAGCAG  1 
chr2:6968122-6968427     (  254) GCAGCAG  1 
chr2:9336621-9336916     (  182) GCAGCAG  1 
chr7:63669738-63670169   (  355) GCAGCAA  1 
chr9:5563931-5564211     (  246) GCAGCAG  1 
chr9:5563931-5564211     (  195) GCAGCAG  1 
chr9:5563931-5564211     (   87) GCAGCAG  1 
chr3:69823975-69824244   (  236) GCAGCAG  1 
chr3:65964347-65964657   (  231) GCAGCAG  1 
chr3:54450720-54451028   (  263) GCAGCAG  1 
chr3:54450720-54451028   (  146) GCAGCAA  1 
chr3:61444200-61444460   (   29) GCAGCAA  1 
chr3:5126478-5126738     (  211) GCAGCAG  1 
chr3:71135588-71135934   (   65) GCAGCAA  1 
chr9:54086101-54086478   (   63) GCAGCAG  1 
chr3:61789125-61789491   (  326) GCAGCAA  1 
chr3:61789125-61789491   (  318) GCAGCAA  1 
chr3:61789125-61789491   (   53) GCAGCAG  1 
chr5:69330135-69330428   (  157) GCAGCAG  1 
chr3:4512635-4512997     (  244) GCAGCAG  1 
chr3:13031323-13031641   (  165) GCAGCAA  1 
chr9:54951715-54951979   (  107) GCAGCAG  1 
chr9:9185282-9185539     (  219) GCAGCAG  1 
chr9:9185282-9185539     (  165) GCAGCAA  1 
chr9:243133-243495       (   91) GCAGCAG  1 
chr8:17478204-17478468   (    9) GCAGCAG  1 
chr7:64134238-64134518   (  235) GCAGCAG  1 
chr6:55463267-55463791   (   73) GCAGCAG  1 
chr6:55463267-55463791   (   65) GCAGCAG  1 
chr6:55463267-55463791   (   36) GCAGCAA  1 
chr6:54736915-54737257   (   64) GCAGCAG  1 
chr6:54736915-54737257   (   21) GCAGCAG  1 
chr6:49032985-49035192   (  181) GCAGCAG  1 
chr6:42540308-42540736   (   60) GCAGCAG  1 
chr6:3007604-3007875     (    7) GCAGCAG  1 
chr5:69793868-69794133   (  215) GCAGCAA  1 
chr3:38371961-38374741   (  449) GCAGCAG  1 
chr3:28855076-28856561   ( 1395) GCAGCAA  1 
chr3:28848766-28853122   ( 3851) GCAGCAG  1 
chr3:28846013-28847075   (  638) GCAGCAA  1 
chr2:77721372-77721835   (   50) GCAGCAG  1 
chr2:66385222-66385767   (  498) GCAGCAG  1 
chr2:60689233-60689858   (   40) GCAGCAA  1 
chr2:59828939-59829238   (  165) GCAGCAG  1 
chr2:57647069-57647380   (  195) GCAGCAA  1 
chr2:51779481-51779908   (  101) GCAGCAG  1 
chr1:76366296-76366587   (  156) GCAGCAA  1 
chr1:76366296-76366587   (  105) GCAGCAA  1 
chr1:69397127-69397795   (  258) GCAGCAA  1 
chr1:64520417-64520831   (   24) GCAGCAA  1 
chr1:62788758-62789258   (  301) GCAGCAG  1 
chr1:58797758-58798079   (  181) GCAGCAA  1 
chr1:58797758-58798079   (   85) GCAGCAG  1 
chr1:58797758-58798079   (   76) GCAGCAG  1 
chr1:31881670-31882012   (   91) GCAGCAA  1 
chr3:62306575-62306887   (  296) GCAGCAA  1 
chr3:62306575-62306887   (  154) GCAGCAG  1 
chr9:3606565-3606836     (   82) GCAGCAG  1 
chr2:74284737-74285088   (  296) GCAGCAA  1 
chr9:56382449-56382718   (  148) GCAGCAG  1 
chr6:4668934-4669257     (   44) GCAGCAA  1 
chr2:57739082-57739374   (  234) GCAGCAG  1 
chr10:6218439-6218915    (  434) GCAGCAG  1 
chr9:53903670-53903955   (   26) GCAGCAG  1 
chr4:9322827-9323076     (   73) GCAGCAG  1 
chr4:9322827-9323076     (   58) GCAGCAG  1 
chr1:19423744-19424023   (  104) GCAGCAA  1 
chr2:63802573-63802902   (  261) GCAGCAG  1 
chr2:63802573-63802902   (   71) GCAGCAG  1 
chr1:70129996-70130262   (  210) GCAGCAG  1 
chr1:70129996-70130262   (   60) GCAGCAG  1 
chr5:10230511-10230801   (  215) GCAGCAG  1 
chr4:67203670-67203942   (  107) GCAGCAG  1 
chr8:59011834-59012110   (  192) GCAGCAG  1 
chr1:2613888-2614288     (   24) GCAGCAG  1 
chr1:11767575-11767989   (  335) GCAGCAA  1 
chr8:62207975-62208775   (  689) GCAGCAA  1 
chr1:68887517-68887908   (  234) GCAGCAG  1 
chr1:72874845-72875175   (   57) GCAGCAG  1 
chr7:62831325-62831654   (   29) GCAGCAG  1 
chr9:57051466-57051738   (   73) GCAGCAG  1 
chr7:57362592-57362889   (  132) GCAGCAG  1 
chr5:1064736-1065011     (  126) GCAGCAG  1 
chr2:74018239-74018616   (  355) GCAGCAG  1 
chr2:74018239-74018616   (  276) GCAGCAG  1 
chr8:16250475-16250728   (  142) GCAGCAG  1 
chr10:2166968-2167214    (  159) GCAGCAG  1 
chr7:2514400-2514799     (  253) GCAGCAG  1 
chr7:2944100-2944348     (   55) GCAGCAG  1 
chr7:10274075-10274356   (  181) GCAGCAA  1 
chr7:10274075-10274356   (  136) GCAGCAA  1 
chr7:7218342-7218590     (   92) GCAGCAG  1 
chr2:72502347-72502623   (  213) GCAGCAG  1 
chr10:1283940-1284352    (  256) GCAGCAA  1 
chr3:70330928-70331400   (  438) GCAGCAA  1 
chr9:2717013-2717308     (  279) GCAGCAA  1 
chr5:189484-189782       (  263) GCAGCAG  1 
chr9:20878685-20879465   (  159) GCAGCAA  1 
chr9:20878685-20879465   (   77) GCAGCAG  1 
chr3:1542038-1542320     (  101) GCAGCAG  1 
chr3:74080172-74080607   (   43) GCAGCAG  1 
chr1:12397877-12398191   (  100) GCAGCAA  1 
chr4:54086418-54086758   (  129) GCAGCAG  1 
chr6:61144609-61144862   (   49) GCAGCAG  1 
chr4:67669561-67669874   (   89) GCAGCAA  1 
chr5:68661327-68661586   (  137) GCAGCAG  1 
chr9:51295598-51295876   (  187) GCAGCAG  1 
chr9:51295598-51295876   (   51) GCAGCAA  1 
chr1:76759181-76759571   (  135) GCAGCAG  1 
chr1:80879637-80880426   (  361) GCAGCAG  1 
chr2:5491980-5492244     (  255) GCAGCAG  1 
chr10:58325915-58326326  (   70) GCAGCAG  1 
chr4:58486577-58486886   (  154) GCAGCAG  1 
chr6:53024251-53024764   (   20) GCAGCAA  1 
chr8:888268-888594       (   54) GCAGCAG  1 
chr6:2667282-2667543     (  235) GCAGCAG  1 
chr6:2667282-2667543     (  226) GCAGCAG  1 
chr6:2667282-2667543     (  149) GCAGCAG  1 
chr6:2667282-2667543     (   83) GCAGCAG  1 
chr1:76322444-76322707   (  254) GCAGCAA  1 
chr6:1760320-1760600     (  183) GCAGCAA  1 
chr3:13101181-13101435   (   59) GCAGCAG  1 
chr1:21803703-21803958   (   85) GCAGCAA  1 
chr1:21803703-21803958   (   17) GCAGCAG  1 
chr8:4252770-4253061     (   81) GCAGCAA  1 
chr10:17609855-17610189  (  267) GCAGCAG  1 
chr10:50238394-50238646  (  232) GCAGCAG  1 
chr10:50238394-50238646  (    9) GCAGCAG  1 
chr6:786902-787240       (  296) GCAGCAG  1 
chr10:9891438-9891823    (   39) GCAGCAG  1 
chr2:63368006-63368278   (  213) GCAGCAA  1 
chr1:11344104-11344429   (  242) GCAGCAG  1 
chr6:42534391-42534649   (  253) GCAGCAG  1 
chr8:4356823-4357113     (  285) GCAGCAA  1 
chr3:68032320-68032663   (   12) GCAGCAG  1 
chr8:6810761-6811112     (   58) GCAGCAA  1 
chr4:61205020-61205318   (  162) GCAGCAA  1 
chr4:11156945-11157458   (   16) GCAGCAG  1 
chr2:61409494-61409772   (  259) GCAGCAA  1 
chr8:37960970-37961280   (  212) GCAGCAA  1 
chr8:37960970-37961280   (  140) GCAGCAA  1 
chr4:59493918-59494214   (  260) GCAGCAG  1 
chr3:27273216-27273544   (  198) GCAGCAG  1 
chr9:49655507-49655829   (  245) GCAGCAG  1 
chr8:2863512-2863840     (  293) GCAGCAG  1 
chr1:10350857-10351133   (  151) GCAGCAG  1 
chr1:10350857-10351133   (   33) GCAGCAG  1 
chr10:45532808-45533118  (  106) GCAGCAG  1 
chr8:2033951-2034295     (  128) GCAGCAA  1 
chr1:66416920-66417220   (  290) GCAGCAA  1 
chr2:55039637-55039980   (  264) GCAGCAA  1 
chr1:69218156-69218455   (  179) GCAGCAG  1 
chr1:74232260-74232727   (  425) GCAGCAG  1 
chr1:74232260-74232727   (  212) GCAGCAG  1 
chr3:1491583-1491858     (  150) GCAGCAA  1 
chr10:54751838-54752204  (  276) GCAGCAG  1 
chr3:3087892-3088146     (  238) GCAGCAA  1 
chr4:51383692-51383951   (    9) GCAGCAA  1 
chr5:62542640-62542927   (  216) GCAGCAG  1 
chr7:59525893-59526271   (  287) GCAGCAG  1 
chr7:59525893-59526271   (   71) GCAGCAA  1 
chr1:65498668-65498992   (  239) GCAGCAA  1 
chr3:68227008-68227264   (   46) GCAGCAG  1 
chr3:60564813-60565233   (  265) GCAGCAA  1 
chr1:18076878-18077173   (  204) GCAGCAG  1 
chr10:4454165-4454532    (  181) GCAGCAA  1 
chr3:61458538-61458819   (  230) GCAGCAG  1 
chr1:59860300-59861126   (  792) GCAGCAG  1 
chr6:45759431-45759683   (  150) GCAGCAA  1 
chr4:62895370-62895661   (  119) GCAGCAG  1 
chr9:46798704-46799153   (  342) GCAGCAA  1 
chr10:55928023-55928298  (  191) GCAGCAA  1 
chr1:79457187-79457570   (   99) GCAGCAG  1 
chr4:10592295-10592844   (   25) GCAGCAA  1 
chr3:59751877-59752257   (   55) GCAGCAG  1 
chr10:15794596-15795070  (   19) GCAGCAA  1 
chr4:54018044-54018296   (  182) GCAGCAG  1 
chr1:14069537-14069996   (  424) GCAGCAA  1 
chr1:77638161-77638600   (   54) GCAGCAG  1 
chr4:56309122-56309837   (  558) GCAGCAG  1 
chr5:62543406-62543663   (  116) GCAGCAG  1 
chr4:1972532-1972910     (  190) GCAGCAG  1 
chr10:56273080-56273415  (  283) GCAGCAG  1 
chr7:8491491-8492174     (  474) GCAGCAA  1 
chr7:8491491-8492174     (  424) GCAGCAG  1 
chr6:50216513-50216836   (  115) GCAGCAG  1 
chr1:8712294-8712718     (  402) GCAGCAA  1 
chr4:13844459-13844759   (   69) GCAGCAA  1 
chr2:74547835-74548124   (  123) GCAGCAA  1 
chr7:62435546-62435981   (  294) GCAGCAG  1 
chr1:73635720-73636052   (  280) GCAGCAA  1 
chr2:71573288-71573561   (   67) GCAGCAG  1 
chr3:69038392-69038683   (   24) GCAGCAG  1 
chr8:57332679-57332987   (   86) GAAAAAA  1 
chr8:57332679-57332987   (   33) GAAAAAA  1 
chr2:73479822-73480246   (  378) GAAAAAA  1 
chr2:73479822-73480246   (   43) GAAAAAA  1 
chr3:72022728-72023223   (   24) GAAAAAG  1 
chr5:18731185-18731871   (  595) GAAAAAG  1 
chr5:18731185-18731871   (  515) GAAAAAG  1 
chr5:1445878-1446337     (  432) GAAAAAG  1 
chr7:3810998-3811384     (  202) GAAAAAA  1 
chr7:3810998-3811384     (    9) GAAAAAA  1 
chr5:14320148-14320857   (  180) GAAAAAG  1 
chr5:14320148-14320857   (   73) GAAAAAA  1 
chr8:23726681-23727069   (  115) GAAAAAG  1 
chr8:23726681-23727069   (   76) GAAAAAA  1 
chr1:13944263-13944790   (  504) GAAAAAA  1 
chr2:6996959-6997225     (   75) GAAAAAA  1 
chr4:9643174-9643447     (  111) GAAAAAA  1 
chr4:5518451-5518945     (   36) GAAAAAA  1 
chr2:13751608-13751904   (   72) GAAAAAA  1 
chr2:13751608-13751904   (   62) GAAAAAA  1 
chr8:45203497-45203809   (   76) GAAAAAA  1 
chr9:46334428-46335060   (   42) GAAAAAA  1 
chr2:53201476-53202192   (  196) GAAAAAA  1 
chr8:2497009-2497361     (   80) GAAAAAA  1 
chr4:66596170-66596573   (   74) GAAAAAG  1 
chr10:57569194-57569449  (   49) GAAAAAA  1 
chr9:56695816-56696161   (  269) GAAAAAA  1 
chr7:5784858-5785164     (  155) GAAAAAG  1 
chr4:5799542-5799881     (  148) GAAAAAA  1 
chr2:70301407-70301686   (  230) GAAAAAA  1 
chr2:70301407-70301686   (   47) GAAAAAA  1 
chr8:61351662-61352505   (  415) GAAAAAG  1 
chr8:61351662-61352505   (  302) GAAAAAG  1 
chr8:61351662-61352505   (  239) GAAAAAA  1 
chr3:38346909-38347279   (  293) GAAAAAA  1 
chr3:4153074-4153378     (   35) GAAAAAA  1 
chr3:18207218-18207551   (  148) GAAAAAA  1 
chr2:63953894-63954480   (  529) GAAAAAG  1 
chr5:61379973-61380293   (   24) GAAAAAA  1 
chr5:61379973-61380293   (   11) GAAAAAA  1 
chr6:47966538-47966794   (  145) GAAAAAG  1 
chr10:54429308-54429648  (  165) GAAAAAG  1 
chr9:5854724-5855195     (  391) GAAAAAA  1 
chr4:7865458-7865944     (  396) GAAAAAG  1 
chr5:7546886-7547172     (  235) GAAAAAA  1 
chr3:38366731-38367731   (  693) GAAAAAG  1 
chr3:38366731-38367731   (  600) GAAAAAA  1 
chr3:59945339-59945631   (   28) GAAAAAG  1 
chr4:6492369-6492982     (  550) GAAAAAA  1 
chr4:66512976-66513225   (  185) GAAAAAA  1 
chr1:15807212-15807649   (  116) GAAAAAA  1 
chr3:10638884-10639176   (   41) GAAAAAA  1 
chr8:52587382-52587754   (  120) GAAAAAA  1 
chr7:2030179-2030446     (  222) GAAAAAG  1 
chr4:3926617-3926870     (  166) GAAAAAA  1 
chr6:53361166-53361451   (   82) GAAAAAG  1 
chr3:28832041-28833760   ( 1434) GAAAAAG  1 
chr3:28832041-28833760   ( 1299) GAAAAAA  1 
chr3:28832041-28833760   (  460) GAAAAAA  1 
chr3:28832041-28833760   (   43) GAAAAAA  1 
chr10:60458454-60458815  (   43) GAAAAAA  1 
chr3:38377027-38377818   (  575) GAAAAAG  1 
chr3:38377027-38377818   (  477) GAAAAAG  1 
chr6:6293288-6293988     (  495) GAAAAAA  1 
chr6:6293288-6293988     (  322) GAAAAAA  1 
chr2:41901252-41902202   (  423) GAAAAAG  1 
chr2:41901252-41902202   (   32) GAAAAAA  1 
chr3:66474900-66475153   (  121) GAAAAAA  1 
chr3:13889708-13890184   (   73) GAAAAAG  1 
chr9:55131920-55132233   (    1) GAAAAAA  1 
chr7:63669738-63670169   (  205) GAAAAAA  1 
chr7:63669738-63670169   (   31) GAAAAAG  1 
chr3:28845293-28845654   (   70) GAAAAAA  1 
chr1:27567128-27567445   (   13) GAAAAAA  1 
chr4:62676435-62676687   (  245) GAAAAAG  1 
chr4:11817920-11818401   (  277) GAAAAAG  1 
chr5:7421722-7422072     (  269) GAAAAAG  1 
chr5:6327378-6327642     (  252) GAAAAAA  1 
chr5:6327378-6327642     (  230) GAAAAAG  1 
chr9:59286193-59286502   (  228) GAAAAAG  1 
chr3:71135588-71135934   (  224) GAAAAAA  1 
chr6:54253617-54254023   (  120) GAAAAAA  1 
chr3:38363948-38364619   (  596) GAAAAAG  1 
chr3:38363948-38364619   (  585) GAAAAAA  1 
chr3:38363948-38364619   (  547) GAAAAAA  1 
chr3:38363948-38364619   (  186) GAAAAAG  1 
chr3:28857078-28861747   ( 4066) GAAAAAG  1 
chr3:28857078-28861747   ( 2983) GAAAAAG  1 
chr3:28857078-28861747   ( 2941) GAAAAAG  1 
chr3:28857078-28861747   ( 2748) GAAAAAG  1 
chr3:28857078-28861747   ( 2696) GAAAAAG  1 
chr3:28857078-28861747   ( 2040) GAAAAAA  1 
chr3:28857078-28861747   ( 1903) GAAAAAA  1 
chr3:28857078-28861747   ( 1802) GAAAAAA  1 
chr3:28857078-28861747   ( 1746) GAAAAAA  1 
chr10:4562888-4563254    (  307) GAAAAAA  1 
chr5:59518544-59519305   (  523) GAAAAAA  1 
chr5:59518544-59519305   (  483) GAAAAAG  1 
chr5:59518544-59519305   (   66) GAAAAAG  1 
chr5:59518544-59519305   (   44) GAAAAAA  1 
chr3:61789125-61789491   (  166) GAAAAAA  1 
chr3:38413385-38414110   (  662) GAAAAAG  1 
chr3:38413385-38414110   (  228) GAAAAAG  1 
chr3:38413385-38414110   (   41) GAAAAAG  1 
chr6:48948665-48948928   (  186) GAAAAAA  1 
chr9:47526303-47526717   (  138) GAAAAAA  1 
chr9:35138901-35139190   (  266) GAAAAAA  1 
chr9:35138901-35139190   (  252) GAAAAAA  1 
chr9:4768788-4769155     (   16) GAAAAAA  1 
chr9:4768788-4769155     (    9) GAAAAAA  1 
chr8:54895783-54896086   (   37) GAAAAAA  1 
chr8:3579304-3579714     (  397) GAAAAAA  1 
chr8:3579304-3579714     (  337) GAAAAAA  1 
chr8:3579304-3579714     (  249) GAAAAAG  1 
chr7:5684130-5684406     (  115) GAAAAAA  1 
chr6:49032985-49035192   ( 1973) GAAAAAA  1 
chr6:49032985-49035192   ( 1442) GAAAAAG  1 
chr6:49032985-49035192   ( 1275) GAAAAAA  1 
chr6:49032985-49035192   (  923) GAAAAAA  1 
chr6:49032985-49035192   (  310) GAAAAAA  1 
chr5:14322902-14323152   (  162) GAAAAAG  1 
chr5:14322902-14323152   (   66) GAAAAAA  1 
chr5:6105817-6106130     (   97) GAAAAAA  1 
chr4:67580634-67581204   (  395) GAAAAAA  1 
chr4:8545758-8546048     (  138) GAAAAAA  1 
chr4:7313617-7315656     ( 1013) GAAAAAG  1 
chr4:7313617-7315656     (  994) GAAAAAG  1 
chr3:38371961-38374741   ( 2569) GAAAAAG  1 
chr3:38371961-38374741   ( 2230) GAAAAAG  1 
chr3:38371961-38374741   ( 1270) GAAAAAA  1 
chr3:38371961-38374741   (  598) GAAAAAA  1 
chr3:38362319-38363680   ( 1230) GAAAAAG  1 
chr3:38362319-38363680   (  849) GAAAAAA  1 
chr3:38362319-38363680   (  678) GAAAAAG  1 
chr3:38349206-38350192   (  551) GAAAAAA  1 
chr3:38333207-38334109   (  886) GAAAAAA  1 
chr3:38333207-38334109   (  871) GAAAAAA  1 
chr3:38333207-38334109   (  526) GAAAAAA  1 
chr3:38333207-38334109   (   79) GAAAAAA  1 
chr3:28855076-28856561   ( 1382) GAAAAAG  1 
chr3:28848766-28853122   ( 3796) GAAAAAG  1 
chr3:28848766-28853122   ( 3574) GAAAAAG  1 
chr3:28848766-28853122   ( 3436) GAAAAAA  1 
chr3:28848766-28853122   ( 2071) GAAAAAA  1 
chr3:28848766-28853122   ( 1775) GAAAAAG  1 
chr3:28846013-28847075   (  896) GAAAAAA  1 
chr3:28846013-28847075   (  345) GAAAAAA  1 
chr3:28846013-28847075   (  148) GAAAAAA  1 
chr3:28835780-28836515   (  730) GAAAAAG  1 
chr3:28835780-28836515   (  708) GAAAAAG  1 
chr3:25296576-25297126   (  401) GAAAAAA  1 
chr3:25296576-25297126   (  206) GAAAAAA  1 
chr3:25296576-25297126   (  152) GAAAAAA  1 
chr3:25296576-25297126   (   70) GAAAAAA  1 
chr3:18263514-18264636   (  560) GAAAAAA  1 
chr3:18263514-18264636   (  280) GAAAAAA  1 
chr3:4694483-4694922     (  216) GAAAAAA  1 
chr2:66385222-66385767   (  256) GAAAAAA  1 
chr2:57647069-57647380   (  143) GAAAAAG  1 
chr2:56747553-56748101   (    3) GAAAAAA  1 
chr2:56007110-56007447   (  195) GAAAAAA  1 
chr2:4210591-4212217     ( 1225) GAAAAAG  1 
chr2:4210591-4212217     ( 1111) GAAAAAA  1 
chr2:4210591-4212217     ( 1076) GAAAAAA  1 
chr1:69397127-69397795   (  453) GAAAAAA  1 
chr1:58111118-58111954   (  427) GAAAAAA  1 
chr7:60153226-60153522   (   12) GAAAAAG  1 
chr6:49966380-49966711   (  100) GAAAAAA  1 
chr6:4668934-4669257     (  284) GAAAAAG  1 
chr7:49247753-49248659   (  699) GAAAAAA  1 
chr6:46373852-46374112   (   43) GAAAAAG  1 
chr9:13447256-13447650   (  367) GAAAAAA  1 
chr9:13447256-13447650   (  322) GAAAAAA  1 
chr4:64091896-64092215   (  191) GAAAAAA  1 
chr4:58862731-58862995   (   65) GAAAAAA  1 
chr8:46358137-46358407   (  214) GAAAAAA  1 
chr8:7315328-7315577     (  110) GAAAAAA  1 
chr2:12179075-12179456   (  365) GAAAAAA  1 
chr3:38378309-38378690   (  172) GAAAAAG  1 
chr1:75479440-75479767   (   39) GAAAAAG  1 
chr4:67509350-67509674   (  246) GAAAAAA  1 
chr1:2613888-2614288     (  107) GAAAAAA  1 
chr9:5564622-5565061     (   82) GAAAAAA  1 
chr1:11767575-11767989   (  286) GAAAAAG  1 
chr1:11767575-11767989   (   74) GAAAAAA  1 
chr3:53373968-53374225   (  109) GAAAAAA  1 
chr1:308452-308942       (   17) GAAAAAA  1 
chr10:3413494-3413914    (  389) GAAAAAA  1 
chr5:2615949-2616402     (   15) GAAAAAA  1 
chr9:53625288-53625593   (  263) GAAAAAA  1 
chr1:76827610-76828142   (  328) GAAAAAA  1 
chr8:62207975-62208775   (  352) GAAAAAG  1 
chr7:28589096-28589352   (  222) GAAAAAA  1 
chr1:4561506-4561768     (  188) GAAAAAA  1 
chr1:4561506-4561768     (   15) GAAAAAA  1 
chr10:14927642-14927923  (  211) GAAAAAG  1 
chr7:62831325-62831654   (  127) GAAAAAA  1 
chr4:58234518-58234775   (  161) GAAAAAG  1 
chr10:60695492-60695772  (  259) GAAAAAA  1 
chr10:60695492-60695772  (  122) GAAAAAA  1 
chr4:4050968-4051232     (  178) GAAAAAG  1 
chr8:34713725-34714005   (   30) GAAAAAG  1 
chr2:18790839-18791129   (  253) GAAAAAA  1 
chr2:18790839-18791129   (  240) GAAAAAA  1 
chr10:58054149-58054611  (  303) GAAAAAG  1 
chr10:58054149-58054611  (  169) GAAAAAA  1 
chr1:69895498-69895795   (  154) GAAAAAA  1 
chr4:1305617-1305976     (  108) GAAAAAA  1 
chr10:2166968-2167214    (   22) GAAAAAG  1 
chr7:5318344-5318761     (  390) GAAAAAA  1 
chr2:65238641-65238891   (  154) GAAAAAA  1 
chr8:61128103-61128506   (  142) GAAAAAG  1 
chr4:64192915-64193239   (  291) GAAAAAA  1 
chr5:67556787-67557056   (  133) GAAAAAG  1 
chr9:3700553-3700906     (  294) GAAAAAA  1 
chr9:3700553-3700906     (  201) GAAAAAG  1 
chr9:3700553-3700906     (  142) GAAAAAA  1 
chr3:66618427-66618688   (  246) GAAAAAA  1 
chr10:1283940-1284352    (  189) GAAAAAA  1 
chr10:1283940-1284352    (  139) GAAAAAG  1 
chr10:1283940-1284352    (   33) GAAAAAA  1 
chr9:15332091-15332669   (  258) GAAAAAA  1 
chr4:63668338-63668737   (   27) GAAAAAA  1 
chr2:20116594-20116840   (  222) GAAAAAG  1 
chr2:20116594-20116840   (    2) GAAAAAG  1 
chr3:5604603-5604856     (  220) GAAAAAA  1 
chr2:64410812-64411229   (  111) GAAAAAA  1 
chr3:70330928-70331400   (  251) GAAAAAG  1 
chr3:70330928-70331400   (   57) GAAAAAG  1 
chr7:10733101-10733747   (  582) GAAAAAG  1 
chr3:61045747-61046310   (  122) GAAAAAG  1 
chr3:61045747-61046310   (  106) GAAAAAA  1 
chr9:20878685-20879465   (  552) GAAAAAA  1 
chr1:873233-873655       (  349) GAAAAAG  1 
chr1:873233-873655       (  342) GAAAAAA  1 
chr1:873233-873655       (  333) GAAAAAA  1 
chr3:59657984-59658442   (  155) GAAAAAA  1 
chr3:59657984-59658442   (  112) GAAAAAG  1 
chr7:59933225-59933573   (  219) GAAAAAA  1 
chr4:63842491-63842854   (   63) GAAAAAG  1 
chr4:63842491-63842854   (   45) GAAAAAA  1 
chr1:69244515-69244984   (   49) GAAAAAA  1 
chr1:76043401-76043693   (  183) GAAAAAA  1 
chr1:76043401-76043693   (  174) GAAAAAA  1 
chr1:76043401-76043693   (  143) GAAAAAA  1 
chr3:57159125-57159492   (   40) GAAAAAA  1 
chr3:9620806-9621155     (  280) GAAAAAG  1 
chr3:70554654-70554922   (   21) GAAAAAA  1 
chr7:59830774-59831127   (  228) GAAAAAA  1 
chr3:8916520-8917193     (  621) GAAAAAA  1 
chr3:8916520-8917193     (  201) GAAAAAG  1 
chr3:8916520-8917193     (   17) GAAAAAA  1 
chr3:18255034-18255940   (  587) GAAAAAA  1 
chr3:18255034-18255940   (  353) GAAAAAG  1 
chr7:51435822-51436153   (  136) GAAAAAA  1 
chr2:11334257-11334881   (  163) GAAAAAG  1 
chr4:9641101-9641379     (  154) GAAAAAG  1 
chr6:52327638-52327898   (  247) GAAAAAA  1 
chr1:2912255-2912580     (  205) GAAAAAA  1 
chr2:12361696-12361962   (  229) GAAAAAG  1 
chr5:68661327-68661586   (  191) GAAAAAG  1 
chr10:1991777-1992184    (    5) GAAAAAG  1 
chr9:51295598-51295876   (  255) GAAAAAG  1 
chr8:51759403-51759716   (  234) GAAAAAG  1 
chr8:51759403-51759716   (  112) GAAAAAG  1 
chr2:13106950-13107225   (  244) GAAAAAG  1 
chr2:13106950-13107225   (  236) GAAAAAA  1 
chr10:51041610-51042128  (  510) GAAAAAG  1 
chr4:5527761-5528012     (   42) GAAAAAA  1 
chr3:58227988-58228291   (  102) GAAAAAA  1 
chr1:50334840-50335306   (  183) GAAAAAA  1 
chr3:66833296-66833637   (  206) GAAAAAA  1 
chr4:65138004-65138309   (  201) GAAAAAA  1 
chr5:2229225-2229479     (  204) GAAAAAA  1 
chr5:2229225-2229479     (  129) GAAAAAA  1 
chr6:48115436-48115804   (   47) GAAAAAA  1 
chr3:70098075-70098397   (  191) GAAAAAG  1 
chr3:70098075-70098397   (    5) GAAAAAG  1 
chr4:10274086-10274346   (  222) GAAAAAA  1 
chr4:40807296-40807545   (  162) GAAAAAG  1 
chr3:73968764-73969023   (   35) GAAAAAG  1 
chr1:66826762-66827137   (  160) GAAAAAA  1 
chr9:48765407-48765732   (   31) GAAAAAG  1 
chr5:2284071-2284344     (  104) GAAAAAA  1 
chr8:4850354-4850739     (  160) GAAAAAG  1 
chr10:27154219-27154608  (   12) GAAAAAG  1 
chr8:4252770-4253061     (   26) GAAAAAG  1 
chr5:389997-390313       (  246) GAAAAAA  1 
chr5:389997-390313       (  170) GAAAAAA  1 
chr7:58979592-58979858   (  224) GAAAAAG  1 
chr7:58979592-58979858   (  213) GAAAAAA  1 
chr7:58979592-58979858   (  112) GAAAAAG  1 
chr2:64849366-64849694   (  216) GAAAAAA  1 
chr6:786902-787240       (   46) GAAAAAA  1 
chr1:60908302-60908634   (  282) GAAAAAA  1 
chr5:58945192-58945507   (  220) GAAAAAG  1 
chr5:58945192-58945507   (   78) GAAAAAA  1 
chr5:62351088-62351427   (  332) GAAAAAG  1 
chr1:56507760-56508306   (  228) GAAAAAA  1 
chr4:43845424-43845695   (  143) GAAAAAA  1 
chr10:12180188-12180434  (   46) GAAAAAG  1 
chr10:12180188-12180434  (   27) GAAAAAA  1 
chr10:12180188-12180434  (   16) GAAAAAG  1 
chr1:80251057-80251523   (   38) GAAAAAA  1 
chr3:30863761-30864089   (  131) GAAAAAA  1 
chr3:30863761-30864089   (   33) GAAAAAA  1 
chr2:63368006-63368278   (  183) GAAAAAA  1 
chr8:4356823-4357113     (  140) GAAAAAG  1 
chr8:4356823-4357113     (  101) GAAAAAA  1 
chr8:48739795-48740197   (   29) GAAAAAG  1 
chr1:60666474-60666796   (  157) GAAAAAG  1 
chr8:6810761-6811112     (   21) GAAAAAG  1 
chr5:61186590-61186964   (  101) GAAAAAG  1 
chr10:52873263-52873509  (   42) GAAAAAA  1 
chr10:52873263-52873509  (    4) GAAAAAA  1 
chr8:50633376-50633684   (   35) GAAAAAA  1 
chr4:840833-841104       (  132) GAAAAAA  1 
chr4:8578045-8578370     (  207) GAAAAAA  1 
chr7:3806987-3807328     (  101) GAAAAAA  1 
chr2:61409494-61409772   (  159) GAAAAAA  1 
chr2:61409494-61409772   (  119) GAAAAAG  1 
chr10:2571537-2571938    (  131) GAAAAAA  1 
chr2:11013682-11013933   (   85) GAAAAAG  1 
chr4:9646210-9646680     (  356) GAAAAAG  1 
chr4:9646210-9646680     (  271) GAAAAAG  1 
chr4:9646210-9646680     (   81) GAAAAAA  1 
chr4:68360136-68360526   (  356) GAAAAAA  1 
chr6:45729019-45729474   (  192) GAAAAAA  1 
chr3:27273216-27273544   (  227) GAAAAAA  1 
chr2:1224896-1225157     (  157) GAAAAAA  1 
chr3:61618406-61618710   (  190) GAAAAAG  1 
chr3:61618406-61618710   (  143) GAAAAAA  1 
chr5:65055555-65055829   (   62) GAAAAAG  1 
chr4:2740668-2740918     (   68) GAAAAAG  1 
chr4:61737286-61737536   (  244) GAAAAAG  1 
chr9:57297211-57297631   (  192) GAAAAAA  1 
chr10:7538430-7538711    (  236) GAAAAAG  1 
chr5:70775852-70776098   (  182) GAAAAAA  1 
chr1:10350857-10351133   (   47) GAAAAAG  1 
chr1:66416920-66417220   (  238) GAAAAAG  1 
chr4:55756930-55757276   (  245) GAAAAAA  1 
chr10:1817835-1818127    (  262) GAAAAAA  1 
chr1:14609482-14609780   (   99) GAAAAAA  1 
chr4:61870818-61871072   (  156) GAAAAAA  1 
chr4:61870818-61871072   (  117) GAAAAAA  1 
chr4:9863395-9863644     (   36) GAAAAAA  1 
chr10:57919975-57920302  (  280) GAAAAAA  1 
chr1:71485280-71485549   (  224) GAAAAAA  1 
chr1:71485280-71485549   (  195) GAAAAAA  1 
chr1:71485280-71485549   (  182) GAAAAAA  1 
chr7:4834176-4834429     (  181) GAAAAAG  1 
chr7:59525893-59526271   (  193) GAAAAAA  1 
chr7:10667479-10667975   (  356) GAAAAAA  1 
chr1:65498668-65498992   (  158) GAAAAAA  1 
chr5:70010300-70010682   (  201) GAAAAAA  1 
chr5:70010300-70010682   (   98) GAAAAAA  1 
chr4:43744615-43745483   (  353) GAAAAAA  1 
chr4:10313251-10313752   (  471) GAAAAAA  1 
chr4:10313251-10313752   (  369) GAAAAAA  1 
chr4:9635893-9636472     (  293) GAAAAAG  1 
chr4:9635893-9636472     (   49) GAAAAAA  1 
chr10:4454165-4454532    (   23) GAAAAAA  1 
chr9:1873922-1874275     (  241) GAAAAAG  1 
chr8:287825-288084       (  177) GAAAAAA  1 
chr1:59860300-59861126   (  123) GAAAAAA  1 
chr6:42719852-42720196   (  197) GAAAAAA  1 
chr3:20546768-20547189   (  413) GAAAAAA  1 
chr10:54989646-54989947  (   82) GAAAAAA  1 
chr8:7317334-7317842     (  252) GAAAAAG  1 
chr8:7317334-7317842     (  224) GAAAAAA  1 
chr8:7317334-7317842     (   76) GAAAAAG  1 
chr7:54569363-54569709   (  308) GAAAAAA  1 
chr2:3288708-3288990     (  234) GAAAAAG  1 
chr2:3288708-3288990     (  139) GAAAAAA  1 
chr10:58899318-58899856  (  226) GAAAAAA  1 
chr10:5385339-5385720    (  255) GAAAAAG  1 
chr5:61365587-61366003   (  241) GAAAAAA  1 
chr3:44953296-44953620   (    2) GAAAAAG  1 
chr5:2942992-2943285     (  200) GAAAAAG  1 
chr10:55928023-55928298  (    5) GAAAAAA  1 
chr10:48206119-48206370  (  179) GAAAAAG  1 
chr9:51506409-51506775   (  222) GAAAAAA  1 
chr6:48255450-48255962   (  406) GAAAAAG  1 
chr1:77281238-77281506   (   12) GAAAAAG  1 
chr2:41894722-41895145   (   43) GAAAAAA  1 
chr3:53270210-53270481   (    8) GAAAAAG  1 
chr3:2259944-2260255     (  103) GAAAAAA  1 
chr2:67869369-67869682   (  247) GAAAAAA  1 
chr3:59751877-59752257   (  335) GAAAAAA  1 
chr3:59751877-59752257   (  230) GAAAAAA  1 
chr3:56557199-56557456   (    1) GAAAAAG  1 
chr10:15794596-15795070  (  182) GAAAAAG  1 
chr4:54018044-54018296   (  106) GAAAAAA  1 
chr2:4511863-4512370     (  439) GAAAAAG  1 
chr9:3536981-3537353     (  288) GAAAAAA  1 
chr2:56244737-56245105   (  108) GAAAAAA  1 
chr9:48047602-48047949   (   83) GAAAAAG  1 
chr4:56309122-56309837   (  487) GAAAAAA  1 
chr3:73916253-73916551   (  235) GAAAAAA  1 
chr9:54379181-54379620   (  328) GAAAAAA  1 
chr4:58967093-58967447   (    2) GAAAAAA  1 
chr6:43381236-43381563   (  220) GAAAAAA  1 
chr7:8491491-8492174     (  623) GAAAAAG  1 
chr6:56515048-56515490   (   67) GAAAAAG  1 
chr7:53157612-53158227   (  177) GAAAAAA  1 
chr1:8712294-8712718     (  333) GAAAAAA  1 
chr1:56902312-56903017   (  433) GAAAAAA  1 
chr4:13844459-13844759   (  217) GAAAAAG  1 
chr4:13844459-13844759   (  120) GAAAAAG  1 
chr1:27119399-27119741   (  196) GAAAAAA  1 
chr8:2704830-2705124     (   33) GAAAAAA  1 
chr3:63140219-63140483   (   51) GAAAAAA  1 
chr5:56344393-56344837   (  435) GAAAAAG  1 
chr5:56344393-56344837   (  289) GAAAAAG  1 
chr3:56505249-56505521   (   52) GAAAAAG  1 
chr10:49938099-49938518  (  391) GAAAAAG  1 
chr9:55490045-55490294   (  154) GAAAAAA  1 
chr9:55490045-55490294   (   67) GAAAAAA  1 
chr7:62435546-62435981   (  100) GAAAAAA  1 
chr4:4996776-4997202     (   20) GAAAAAA  1 
chr1:4150439-4150720     (  121) GAAAAAA  1 
chr1:73635720-73636052   (   34) GAAAAAA  1 
chr2:66824687-66825039   (   14) GAAAAAA  1 
chr8:57332679-57332987   (   42) GCAAGAA  1 
chr3:72022728-72023223   (  275) GAAACAA  1 
chr3:72022728-72023223   (  197) GCAAGAG  1 
chr9:55117677-55118009   (  149) GAAACAA  1 
chr10:42375606-42375852  (   47) GCAAGAA  1 
chr3:64074288-64074869   (  278) GAAACAA  1 
chr3:64074288-64074869   (   23) GAAACAG  1 
chr3:62903661-62903963   (  175) GCAAGAA  1 
chr2:74209149-74209395   (  233) GAAACAG  1 
chr5:14320148-14320857   (  249) GAAACAG  1 
chr1:13944263-13944790   (  478) GAAACAA  1 
chr10:3482182-3482483    (  122) GCAAGAG  1 
chr10:3482182-3482483    (   30) GCAAGAA  1 
chr1:14704025-14704313   (  139) GAAACAA  1 
chr1:14704025-14704313   (   31) GCAAGAA  1 
chr9:55121563-55121867   (   87) GAAACAG  1 
chr7:11452671-11452926   (  143) GAAACAG  1 
chr5:69980102-69980356   (  106) GAAACAA  1 
chr9:46334428-46335060   (  570) GAAACAA  1 
chr9:1792499-1792839     (    4) GAAACAG  1 
chr2:53201476-53202192   (  635) GAAACAG  1 
chr2:53201476-53202192   (  117) GAAACAA  1 
chr4:51192771-51193166   (  363) GAAACAG  1 
chr4:51192771-51193166   (  246) GAAACAG  1 
chr4:51192771-51193166   (  107) GCAAGAG  1 
chr1:9028467-9028744     (   98) GCAAGAA  1 
chr3:64867429-64868019   (  339) GAAACAG  1 
chr10:56853663-56854067  (  334) GCAAGAG  1 
chr10:56853663-56854067  (   95) GCAAGAA  1 
chr2:61937242-61937518   (  265) GAAACAG  1 
chr2:61937242-61937518   (   32) GAAACAA  1 
chr8:61351662-61352505   (  117) GAAACAG  1 
chr8:61351662-61352505   (    1) GAAACAA  1 
chr7:55199703-55200098   (  297) GAAACAG  1 
chr2:69966846-69967744   (  194) GAAACAG  1 
chr3:18207218-18207551   (   66) GAAACAG  1 
chr3:50036486-50036852   (   52) GCAAGAA  1 
chr6:47966538-47966794   (  113) GCAAGAA  1 
chr9:5854724-5855195     (  377) GAAACAA  1 
chr5:15232865-15233114   (  234) GAAACAA  1 
chr5:15232865-15233114   (  151) GCAAGAA  1 
chr1:77447900-77448635   (  660) GAAACAG  1 
chr1:76613571-76613839   (  122) GCAAGAA  1 
chr3:63098976-63099362   (  367) GAAACAA  1 
chr9:6873610-6873874     (  245) GCAAGAA  1 
chr10:54673918-54674439  (  115) GCAAGAG  1 
chr7:43545867-43546462   (  525) GCAAGAG  1 
chr3:10638884-10639176   (  120) GCAAGAG  1 
chr3:10638884-10639176   (  101) GCAAGAA  1 
chr4:3926617-3926870     (   16) GCAAGAG  1 
chr9:50677239-50677616   (   19) GCAAGAA  1 
chr7:513925-514738       (  171) GAAACAA  1 
chr1:79833028-79833329   (    8) GAAACAA  1 
chr2:1087789-1088100     (  240) GCAAGAG  1 
chr1:10961381-10961631   (   41) GAAACAG  1 
chr4:53294385-53294654   (  224) GCAAGAA  1 
chr4:53294385-53294654   (    3) GCAAGAA  1 
chr7:19482929-19483411   (   38) GAAACAG  1 
chr3:28832041-28833760   ( 1681) GAAACAA  1 
chr3:28832041-28833760   ( 1578) GCAAGAA  1 
chr4:46539313-46539641   (  146) GCAAGAG  1 
chr9:100287-100617       (  105) GCAAGAG  1 
chr6:33986829-33987157   (   95) GAAACAG  1 
chr6:33986829-33987157   (   25) GAAACAA  1 
chr5:5490051-5490504     (   84) GAAACAG  1 
chr4:15443789-15444052   (  105) GCAAGAG  1 
chr3:13889708-13890184   (  365) GAAACAA  1 
chr3:13889708-13890184   (  255) GCAAGAG  1 
chr4:55068374-55068719   (  141) GAAACAG  1 
chr7:61958115-61958401   (  187) GAAACAG  1 
chr7:63669738-63670169   (  147) GCAAGAA  1 
chr2:67987817-67988348   (  437) GAAACAA  1 
chr2:67987817-67988348   (   87) GCAAGAG  1 
chr1:27567128-27567445   (   43) GAAACAA  1 
chr4:11817920-11818401   (  185) GCAAGAG  1 
chr3:69823975-69824244   (  245) GCAAGAA  1 
chr3:65186308-65186555   (   89) GAAACAA  1 
chr3:65186308-65186555   (   61) GAAACAG  1 
chr3:65186308-65186555   (   18) GAAACAA  1 
chr5:7421722-7422072     (   54) GAAACAA  1 
chr9:59286193-59286502   (  133) GCAAGAA  1 
chr3:71135588-71135934   (  279) GAAACAG  1 
chr10:54960360-54960649  (   50) GAAACAA  1 
chr2:65134139-65134714   (  563) GCAAGAA  1 
chr2:65134139-65134714   (  449) GCAAGAG  1 
chr2:65134139-65134714   (  307) GAAACAA  1 
chr4:64242933-64243307   (  350) GAAACAG  1 
chr4:64242933-64243307   (  221) GAAACAG  1 
chr3:28857078-28861747   ( 4128) GAAACAA  1 
chr3:28857078-28861747   ( 2793) GAAACAA  1 
chr3:28857078-28861747   ( 1714) GAAACAA  1 
chr3:28857078-28861747   ( 1635) GCAAGAA  1 
chr3:28857078-28861747   ( 1023) GAAACAA  1 
chr5:59518544-59519305   (  461) GAAACAA  1 
chr5:59518544-59519305   (  172) GCAAGAG  1 
chr5:59518544-59519305   (   59) GAAACAA  1 
chr3:61789125-61789491   (  293) GCAAGAA  1 
chr3:61789125-61789491   (   14) GCAAGAA  1 
chr5:57939882-57940259   (  137) GCAAGAA  1 
chr9:50426762-50427119   (  290) GCAAGAG  1 
chr9:47526303-47526717   (  405) GCAAGAA  1 
chr9:47526303-47526717   (  226) GAAACAA  1 
chr8:47777426-47777769   (  101) GCAAGAG  1 
chr8:3621321-3621771     (  253) GAAACAA  1 
chr7:4241584-4241896     (  186) GAAACAG  1 
chr7:4241584-4241896     (  151) GCAAGAA  1 
chr6:52557283-52557725   (  209) GAAACAA  1 
chr6:45499574-45500096   (  267) GAAACAG  1 
chr5:69793868-69794133   (   56) GAAACAG  1 
chr5:69793868-69794133   (   47) GAAACAG  1 
chr5:4134203-4134476     (  215) GAAACAG  1 
chr4:7313617-7315656     ( 1962) GAAACAG  1 
chr4:7313617-7315656     ( 1708) GCAAGAG  1 
chr4:7313617-7315656     (  321) GCAAGAA  1 
chr4:6832211-6832601     (  312) GCAAGAG  1 
chr3:70530717-70531026   (  116) GAAACAA  1 
chr3:38371961-38374741   ( 1800) GAAACAA  1 
chr3:38371961-38374741   ( 1746) GAAACAA  1 
chr3:38371961-38374741   ( 1422) GAAACAG  1 
chr3:38371961-38374741   ( 1105) GAAACAA  1 
chr3:38333207-38334109   (  544) GAAACAA  1 
chr3:28855076-28856561   (  307) GAAACAA  1 
chr3:28855076-28856561   (   13) GAAACAA  1 
chr3:28848766-28853122   ( 4339) GCAAGAA  1 
chr3:28848766-28853122   ( 3190) GAAACAG  1 
chr3:28848766-28853122   (  472) GCAAGAA  1 
chr3:28846013-28847075   (  226) GAAACAA  1 
chr3:28846013-28847075   (   17) GAAACAA  1 
chr3:28835780-28836515   (  272) GAAACAA  1 
chr3:25296576-25297126   (  445) GCAAGAG  1 
chr3:18263514-18264636   (  959) GAAACAG  1 
chr2:77721372-77721835   (  157) GAAACAA  1 
chr2:61760441-61760889   (  234) GAAACAA  1 
chr2:60689233-60689858   (  112) GCAAGAA  1 
chr2:57647069-57647380   (  222) GAAACAA  1 
chr2:51779481-51779908   (  371) GAAACAA  1 
chr2:51779481-51779908   (   46) GAAACAG  1 
chr2:4210591-4212217     (  158) GCAAGAG  1 
chr10:54429970-54430820  (  301) GCAAGAA  1 
chr10:3584702-3585133    (   58) GAAACAG  1 
chr1:76366296-76366587   (   41) GCAAGAA  1 
chr1:64520417-64520831   (  345) GAAACAA  1 
chr1:64520417-64520831   (  216) GAAACAA  1 
chr1:58797758-58798079   (  144) GCAAGAG  1 
chr1:5228688-5228954     (   49) GCAAGAG  1 
chr9:3606565-3606836     (   61) GCAAGAA  1 
chr2:74284737-74285088   (  308) GCAAGAG  1 
chr6:13615242-13615748   (  374) GCAAGAA  1 
chr6:13615242-13615748   (  235) GAAACAG  1 
chr4:2905356-2905814     (   69) GCAAGAG  1 
chr7:49247753-49248659   (  596) GAAACAG  1 
chr7:49247753-49248659   (  369) GAAACAA  1 
chr6:46373852-46374112   (  100) GAAACAA  1 
chr6:46373852-46374112   (    6) GAAACAG  1 
chr9:10834988-10835254   (  123) GCAAGAG  1 
chr9:13447256-13447650   (  275) GAAACAA  1 
chr9:13447256-13447650   (  263) GCAAGAA  1 
chr4:64091896-64092215   (   94) GCAAGAA  1 
chr4:58862731-58862995   (  212) GAAACAG  1 
chr4:36329861-36330138   (  184) GCAAGAG  1 
chr3:38368424-38368900   (  128) GCAAGAG  1 
chr5:10230511-10230801   (  225) GCAAGAG  1 
chr6:44577872-44578132   (  112) GAAACAG  1 
chr6:57711366-57711740   (  146) GCAAGAA  1 
chr4:7835726-7836025     (    6) GAAACAA  1 
chr6:59139568-59139900   (  265) GCAAGAA  1 
chr1:75479440-75479767   (   84) GAAACAA  1 
chr3:66046634-66047225   (  449) GAAACAA  1 
chr4:67509350-67509674   (   93) GCAAGAA  1 
chr9:50987385-50987762   (   93) GAAACAA  1 
chr1:2613888-2614288     (  332) GCAAGAG  1 
chr10:4557648-4557992    (   80) GAAACAA  1 
chr3:48306276-48306595   (  124) GAAACAG  1 
chr3:48306276-48306595   (    5) GCAAGAG  1 
chr1:308452-308942       (  190) GAAACAA  1 
chr1:76827610-76828142   (  341) GAAACAA  1 
chr1:5966256-5966679     (  354) GAAACAG  1 
chr8:62207975-62208775   (  304) GAAACAA  1 
chr8:62207975-62208775   (   58) GCAAGAG  1 
chr9:52067386-52067676   (  274) GCAAGAA  1 
chr9:52067386-52067676   (  266) GCAAGAA  1 
chr3:73796174-73796496   (  183) GAAACAA  1 
chr7:62831325-62831654   (  120) GAAACAG  1 
chr8:60164788-60165044   (   93) GCAAGAA  1 
chr9:57051466-57051738   (  223) GCAAGAA  1 
chr7:57362592-57362889   (   67) GAAACAA  1 
chr2:18790839-18791129   (  190) GCAAGAA  1 
chr10:58054149-58054611  (   39) GAAACAA  1 
chr2:7547537-7547796     (  141) GCAAGAA  1 
chr9:50313823-50314378   (  350) GAAACAA  1 
chr2:12930754-12931020   (   40) GAAACAA  1 
chr9:3700553-3700906     (  183) GCAAGAA  1 
chr3:13766840-13767101   (  153) GCAAGAG  1 
chr2:72502347-72502623   (  126) GAAACAG  1 
chr10:1283940-1284352    (   80) GAAACAA  1 
chr4:63668338-63668737   (   80) GCAAGAA  1 
chr2:64410812-64411229   (  397) GAAACAG  1 
chr7:62665266-62665789   (  245) GAAACAA  1 
chr7:10733101-10733747   (   26) GAAACAA  1 
chr1:873233-873655       (  407) GCAAGAG  1 
chr3:59657984-59658442   (  233) GCAAGAG  1 
chr3:59657984-59658442   (  214) GCAAGAA  1 
chr4:52085059-52085443   (   88) GCAAGAA  1 
chr1:69244515-69244984   (  337) GCAAGAA  1 
chr1:12397877-12398191   (   47) GAAACAG  1 
chr2:73460481-73460992   (  244) GCAAGAG  1 
chr3:57159125-57159492   (   31) GCAAGAA  1 
chr3:70554654-70554922   (  122) GAAACAA  1 
chr3:70554654-70554922   (  106) GCAAGAA  1 
chr3:8916520-8917193     (  315) GAAACAA  1 
chr2:4906595-4906900     (  269) GAAACAA  1 
chr2:4906595-4906900     (  182) GAAACAA  1 
chr2:4906595-4906900     (   17) GCAAGAA  1 
chr10:6370951-6371204    (  223) GAAACAA  1 
chr2:11334257-11334881   (  209) GCAAGAA  1 
chr10:50695982-50696358  (   58) GAAACAA  1 
chr4:9641101-9641379     (  242) GCAAGAA  1 
chr5:68661327-68661586   (  240) GAAACAA  1 
chr1:11996107-11996426   (   56) GCAAGAA  1 
chr6:4306124-4306681     (  186) GAAACAA  1 
chr10:51041610-51042128  (  285) GAAACAG  1 
chr10:51041610-51042128  (  103) GAAACAA  1 
chr3:6260626-6261186     (   65) GAAACAA  1 
chr5:14324100-14324377   (  230) GCAAGAG  1 
chr5:14324100-14324377   (  181) GCAAGAG  1 
chr2:11458464-11458716   (  142) GAAACAG  1 
chr3:13101181-13101435   (   84) GCAAGAA  1 
chr7:4551010-4551264     (  235) GCAAGAA  1 
chr10:59898572-59899046  (   62) GCAAGAG  1 
chr4:60247171-60247467   (   71) GAAACAG  1 
chr10:27154219-27154608  (    3) GAAACAG  1 
chr7:58979592-58979858   (  157) GCAAGAA  1 
chr7:58979592-58979858   (  103) GAAACAA  1 
chr2:72065229-72065493   (  215) GAAACAA  1 
chr2:72065229-72065493   (  137) GAAACAA  1 
chr6:786902-787240       (  233) GCAAGAA  1 
chr3:64666036-64666283   (  212) GAAACAA  1 
chr5:58203517-58203818   (  134) GAAACAA  1 
chr5:69077542-69077906   (  198) GAAACAA  1 
chr5:69077542-69077906   (  114) GAAACAG  1 
chr5:69077542-69077906   (   43) GCAAGAA  1 
chr8:4356823-4357113     (  217) GAAACAA  1 
chr8:4356823-4357113     (  116) GCAAGAG  1 
chr8:48739795-48740197   (  341) GAAACAA  1 
chr8:48739795-48740197   (  129) GAAACAG  1 
chr3:68218396-68218997   (  329) GCAAGAA  1 
chr8:6810761-6811112     (   28) GAAACAA  1 
chr4:54695345-54695600   (   97) GCAAGAG  1 
chr1:17725416-17725690   (  154) GCAAGAA  1 
chr2:1262057-1262328     (   63) GAAACAA  1 
chr8:10732566-10733014   (  346) GAAACAA  1 
chr8:10732566-10733014   (  241) GAAACAA  1 
chr4:61205020-61205318   (  248) GAAACAA  1 
chr3:11718883-11719225   (  136) GAAACAG  1 
chr4:8578045-8578370     (  247) GAAACAA  1 
chr4:11156945-11157458   (  358) GAAACAA  1 
chr10:2571537-2571938    (  226) GAAACAG  1 
chr2:5042035-5042353     (  288) GAAACAA  1 
chr4:9646210-9646680     (  459) GCAAGAA  1 
chr8:37960970-37961280   (   21) GAAACAA  1 
chr2:1224896-1225157     (  232) GAAACAA  1 
chr3:61618406-61618710   (   91) GAAACAG  1 
chr3:30536284-30536793   (  333) GCAAGAA  1 
chr7:16068553-16068806   (   24) GAAACAA  1 
chr4:51965897-51966229   (  275) GAAACAG  1 
chr7:8293789-8294137     (  107) GAAACAG  1 
chr4:62159919-62160274   (  306) GAAACAG  1 
chr1:7179437-7179741     (   16) GAAACAA  1 
chr2:64761375-64761965   (  235) GCAAGAA  1 
chr7:694951-695412       (  357) GCAAGAA  1 
chr4:51383692-51383951   (  113) GCAAGAG  1 
chr4:50103-50465         (  339) GCAAGAA  1 
chr7:59525893-59526271   (  231) GCAAGAG  1 
chr7:10667479-10667975   (  460) GAAACAA  1 
chr7:10667479-10667975   (  332) GAAACAG  1 
chr3:68227008-68227264   (   74) GCAAGAA  1 
chr5:5383685-5384214     (  397) GAAACAA  1 
chr5:5383685-5384214     (  217) GAAACAA  1 
chr10:4448082-4448336    (  223) GCAAGAG  1 
chr1:18076878-18077173   (  142) GAAACAG  1 
chr1:22349823-22350187   (  104) GAAACAA  1 
chr1:22349823-22350187   (   64) GAAACAA  1 
chr3:60127584-60127942   (  176) GAAACAA  1 
chr8:287825-288084       (  116) GCAAGAA  1 
chr1:76470177-76470478   (   13) GAAACAG  1 
chr1:59860300-59861126   (  631) GCAAGAA  1 
chr1:74547979-74548307   (  264) GAAACAG  1 
chr6:42719852-42720196   (  257) GAAACAA  1 
chr2:65320518-65320926   (  271) GAAACAA  1 
chr2:65320518-65320926   (  241) GAAACAA  1 
chr7:54569363-54569709   (  193) GAAACAA  1 
chr10:58899318-58899856  (    2) GCAAGAA  1 
chr1:75158366-75158813   (   32) GAAACAG  1 
chr3:55421936-55422203   (   54) GAAACAA  1 
chr1:71873525-71874118   (   66) GAAACAG  1 
chr10:55411392-55411660  (    5) GCAAGAG  1 
chr10:55594046-55594490  (  425) GAAACAA  1 
chr10:55594046-55594490  (  150) GAAACAA  1 
chr10:798469-798716      (  234) GCAAGAG  1 
chr1:79457187-79457570   (  284) GAAACAA  1 
chr6:48255450-48255962   (  337) GCAAGAG  1 
chr6:45023520-45023826   (  297) GAAACAA  1 
chr9:5671509-5672115     (  247) GAAACAA  1 
chr1:77281238-77281506   (  104) GAAACAG  1 
chr1:19772628-19772927   (  261) GAAACAA  1 
chr4:9645520-9645844     (   90) GAAACAA  1 
chr2:41894722-41895145   (  114) GAAACAA  1 
chr4:10592295-10592844   (  416) GAAACAG  1 
chr4:10592295-10592844   (  360) GAAACAA  1 
chr3:3355446-3355763     (  246) GCAAGAG  1 
chr1:14069537-14069996   (  389) GAAACAA  1 
chr1:17210381-17210855   (   75) GCAAGAG  1 
chr8:9305720-9306085     (   35) GAAACAG  1 
chr10:54834468-54834750  (   31) GAAACAA  1 
chr3:73916253-73916551   (  220) GCAAGAG  1 
chr2:6908727-6909033     (   55) GAAACAA  1 
chr6:56515048-56515490   (   27) GCAAGAA  1 
chr4:56005647-56005916   (  150) GAAACAA  1 
chr6:50216513-50216836   (   37) GCAAGAA  1 
chr8:59707103-59707461   (  116) GCAAGAA  1 
chr1:51277657-51277956   (  141) GCAAGAA  1 
chr9:36825267-36825551   (  209) GAAACAG  1 
chr1:12318736-12319253   (   78) GAAACAA  1 
chr3:56505249-56505521   (  216) GAAACAG  1 
chr3:22275-22521         (  221) GCAAGAG  1 
chr4:45282055-45282322   (  151) GAAACAA  1 
chr2:52009952-52010200   (   24) GCAAGAG  1 
chr9:51971171-51971563   (  345) GAAGAAA  1 
chr10:42375606-42375852  (  122) CCAAAAA  1 
chr5:18731185-18731871   (  651) GAAGAAA  1 
chr5:18731185-18731871   (   79) CCAAAAA  1 
chr5:18731185-18731871   (   33) CCAAAAA  1 
chr3:64074288-64074869   (  477) CCAAAAG  1 
chr2:74209149-74209395   (  126) CCAAAAA  1 
chr6:48793324-48793614   (   99) GAAGAAA  1 
chr5:14320148-14320857   (  667) CCAAAAA  1 
chr5:14320148-14320857   (  618) CCAAAAA  1 
chr1:7855634-7856137     (  447) GAAGAAG  1 
chr8:23726681-23727069   (  294) CCAAAAA  1 
chr1:13944263-13944790   (  276) GAAGAAA  1 
chr1:13944263-13944790   (  180) GAAGAAA  1 
chr10:3482182-3482483    (  188) CCAAAAA  1 
chr1:14704025-14704313   (  117) GAAGAAG  1 
chr2:45391035-45391635   (  466) CCAAAAA  1 
chr2:45391035-45391635   (  459) CCAAAAG  1 
chr3:64641451-64641743   (   68) GAAGAAA  1 
chr1:21478949-21479254   (    3) CCAAAAG  1 
chr8:45203497-45203809   (  219) CCAAAAA  1 
chr8:45203497-45203809   (  121) GAAGAAA  1 
chr2:65510766-65511038   (   45) GAAGAAA  1 
chr8:61143682-61144141   (  326) CCAAAAG  1 
chr1:50707952-50708220   (  211) GAAGAAG  1 
chr1:50707952-50708220   (  133) GAAGAAA  1 
chr7:61124513-61124959   (  159) CCAAAAA  1 
chr7:61124513-61124959   (   40) GAAGAAG  1 
chr2:53201476-53202192   (  706) CCAAAAA  1 
chr4:66596170-66596573   (  273) CCAAAAA  1 
chr9:53689580-53689876   (  161) GAAGAAA  1 
chr3:64867429-64868019   (  427) GAAGAAG  1 
chr2:60373803-60374117   (  158) CCAAAAA  1 
chr10:56853663-56854067  (  296) CCAAAAA  1 
chr10:56853663-56854067  (  286) CCAAAAG  1 
chr7:5784858-5785164     (   84) GAAGAAG  1 
chr10:45944926-45945173  (   76) GAAGAAG  1 
chr9:30779537-30780064   (  465) GAAGAAG  1 
chr4:5799542-5799881     (  253) CCAAAAG  1 
chr2:69966846-69967744   (  648) CCAAAAA  1 
chr2:69966846-69967744   (   65) CCAAAAA  1 
chr3:50036486-50036852   (  123) GAAGAAG  1 
chr5:61379973-61380293   (  277) CCAAAAG  1 
chr5:61379973-61380293   (  258) CCAAAAA  1 
chr5:61379973-61380293   (   83) CCAAAAG  1 
chr10:57300753-57301074  (   94) CCAAAAA  1 
chr8:54831609-54831881   (   58) GAAGAAG  1 
chr9:5854724-5855195     (  133) GAAGAAG  1 
chr1:7668623-7668966     (  338) CCAAAAG  1 
chr1:7668623-7668966     (  176) CCAAAAA  1 
chr1:60702657-60703138   (  179) GAAGAAG  1 
chr3:63098976-63099362   (  130) CCAAAAA  1 
chr1:65088768-65089082   (   56) CCAAAAA  1 
chr1:65088768-65089082   (   18) GAAGAAA  1 
chr9:54574369-54574688   (   13) GAAGAAA  1 
chr3:38366731-38367731   (  715) GAAGAAG  1 
chr3:38366731-38367731   (  230) CCAAAAA  1 
chr6:3632526-3632812     (  234) GAAGAAA  1 
chr6:3632526-3632812     (  170) GAAGAAG  1 
chr3:59945339-59945631   (  234) CCAAAAG  1 
chr4:6492369-6492982     (  358) CCAAAAA  1 
chr4:66512976-66513225   (   25) CCAAAAA  1 
chr3:9997212-9997577     (  119) GAAGAAA  1 
chr9:10539862-10540151   (  131) GAAGAAG  1 
chr8:6373758-6374058     (   88) GAAGAAG  1 
chr7:43545867-43546462   (  286) CCAAAAA  1 
chr3:10638884-10639176   (   50) GAAGAAG  1 
chr7:12657165-12657560   (   29) GAAGAAA  1 
chr2:690175-690435       (    4) GAAGAAA  1 
chr10:8286119-8286388    (   81) GAAGAAA  1 
chr1:79833028-79833329   (  197) CCAAAAG  1 
chr1:10961381-10961631   (  131) CCAAAAA  1 
chr7:19482929-19483411   (  127) CCAAAAA  1 
chr7:19482929-19483411   (   27) CCAAAAA  1 
chr4:661038-661290       (  155) CCAAAAA  1 
chr3:28832041-28833760   ( 1516) GAAGAAA  1 
chr3:28832041-28833760   (  125) CCAAAAG  1 
chr4:46539313-46539641   (   39) GAAGAAG  1 
chr1:64008607-64008927   (   42) GAAGAAG  1 
chr3:54403304-54403591   (  223) GAAGAAA  1 
chr3:54403304-54403591   (   40) GAAGAAG  1 
chr2:73439732-73439982   (   39) CCAAAAA  1 
chr10:60458454-60458815  (  293) CCAAAAA  1 
chr3:5620208-5620474     (  199) GAAGAAA  1 
chr1:2095700-2095954     (    4) CCAAAAG  1 
chr9:100287-100617       (   86) GAAGAAG  1 
chr9:389094-389438       (  283) GAAGAAG  1 
chr4:15443789-15444052   (  242) CCAAAAG  1 
chr3:66474900-66475153   (   86) CCAAAAG  1 
chr6:48444260-48444517   (  157) GAAGAAA  1 
chr7:61669550-61669797   (  120) GAAGAAG  1 
chr7:63669738-63670169   (  416) GAAGAAG  1 
chr7:63669738-63670169   (  193) CCAAAAA  1 
chr7:63669738-63670169   (   67) CCAAAAG  1 
chr5:70760155-70760579   (  411) CCAAAAA  1 
chr5:70760155-70760579   (  400) CCAAAAA  1 
chr5:70760155-70760579   (  357) CCAAAAA  1 
chr5:70760155-70760579   (   15) CCAAAAG  1 
chr3:28845293-28845654   (  351) CCAAAAA  1 
chr3:28845293-28845654   (  186) CCAAAAA  1 
chr2:67987817-67988348   (  420) CCAAAAG  1 
chr2:1702315-1702577     (  255) GAAGAAA  1 
chr1:27567128-27567445   (    6) GAAGAAA  1 
chr4:62676435-62676687   (  233) GAAGAAA  1 
chr8:59352732-59353091   (   82) GAAGAAA  1 
chr2:71876268-71876601   (  267) GAAGAAG  1 
chr2:71876268-71876601   (   47) CCAAAAA  1 
chr1:2127413-2127726     (  232) GAAGAAA  1 
chr3:38341687-38342276   (  466) CCAAAAG  1 
chr3:61444200-61444460   (  158) CCAAAAG  1 
chr5:7421722-7422072     (  288) GAAGAAG  1 
chr5:7421722-7422072     (  217) GAAGAAG  1 
chr5:7421722-7422072     (  148) GAAGAAA  1 
chr9:59286193-59286502   (  242) GAAGAAA  1 
chr3:38365022-38365329   (  254) GAAGAAG  1 
chr3:38365022-38365329   (  128) GAAGAAA  1 
chr3:71135588-71135934   (  238) GAAGAAG  1 
chr3:71135588-71135934   (  134) GAAGAAA  1 
chr6:54253617-54254023   (  169) GAAGAAA  1 
chr4:1189843-1190388     (  253) GAAGAAG  1 
chr3:38363948-38364619   (  621) CCAAAAA  1 
chr3:38363948-38364619   (  466) CCAAAAA  1 
chr3:38363948-38364619   (  265) CCAAAAG  1 
chr1:1254407-1254905     (  268) CCAAAAA  1 
chr10:54960360-54960649  (  223) GAAGAAG  1 
chr10:54960360-54960649  (  209) CCAAAAA  1 
chr10:54960360-54960649  (   41) CCAAAAA  1 
chr3:61460952-61461253   (  191) GAAGAAG  1 
chr3:61460952-61461253   (   99) CCAAAAA  1 
chr4:57980833-57981210   (  325) GAAGAAA  1 
chr2:65134139-65134714   (   85) GAAGAAA  1 
chr4:64242933-64243307   (  286) CCAAAAA  1 
chr4:64242933-64243307   (   44) CCAAAAA  1 
chr3:28857078-28861747   ( 4483) CCAAAAA  1 
chr3:28857078-28861747   ( 4220) CCAAAAG  1 
chr3:28857078-28861747   ( 3041) CCAAAAA  1 
chr3:28857078-28861747   ( 2866) CCAAAAG  1 
chr3:28857078-28861747   ( 2740) GAAGAAA  1 
chr3:28857078-28861747   ( 2243) GAAGAAG  1 
chr3:28857078-28861747   ( 2189) GAAGAAG  1 
chr3:28857078-28861747   ( 2061) CCAAAAA  1 
chr3:28857078-28861747   ( 1399) GAAGAAG  1 
chr3:28857078-28861747   ( 1135) CCAAAAA  1 
chr3:28857078-28861747   ( 1093) GAAGAAA  1 
chr3:28857078-28861747   (  632) CCAAAAG  1 
chr3:28857078-28861747   (  456) CCAAAAG  1 
chr3:28857078-28861747   (   87) CCAAAAA  1 
chr5:59518544-59519305   (  702) CCAAAAA  1 
chr5:59518544-59519305   (  693) CCAAAAA  1 
chr5:59518544-59519305   (  297) CCAAAAG  1 
chr6:45006958-45007287   (  266) GAAGAAA  1 
chr1:69166569-69167065   (  161) CCAAAAA  1 
chr3:38413385-38414110   (  619) GAAGAAA  1 
chr3:38413385-38414110   (  490) CCAAAAG  1 
chr6:48948665-48948928   (  115) GAAGAAA  1 
chr9:47526303-47526717   (  148) CCAAAAA  1 
chr8:3621321-3621771     (  307) GAAGAAA  1 
chr6:57394803-57395306   (   71) CCAAAAA  1 
chr6:49151011-49151312   (   33) CCAAAAG  1 
chr6:49032985-49035192   ( 1820) GAAGAAA  1 
chr6:49032985-49035192   ( 1609) CCAAAAA  1 
chr6:45499574-45500096   (  495) CCAAAAA  1 
chr5:69793868-69794133   (   28) GAAGAAA  1 
chr5:14322902-14323152   (  224) CCAAAAG  1 
chr5:1676654-1676939     (   24) CCAAAAG  1 
chr4:67580634-67581204   (   80) GAAGAAG  1 
chr4:67580634-67581204   (   48) GAAGAAG  1 
chr4:66958027-66958396   (    4) CCAAAAA  1 
chr4:58238713-58239033   (  191) GAAGAAG  1 
chr4:52781132-52781600   (  124) CCAAAAA  1 
chr4:7313617-7315656     ( 1652) CCAAAAA  1 
chr4:7313617-7315656     (  821) GAAGAAG  1 
chr4:7313617-7315656     (  545) GAAGAAA  1 
chr4:7313617-7315656     (    4) CCAAAAA  1 
chr4:6832211-6832601     (  289) CCAAAAA  1 
chr4:6832211-6832601     (  132) GAAGAAG  1 
chr3:71885912-71886369   (  158) GAAGAAA  1 
chr3:38371961-38374741   ( 2504) GAAGAAG  1 
chr3:38371961-38374741   ( 1618) CCAAAAA  1 
chr3:38371961-38374741   (  587) CCAAAAG  1 
chr3:38371961-38374741   (  179) CCAAAAG  1 
chr3:28855076-28856561   ( 1358) CCAAAAA  1 
chr3:28855076-28856561   ( 1185) CCAAAAA  1 
chr3:28855076-28856561   (  414) GAAGAAA  1 
chr3:28848766-28853122   ( 3827) CCAAAAG  1 
chr3:28848766-28853122   ( 3697) CCAAAAA  1 
chr3:28848766-28853122   ( 3424) GAAGAAG  1 
chr3:28848766-28853122   ( 2815) CCAAAAA  1 
chr3:28848766-28853122   ( 2497) GAAGAAA  1 
chr3:28848766-28853122   ( 2474) CCAAAAA  1 
chr3:28848766-28853122   ( 2172) CCAAAAA  1 
chr3:28848766-28853122   ( 2150) GAAGAAA  1 
chr3:28846013-28847075   (  878) GAAGAAA  1 
chr3:28846013-28847075   (  706) GAAGAAA  1 
chr3:28835780-28836515   (  560) GAAGAAG  1 
chr3:28835780-28836515   (  549) CCAAAAG  1 
chr3:28835780-28836515   (   17) GAAGAAA  1 
chr3:25296576-25297126   (  317) CCAAAAG  1 
chr3:25296576-25297126   (  120) CCAAAAA  1 
chr3:18263514-18264636   (  421) CCAAAAA  1 
chr3:18263514-18264636   (  413) CCAAAAG  1 
chr3:4694483-4694922     (  406) CCAAAAA  1 
chr3:4694483-4694922     (  198) CCAAAAA  1 
chr2:77721372-77721835   (  316) GAAGAAG  1 
chr2:77721372-77721835   (  192) CCAAAAA  1 
chr2:77721372-77721835   (   80) GAAGAAG  1 
chr2:66385222-66385767   (  136) GAAGAAA  1 
chr2:60689233-60689858   (  511) CCAAAAA  1 
chr2:60689233-60689858   (  421) GAAGAAA  1 
chr2:60689233-60689858   (  351) CCAAAAA  1 
chr2:4210591-4212217     (  106) CCAAAAA  1 
chr10:55289321-55289638  (  265) GAAGAAG  1 
chr10:55289321-55289638  (  102) GAAGAAA  1 
chr10:54429970-54430820  (   38) GAAGAAA  1 
chr10:4610055-4610665    (  125) CCAAAAA  1 
chr10:4610055-4610665    (   80) CCAAAAA  1 
chr10:3584702-3585133    (   66) CCAAAAA  1 
chr1:64520417-64520831   (  185) GAAGAAA  1 
chr1:58111118-58111954   (  494) GAAGAAA  1 
chr1:58111118-58111954   (  367) CCAAAAG  1 
chr1:22838175-22838425   (   91) GAAGAAA  1 
chr1:17817743-17818121   (  287) GAAGAAG  1 
chr1:17817743-17818121   (  219) GAAGAAG  1 
chr1:17817743-17818121   (  195) CCAAAAA  1 
chr7:60153226-60153522   (   82) GAAGAAA  1 
chr9:3606565-3606836     (  238) CCAAAAG  1 
chr6:49966380-49966711   (  321) CCAAAAA  1 
chr2:74284737-74285088   (  277) CCAAAAG  1 
chr4:2905356-2905814     (  428) CCAAAAA  1 
chr6:4668934-4669257     (   98) CCAAAAA  1 
chr1:21384700-21385058   (  219) CCAAAAA  1 
chr6:47965570-47965816   (   49) CCAAAAA  1 
chr2:57739082-57739374   (  174) CCAAAAA  1 
chr9:53903670-53903955   (  263) CCAAAAA  1 
chr5:65920307-65920612   (  300) CCAAAAG  1 
chr5:65920307-65920612   (  284) CCAAAAG  1 
chr5:65920307-65920612   (   99) GAAGAAA  1 
chr9:13447256-13447650   (  312) GAAGAAG  1 
chr7:2954427-2954681     (   66) CCAAAAG  1 
chr1:26935842-26936128   (  209) CCAAAAA  1 
chr1:26935842-26936128   (   20) CCAAAAA  1 
chr9:9871794-9872054     (   51) CCAAAAA  1 
chr8:53983459-53983716   (  139) CCAAAAG  1 
chr8:46358137-46358407   (  122) CCAAAAA  1 
chr1:79861593-79861884   (  171) CCAAAAA  1 
chr1:79861593-79861884   (  107) CCAAAAA  1 
chr3:64551786-64552051   (    2) CCAAAAA  1 
chr1:13074365-13074724   (  169) GAAGAAA  1 
chr1:13074365-13074724   (   65) CCAAAAG  1 
chr4:49331653-49331930   (  177) CCAAAAA  1 
chr1:75479440-75479767   (   57) GAAGAAG  1 
chr1:75479440-75479767   (    6) CCAAAAG  1 
chr1:3710584-3711004     (  224) GAAGAAG  1 
chr1:3710584-3711004     (  193) CCAAAAA  1 
chr1:3710584-3711004     (   17) CCAAAAA  1 
chr4:62078565-62078826   (  142) CCAAAAA  1 
chr1:57471046-57471419   (  272) CCAAAAA  1 
chr1:2613888-2614288     (  115) GAAGAAG  1 
chr9:5564622-5565061     (  284) CCAAAAA  1 
chr1:11767575-11767989   (  116) CCAAAAA  1 
chr10:4557648-4557992    (   10) CCAAAAA  1 
chr3:53373968-53374225   (  184) GAAGAAG  1 
chr3:13826079-13826370   (  271) GAAGAAA  1 
chr3:13826079-13826370   (  235) GAAGAAA  1 
chr3:13826079-13826370   (   23) GAAGAAA  1 
chr2:76012683-76012951   (  257) CCAAAAA  1 
chr2:76012683-76012951   (  250) CCAAAAG  1 
chr3:55285139-55285502   (  204) CCAAAAA  1 
chr3:55285139-55285502   (  197) CCAAAAA  1 
chr1:308452-308942       (  411) CCAAAAA  1 
chr10:3413494-3413914    (  372) CCAAAAG  1 
chr9:53625288-53625593   (  293) GAAGAAA  1 
chr3:54133548-54133839   (  196) CCAAAAA  1 
chr10:5576195-5576580    (  168) CCAAAAA  1 
chr5:71126027-71126443   (  370) GAAGAAA  1 
chr1:76827610-76828142   (  396) CCAAAAA  1 
chr1:76827610-76828142   (  285) CCAAAAG  1 
chr8:62207975-62208775   (  127) CCAAAAA  1 
chr8:62207975-62208775   (   88) GAAGAAA  1 
chr3:12224188-12224617   (  294) CCAAAAA  1 
chr3:12224188-12224617   (  272) CCAAAAA  1 
chr1:68887517-68887908   (  113) GAAGAAG  1 
chr7:28589096-28589352   (  175) CCAAAAA  1 
chr1:4561506-4561768     (  204) CCAAAAA  1 
chr10:14927642-14927923  (   85) GAAGAAA  1 
chr3:73796174-73796496   (   10) GAAGAAA  1 
chr10:58856127-58856385  (  163) GAAGAAG  1 
chr9:937052-937321       (  134) GAAGAAG  1 
chr1:74940810-74941147   (  122) CCAAAAA  1 
chr7:50845012-50845307   (  289) GAAGAAA  1 
chr7:50845012-50845307   (   72) CCAAAAG  1 
chr5:52909561-52909820   (  220) GAAGAAA  1 
chr9:59113031-59113283   (  214) CCAAAAA  1 
chr9:59113031-59113283   (  207) CCAAAAA  1 
chr8:34713725-34714005   (   19) CCAAAAA  1 
chr5:56346908-56347187   (   94) GAAGAAA  1 
chr10:58054149-58054611  (  284) GAAGAAG  1 
chr10:58054149-58054611  (  156) GAAGAAA  1 
chr1:20774544-20774797   (  185) GAAGAAG  1 
chr1:69895498-69895795   (  184) CCAAAAA  1 
chr1:69895498-69895795   (   19) CCAAAAG  1 
chr10:6554541-6555058    (  330) CCAAAAA  1 
chr10:6554541-6555058    (   20) GAAGAAA  1 
chr4:1305617-1305976     (  147) CCAAAAA  1 
chr10:52484389-52484642  (  247) CCAAAAA  1 
chr10:52484389-52484642  (  240) CCAAAAA  1 
chr8:58321049-58321312   (  239) CCAAAAG  1 
chr8:58321049-58321312   (   57) CCAAAAA  1 
chr3:70280167-70280506   (   18) CCAAAAA  1 
chr4:61181122-61181407   (  177) GAAGAAG  1 
chr10:7693350-7693823    (    8) CCAAAAG  1 
chr9:50313823-50314378   (  277) CCAAAAA  1 
chr4:15661768-15662021   (  230) CCAAAAA  1 
chr7:65217082-65217601   (  342) GAAGAAG  1 
chr2:58683501-58683775   (   70) CCAAAAA  1 
chr8:61128103-61128506   (  167) CCAAAAA  1 
chr8:61128103-61128506   (  103) CCAAAAA  1 
chr4:64192915-64193239   (  102) CCAAAAA  1 
chr4:64192915-64193239   (   95) CCAAAAA  1 
chr3:12618746-12619006   (   69) CCAAAAG  1 
chr7:10274075-10274356   (  172) CCAAAAA  1 
chr10:1283940-1284352    (  337) CCAAAAA  1 
chr7:17673567-17673892   (  320) CCAAAAA  1 
chr4:63668338-63668737   (  203) GAAGAAG  1 
chr2:20116594-20116840   (  118) CCAAAAG  1 
chr2:20116594-20116840   (   63) GAAGAAA  1 
chr1:23746916-23747192   (  154) GAAGAAA  1 
chr10:789360-789645      (  274) GAAGAAA  1 
chr1:19485893-19486142   (   71) GAAGAAA  1 
chr1:56809934-56810194   (  205) CCAAAAA  1 
chr4:63191609-63192221   (  418) CCAAAAA  1 
chr4:63191609-63192221   (  232) CCAAAAA  1 
chr4:63191609-63192221   (  221) CCAAAAA  1 
chr7:62665266-62665789   (  349) CCAAAAA  1 
chr7:62665266-62665789   (   50) GAAGAAA  1 
chr7:10733101-10733747   (  330) GAAGAAA  1 
chr7:10799228-10799554   (   87) CCAAAAA  1 
chr3:11094545-11094864   (  126) CCAAAAA  1 
chr5:189484-189782       (  247) GAAGAAA  1 
chr3:1023596-1023898     (  139) CCAAAAG  1 
chr3:1023596-1023898     (   94) CCAAAAA  1 
chr1:873233-873655       (  289) CCAAAAA  1 
chr4:1639286-1639548     (  213) CCAAAAA  1 
chr3:59657984-59658442   (    4) CCAAAAA  1 
chr1:23967942-23968209   (  168) CCAAAAG  1 
chr7:59933225-59933573   (  308) GAAGAAA  1 
chr7:59933225-59933573   (  183) GAAGAAG  1 
chr7:59933225-59933573   (   65) GAAGAAA  1 
chr3:1542038-1542320     (  190) CCAAAAG  1 
chr1:12100795-12101092   (  238) GAAGAAA  1 
chr1:12100795-12101092   (  205) GAAGAAA  1 
chr3:12246674-12246991   (  143) GAAGAAA  1 
chr6:41273038-41273319   (  105) GAAGAAG  1 
chr7:65165548-65165856   (  241) GAAGAAA  1 
chr7:65165548-65165856   (   10) GAAGAAG  1 
chr8:55857869-55858146   (  272) CCAAAAA  1 
chr3:3380307-3380732     (  329) GAAGAAG  1 
chr3:3380307-3380732     (  305) GAAGAAG  1 
chr3:3380307-3380732     (  277) GAAGAAA  1 
chr3:3380307-3380732     (  154) GAAGAAA  1 
chr1:69244515-69244984   (   34) CCAAAAA  1 
chr6:57174837-57175144   (  274) GAAGAAA  1 
chr6:54052206-54052459   (  217) GAAGAAA  1 
chr3:9620806-9621155     (   71) CCAAAAA  1 
chr7:59830774-59831127   (  235) CCAAAAA  1 
chr7:59830774-59831127   (   37) GAAGAAA  1 
chr3:8916520-8917193     (    7) CCAAAAG  1 
chr6:61144609-61144862   (  151) GAAGAAG  1 
chr4:67669561-67669874   (  288) CCAAAAA  1 
chr1:25079237-25079514   (  244) GAAGAAG  1 
chr1:25079237-25079514   (   43) GAAGAAA  1 
chr2:49177887-49178426   (  237) GAAGAAG  1 
chr2:4906595-4906900     (  300) CCAAAAA  1 
chr2:4906595-4906900     (  112) CCAAAAG  1 
chr9:55525571-55526241   (  296) GAAGAAG  1 
chr7:51435822-51436153   (  234) GAAGAAG  1 
chr10:50695982-50696358  (  289) CCAAAAG  1 
chr6:52327638-52327898   (  226) CCAAAAA  1 
chr6:52327638-52327898   (  131) GAAGAAG  1 
chr2:12361696-12361962   (   52) CCAAAAA  1 
chr5:68661327-68661586   (  117) GAAGAAG  1 
chr8:61238627-61238881   (   43) CCAAAAA  1 
chr1:11996107-11996426   (  110) CCAAAAA  1 
chr1:11996107-11996426   (  103) CCAAAAA  1 
chr6:48599737-48600010   (  183) GAAGAAG  1 
chr6:59903880-59904173   (   30) CCAAAAA  1 
chr6:4306124-4306681     (   24) GAAGAAG  1 
chr1:80879637-80880426   (  457) GAAGAAA  1 
chr2:74191358-74191778   (  227) CCAAAAA  1 
chr2:74191358-74191778   (  149) GAAGAAG  1 
chr5:24096496-24096861   (   15) GAAGAAG  1 
chr10:54970016-54970608  (  411) CCAAAAA  1 
chr4:537924-538615       (  524) CCAAAAA  1 
chr4:537924-538615       (   93) CCAAAAA  1 
chr3:5015557-5015896     (  270) CCAAAAG  1 
chr3:5015557-5015896     (    6) GAAGAAG  1 
chr10:51041610-51042128  (  242) CCAAAAA  1 
chr4:5527761-5528012     (   86) GAAGAAA  1 
chr4:5527761-5528012     (   34) CCAAAAA  1 
chr3:66814222-66814529   (   76) GAAGAAG  1 
chr3:58227988-58228291   (  260) CCAAAAG  1 
chr10:58325915-58326326  (  306) CCAAAAA  1 
chr1:50334840-50335306   (  388) GAAGAAA  1 
chr3:66833296-66833637   (   12) CCAAAAA  1 
chr3:6260626-6261186     (  302) GAAGAAA  1 
chr8:7316183-7316803     (  474) CCAAAAG  1 
chr6:2667282-2667543     (  219) GAAGAAG  1 
chr10:1801095-1801414    (  209) CCAAAAA  1 
chr3:70098075-70098397   (  130) CCAAAAA  1 
chr2:74872188-74872517   (  161) CCAAAAG  1 
chr10:9527242-9527488    (  117) CCAAAAA  1 
chr10:1564438-1564691    (   18) CCAAAAA  1 
chr6:58118706-58119347   (  594) GAAGAAG  1 
chr6:58118706-58119347   (  541) CCAAAAA  1 
chr6:58118706-58119347   (   90) CCAAAAA  1 
chr3:73968764-73969023   (  238) CCAAAAA  1 
chr3:13101181-13101435   (   44) CCAAAAG  1 
chr9:48765407-48765732   (  226) GAAGAAA  1 
chr9:48765407-48765732   (   71) CCAAAAG  1 
chr7:4551010-4551264     (  152) GAAGAAG  1 
chr4:61989793-61990175   (  278) CCAAAAG  1 
chr4:61989793-61990175   (   79) CCAAAAA  1 
chr3:2726601-2727206     (  394) CCAAAAA  1 
chr3:2726601-2727206     (  204) CCAAAAA  1 
chr10:59898572-59899046  (  465) CCAAAAA  1 
chr10:59898572-59899046  (  258) CCAAAAA  1 
chr8:4850354-4850739     (  323) CCAAAAA  1 
chr8:4850354-4850739     (  194) CCAAAAA  1 
chr10:27154219-27154608  (  324) CCAAAAA  1 
chr8:4252770-4253061     (   54) GAAGAAG  1 
chr5:389997-390313       (  291) CCAAAAG  1 
chr5:389997-390313       (   52) GAAGAAG  1 
chr2:68576025-68576407   (   24) CCAAAAG  1 
chr2:64849366-64849694   (  117) GAAGAAG  1 
chr2:72065229-72065493   (  128) GAAGAAG  1 
chr6:786902-787240       (  121) GAAGAAA  1 
chr6:786902-787240       (   80) GAAGAAA  1 
chr6:4386647-4386947     (   90) CCAAAAA  1 
chr2:8023658-8024043     (  183) CCAAAAG  1 
chr2:8023658-8024043     (   52) CCAAAAA  1 
chr6:49211445-49211700   (   90) GAAGAAG  1 
chr6:10609763-10610058   (   73) CCAAAAG  1 
chr5:62351088-62351427   (  108) CCAAAAA  1 
chr1:56507760-56508306   (    1) CCAAAAA  1 
chr4:43845424-43845695   (  121) CCAAAAA  1 
chr10:12180188-12180434  (   94) GAAGAAG  1 
chr1:80251057-80251523   (  290) CCAAAAA  1 
chr1:80251057-80251523   (  100) CCAAAAA  1 
chr5:69077542-69077906   (   53) GAAGAAA  1 
chr9:6377555-6377815     (  217) CCAAAAA  1 
chr1:60666474-60666796   (  279) CCAAAAG  1 
chr3:68218396-68218997   (  446) CCAAAAA  1 
chr8:6810761-6811112     (  306) CCAAAAA  1 
chr8:6810761-6811112     (  117) CCAAAAA  1 
chr1:72648299-72648633   (  123) CCAAAAA  1 
chr3:59398490-59398884   (  255) GAAGAAG  1 
chr3:59398490-59398884   (   53) CCAAAAA  1 
chr10:41666721-41667146  (  281) GAAGAAG  1 
chr1:67005723-67006023   (  191) GAAGAAG  1 
chr2:1262057-1262328     (  144) CCAAAAA  1 
chr8:10732566-10733014   (  156) GAAGAAA  1 
chr8:1492091-1492576     (  413) CCAAAAA  1 
chr8:50633376-50633684   (  147) CCAAAAA  1 
chr8:50633376-50633684   (   13) GAAGAAG  1 
chr3:67689440-67689946   (  327) GAAGAAG  1 
chr3:67689440-67689946   (  311) CCAAAAG  1 
chr4:61205020-61205318   (  205) GAAGAAG  1 
chr4:61205020-61205318   (  138) GAAGAAA  1 
chr7:3806987-3807328     (  245) GAAGAAG  1 
chr2:61409494-61409772   (  108) GAAGAAG  1 
chr2:61409494-61409772   (   61) GAAGAAG  1 
chr2:61409494-61409772   (   47) GAAGAAA  1 
chr2:61409494-61409772   (    3) GAAGAAG  1 
chr3:3065040-3065302     (   45) CCAAAAA  1 
chr2:11013682-11013933   (  195) CCAAAAA  1 
chr2:11013682-11013933   (   25) GAAGAAG  1 
chr4:54121192-54121717   (   19) GAAGAAG  1 
chr4:59493918-59494214   (  226) GAAGAAG  1 
chr6:45729019-45729474   (  265) GAAGAAA  1 
chr5:65055555-65055829   (   12) GAAGAAA  1 
chr2:63528425-63528859   (  168) GAAGAAA  1 
chr7:8293789-8294137     (  336) GAAGAAA  1 
chr4:62159919-62160274   (  191) CCAAAAA  1 
chr8:2863512-2863840     (  211) CCAAAAG  1 
chr1:7179437-7179741     (   65) GAAGAAA  1 
chr9:57297211-57297631   (  248) CCAAAAA  1 
chr3:54980887-54981170   (  200) CCAAAAA  1 
chr10:7538430-7538711    (  125) GAAGAAA  1 
chr10:7538430-7538711    (   60) CCAAAAA  1 
chr10:45532808-45533118  (  159) CCAAAAA  1 
chr1:66416920-66417220   (    1) GAAGAAG  1 
chr10:4484729-4485399    (   17) GAAGAAA  1 
chr10:1817835-1818127    (  275) CCAAAAG  1 
chr1:70170026-70170276   (   23) GAAGAAA  1 
chr2:61684356-61684684   (   42) CCAAAAA  1 
chr7:6576269-6576584     (   30) GAAGAAA  1 
chr1:14609482-14609780   (   22) CCAAAAA  1 
chr7:3264579-3264834     (  125) GAAGAAG  1 
chr4:61870818-61871072   (  218) GAAGAAA  1 
chr2:64761375-64761965   (  468) GAAGAAG  1 
chr2:64761375-64761965   (  245) GAAGAAG  1 
chr1:67136706-67137032   (  234) CCAAAAA  1 
chr7:56271753-56272095   (  160) CCAAAAA  1 
chr8:23566090-23566336   (  227) CCAAAAG  1 
chr8:23566090-23566336   (   80) GAAGAAG  1 
chr4:51383692-51383951   (   61) GAAGAAG  1 
chr4:9863395-9863644     (   23) GAAGAAA  1 
chr5:62542640-62542927   (  140) GAAGAAA  1 
chr2:5596892-5597171     (  178) GAAGAAA  1 
chr1:22256165-22256514   (   26) CCAAAAA  1 
chr1:63124324-63124615   (  121) GAAGAAG  1 
chr4:50103-50465         (  132) CCAAAAA  1 
chr1:71485280-71485549   (  154) CCAAAAA  1 
chr9:6164730-6165032     (  295) CCAAAAA  1 
chr9:6164730-6165032     (  288) CCAAAAA  1 
chr9:6164730-6165032     (  102) CCAAAAA  1 
chr9:6164730-6165032     (   95) CCAAAAA  1 
chr1:65498668-65498992   (  176) CCAAAAA  1 
chr3:68227008-68227264   (  110) GAAGAAA  1 
chr3:60564813-60565233   (  334) GAAGAAG  1 
chr3:60564813-60565233   (  134) GAAGAAG  1 
chr5:5383685-5384214     (  492) CCAAAAA  1 
chr5:70010300-70010682   (  307) CCAAAAG  1 
chr4:43744615-43745483   (  750) GAAGAAG  1 
chr2:65762487-65763114   (  513) CCAAAAA  1 
chr4:10313251-10313752   (  183) GAAGAAG  1 
chr4:9635893-9636472     (   27) CCAAAAG  1 
chr1:78442634-78442968   (  126) CCAAAAA  1 
chr1:78442634-78442968   (   10) CCAAAAA  1 
chr6:59055278-59055646   (  259) GAAGAAA  1 
chr6:59055278-59055646   (   11) CCAAAAG  1 
chr1:1012951-1013207     (  199) CCAAAAA  1 
chr1:1012951-1013207     (  134) CCAAAAG  1 
chr1:1012951-1013207     (   10) CCAAAAA  1 
chr3:61458538-61458819   (  188) GAAGAAG  1 
chr6:54907293-54907651   (   50) CCAAAAA  1 
chr3:20045406-20045719   (  288) CCAAAAG  1 
chr3:20546768-20547189   (  156) CCAAAAA  1 
chr9:14804671-14804939   (   59) CCAAAAA  1 
chr8:7317334-7317842     (  236) GAAGAAG  1 
chr6:60096826-60097076   (  186) GAAGAAA  1 
chr10:58899318-58899856  (  212) CCAAAAA  1 
chr3:9573915-9574238     (  292) CCAAAAA  1 
chr3:9573915-9574238     (   88) CCAAAAA  1 
chr1:71873525-71874118   (  250) CCAAAAA  1 
chr10:55411392-55411660  (  261) GAAGAAA  1 
chr4:49516780-49517032   (   58) GAAGAAG  1 
chr7:39529119-39529384   (  103) GAAGAAG  1 
chr7:39529119-39529384   (   61) CCAAAAG  1 
chr2:70402748-70403084   (  279) GAAGAAG  1 
chr10:55594046-55594490  (  345) CCAAAAG  1 
chr3:67099747-67100022   (   57) CCAAAAG  1 
chr9:55490621-55490886   (   55) CCAAAAA  1 
chr6:45023520-45023826   (   33) CCAAAAA  1 
chr9:5671509-5672115     (  499) CCAAAAG  1 
chr3:56972618-56972926   (    1) CCAAAAG  1 
chr3:63352536-63352953   (  241) CCAAAAA  1 
chr2:41894722-41895145   (  235) CCAAAAA  1 
chr2:76461232-76461559   (  137) GAAGAAA  1 
chr3:2259944-2260255     (  279) CCAAAAA  1 
chr3:2259944-2260255     (   61) CCAAAAA  1 
chr3:3355446-3355763     (  187) CCAAAAA  1 
chr10:15794596-15795070  (  283) GAAGAAA  1 
chr2:4511863-4512370     (  394) CCAAAAA  1 
chr9:50049671-50050078   (  223) CCAAAAA  1 
chr1:17210381-17210855   (  388) GAAGAAA  1 
chr1:17210381-17210855   (   33) CCAAAAG  1 
chr6:32296794-32297159   (   22) GAAGAAG  1 
chr2:56244737-56245105   (  115) CCAAAAA  1 
chr4:56309122-56309837   (   15) CCAAAAA  1 
chr4:1972532-1972910     (  174) GAAGAAG  1 
chr4:1972532-1972910     (   58) CCAAAAG  1 
chr8:1049796-1050057     (   99) GAAGAAG  1 
chr2:59993517-59994014   (  332) GAAGAAG  1 
chr2:59993517-59994014   (  289) CCAAAAA  1 
chr7:8491491-8492174     (  283) GAAGAAG  1 
chr7:8491491-8492174     (  241) CCAAAAG  1 
chr7:8491491-8492174     (  210) CCAAAAG  1 
chr6:56515048-56515490   (  265) CCAAAAG  1 
chr7:53157612-53158227   (  497) GAAGAAA  1 
chr8:59707103-59707461   (   72) GAAGAAA  1 
chr5:18057310-18057613   (  237) GAAGAAA  1 
chr1:51277657-51277956   (  257) GAAGAAG  1 
chr1:51277657-51277956   (  189) CCAAAAA  1 
chr9:36825267-36825551   (  228) GAAGAAG  1 
chr9:36825267-36825551   (  188) GAAGAAG  1 
chr1:5287623-5287922     (  116) CCAAAAA  1 
chr1:12318736-12319253   (  457) CCAAAAA  1 
chr1:12318736-12319253   (  269) CCAAAAA  1 
chr1:12318736-12319253   (  186) CCAAAAA  1 
chr4:13844459-13844759   (   45) CCAAAAA  1 
chr1:27119399-27119741   (  146) CCAAAAG  1 
chr1:5730320-5730625     (  100) CCAAAAA  1 
chr1:5730320-5730625     (   64) CCAAAAA  1 
chr10:13937088-13937525  (  232) CCAAAAA  1 
chr3:63140219-63140483   (   82) CCAAAAA  1 
chr3:63430906-63431170   (   84) CCAAAAA  1 
chr1:19791288-19791571   (  173) CCAAAAA  1 
chr1:19791288-19791571   (   42) GAAGAAA  1 
chr3:22275-22521         (  127) GAAGAAA  1 
chr10:58112679-58112979  (  251) CCAAAAG  1 
chr10:49938099-49938518  (  238) CCAAAAG  1 
chr3:1866608-1866870     (   20) CCAAAAA  1 
chr9:49526607-49526853   (  235) CCAAAAG  1 
chr9:49526607-49526853   (   84) CCAAAAA  1 
chr4:4996776-4997202     (  185) GAAGAAA  1 
chr4:4996776-4997202     (   60) CCAAAAA  1 
chr2:76809960-76810206   (   17) CCAAAAA  1 
chr1:4150439-4150720     (   74) CCAAAAG  1 
chr7:50283161-50283430   (  246) CCAAAAA  1 
chr10:15119707-15120101  (  189) CCAAAAA  1 
chr8:59744115-59744383   (  258) GAAGAAA  1 
chr8:59744115-59744383   (  245) CCAAAAG  1 
chr2:66824687-66825039   (  195) CCAAAAA  1 
chr8:57332679-57332987   (  191) GGAAAAA  1 
chr1:14297028-14297683   (  120) GGAAAAA  1 
chr10:43952289-43952572  (  263) GGAAAAG  1 
chr1:76833334-76833584   (   91) GGAAAAA  1 
chr8:23726681-23727069   (   87) GGAAAAA  1 
chr10:3482182-3482483    (   21) GGAAAAG  1 
chr6:4173505-4173982     (  465) GGAAAAA  1 
chr4:51192771-51193166   (  383) GGAAAAA  1 
chr4:1670521-1670837     (  307) GGAAAAA  1 
chr4:66596170-66596573   (  234) GGAAAAG  1 
chr4:66596170-66596573   (  162) GGAAAAA  1 
chr3:64867429-64868019   (  321) GGAAAAG  1 
chr3:38346909-38347279   (  154) GGAAAAA  1 
chr10:57300753-57301074  (  209) GGAAAAA  1 
chr8:3635078-3635467     (  323) GGAAAAG  1 
chr6:3632526-3632812     (   19) GGAAAAG  1 
chr9:10410855-10411313   (  449) GGAAAAG  1 
chr9:10410855-10411313   (  370) GGAAAAG  1 
chr7:513925-514738       (  784) GGAAAAG  1 
chr7:19482929-19483411   (  188) GGAAAAG  1 
chr3:28832041-28833760   (  497) GGAAAAG  1 
chr2:41901252-41902202   (  221) GGAAAAG  1 
chr2:41920292-41920632   (  221) GGAAAAA  1 
chr9:1000490-1000930     (  401) GGAAAAA  1 
chr5:7421722-7422072     (   44) GGAAAAG  1 
chr3:28857078-28861747   ( 3756) GGAAAAA  1 
chr3:28857078-28861747   ( 3374) GGAAAAA  1 
chr3:28857078-28861747   ( 1875) GGAAAAG  1 
chr3:28857078-28861747   ( 1771) GGAAAAA  1 
chr3:28857078-28861747   ( 1725) GGAAAAG  1 
chr3:28857078-28861747   ( 1655) GGAAAAG  1 
chr3:28857078-28861747   (  713) GGAAAAA  1 
chr5:59518544-59519305   (  101) GGAAAAG  1 
chr3:38413385-38414110   (  686) GGAAAAA  1 
chr3:38413385-38414110   (   17) GGAAAAA  1 
chr9:47526303-47526717   (  321) GGAAAAA  1 
chr7:10798487-10798812   (  304) GGAAAAG  1 
chr7:4241584-4241896     (   81) GGAAAAG  1 
chr6:45499574-45500096   (   68) GGAAAAA  1 
chr5:6105817-6106130     (  194) GGAAAAA  1 
chr5:6105817-6106130     (   31) GGAAAAG  1 
chr5:1676654-1676939     (  125) GGAAAAA  1 
chr4:67580634-67581204   (   25) GGAAAAG  1 
chr3:56281984-56282419   (  344) GGAAAAA  1 
chr3:38371961-38374741   ( 1734) GGAAAAG  1 
chr3:38371961-38374741   ( 1257) GGAAAAG  1 
chr3:38349206-38350192   (   30) GGAAAAG  1 
chr3:28848766-28853122   ( 2824) GGAAAAA  1 
chr3:28848766-28853122   (  568) GGAAAAG  1 
chr3:28848766-28853122   (  283) GGAAAAA  1 
chr3:25296576-25297126   (  387) GGAAAAA  1 
chr3:25296576-25297126   (   55) GGAAAAA  1 
chr3:18263514-18264636   ( 1007) GGAAAAA  1 
chr3:18263514-18264636   (  612) GGAAAAG  1 
chr2:66385222-66385767   (   98) GGAAAAG  1 
chr2:4210591-4212217     ( 1201) GGAAAAA  1 
chr1:69397127-69397795   (  495) GGAAAAG  1 
chr1:62788758-62789258   (  332) GGAAAAG  1 
chr1:58111118-58111954   (  688) GGAAAAG  1 
chr1:58111118-58111954   (  583) GGAAAAG  1 
chr3:62306575-62306887   (   70) GGAAAAG  1 
chr6:49966380-49966711   (   64) GGAAAAG  1 
chr6:13615242-13615748   (  174) GGAAAAA  1 
chr4:64091896-64092215   (  302) GGAAAAG  1 
chr3:38368424-38368900   (  170) GGAAAAG  1 
chr10:9147999-9148344    (   21) GGAAAAA  1 
chr3:38378309-38378690   (    9) GGAAAAG  1 
chr4:49331653-49331930   (  191) GGAAAAA  1 
chr4:67509350-67509674   (  318) GGAAAAG  1 
chr1:72874845-72875175   (  108) GGAAAAG  1 
chr5:56346908-56347187   (   49) GGAAAAG  1 
chr2:7547537-7547796     (  219) GGAAAAG  1 
chr1:23746916-23747192   (  100) GGAAAAA  1 
chr2:64410812-64411229   (   19) GGAAAAG  1 
chr1:5486223-5486499     (  106) GGAAAAG  1 
chr7:62665266-62665789   (  486) GGAAAAG  1 
chr7:62665266-62665789   (    8) GGAAAAA  1 
chr7:10733101-10733747   (  508) GGAAAAA  1 
chr7:10733101-10733747   (  134) GGAAAAA  1 
chr7:10733101-10733747   (  121) GGAAAAA  1 
chr9:20878685-20879465   (  487) GGAAAAA  1 
chr9:20878685-20879465   (  243) GGAAAAA  1 
chr7:65165548-65165856   (  180) GGAAAAG  1 
chr1:69244515-69244984   (  390) GGAAAAG  1 
chr1:7149938-7150219     (  211) GGAAAAG  1 
chr3:8916520-8917193     (  458) GGAAAAA  1 
chr6:45060276-45060536   (  178) GGAAAAG  1 
chr9:51295598-51295876   (  215) GGAAAAG  1 
chr10:54970016-54970608  (  427) GGAAAAG  1 
chr7:59892848-59893102   (  103) GGAAAAA  1 
chr1:13261835-13262081   (   10) GGAAAAA  1 
chr1:21719419-21719725   (   88) GGAAAAG  1 
chr4:16519303-16520123   (  234) GGAAAAG  1 
chr7:55916954-55917414   (   38) GGAAAAA  1 
chr5:52594618-52594936   (  123) GGAAAAG  1 
chr1:66826762-66827137   (  255) GGAAAAA  1 
chr8:61303703-61304011   (    4) GGAAAAG  1 
chr4:6612205-6612464     (   94) GGAAAAG  1 
chr2:64849366-64849694   (  224) GGAAAAG  1 
chr10:50238394-50238646  (  166) GGAAAAG  1 
chr3:4110274-4110545     (  249) GGAAAAG  1 
chr3:64666036-64666283   (   80) GGAAAAA  1 
chr3:30863761-30864089   (  286) GGAAAAA  1 
chr3:30863761-30864089   (  243) GGAAAAA  1 
chr8:4356823-4357113     (   63) GGAAAAG  1 
chr4:314335-314822       (   29) GGAAAAG  1 
chr10:2571537-2571938    (  118) GGAAAAG  1 
chr1:59428980-59429504   (  256) GGAAAAG  1 
chr3:61618406-61618710   (  251) GGAAAAG  1 
chr3:61618406-61618710   (  108) GGAAAAG  1 
chr10:1817835-1818127    (  102) GGAAAAA  1 
chr7:3264579-3264834     (  188) GGAAAAG  1 
chr1:67136706-67137032   (   13) GGAAAAA  1 
chr1:63124324-63124615   (  193) GGAAAAA  1 
chr4:43744615-43745483   (  626) GGAAAAG  1 
chr4:10313251-10313752   (  104) GGAAAAG  1 
chr1:44499-44763         (  257) GGAAAAA  1 
chr9:51849551-51849882   (   59) GGAAAAG  1 
chr1:59860300-59861126   (  733) GGAAAAA  1 
chr1:59860300-59861126   (  655) GGAAAAG  1 
chr3:63562983-63563294   (    1) GGAAAAG  1 
chr3:55421936-55422203   (   92) GGAAAAA  1 
chr10:55594046-55594490  (  214) GGAAAAG  1 
chr3:63352536-63352953   (  214) GGAAAAG  1 
chr4:10592295-10592844   (  401) GGAAAAG  1 
chr2:65480064-65480388   (  199) GGAAAAA  1 
chr9:54379181-54379620   (    1) GGAAAAG  1 
chr7:8491491-8492174     (   56) GGAAAAA  1 
chr1:8712294-8712718     (  320) GGAAAAG  1 
chr1:56902312-56903017   (  679) GGAAAAG  1 
chr5:6258075-6258487     (  320) GGAAAAA  1 
chr1:5287623-5287922     (  170) GGAAAAA  1 
chr3:15877785-15878188   (  384) GGAAAAG  1 
chr10:49938099-49938518  (  187) GGAAAAG  1 
chr2:76809960-76810206   (  107) GGAAAAG  1 
chr1:73635720-73636052   (  311) GGAAAAG  1 
chr10:15119707-15120101  (  377) GGAAAAA  1 
chr4:54227357-54227636   (   92) ACAAAAA  1 
chr4:54227357-54227636   (   13) GCAAAAC  1 
chr1:10606243-10606507   (  136) CCAACAA  1 
chr1:10606243-10606507   (    4) CCAACAA  1 
chr1:14297028-14297683   (  378) GAAGCAG  1 
chr9:51971171-51971563   (  112) ACAAAAA  1 
chr9:51971171-51971563   (   22) ACAAAAA  1 
chr3:72022728-72023223   (  359) GAAGCAG  1 
chr3:72022728-72023223   (  312) GCAAAAC  1 
chr3:72022728-72023223   (  227) GCAGGAG  1 
chr9:55117677-55118009   (  264) ACAAAAA  1 
chr1:69481901-69482156   (  133) ACAAAAA  1 
chr1:69481901-69482156   (   41) ACAAAAG  1 
chr10:42375606-42375852  (  195) ACAAAAA  1 
chr5:18731185-18731871   (  559) CCAACAG  1 
chr5:18731185-18731871   (  176) ACAAAAG  1 
chr3:64074288-64074869   (   85) GCAGGAG  1 
chr2:74209149-74209395   (  168) CCAACAA  1 
chr2:74209149-74209395   (   34) GCAAAAC  1 
chr1:76833334-76833584   (  158) GCAAAAC  1 
chr1:76833334-76833584   (  139) GAAGCAA  1 
chr4:64508119-64508490   (  303) ACAAAAA  1 
chr7:10967851-10968101   (  165) ACAAAAA  1 
chr7:10967851-10968101   (   96) ACAAAAA  1 
chr7:10967851-10968101   (   41) GAAGCAA  1 
chr7:3810998-3811384     (  160) ACAAAAG  1 
chr5:14320148-14320857   (  413) ACAAAAA  1 
chr5:14320148-14320857   (  205) GCAAAAC  1 
chr5:14320148-14320857   (  134) ACAAAAG  1 
chr1:7855634-7856137     (   53) GCAGGAA  1 
chr1:7855634-7856137     (   26) ACAAAAA  1 
chr8:23726681-23727069   (   41) GAAGCAA  1 
chr2:54075432-54075700   (  146) ACAAAAA  1 
chr1:13944263-13944790   (  159) ACAAAAA  1 
chr2:6996959-6997225     (  148) ACAAAAG  1 
chr10:3482182-3482483    (  170) CCAACAG  1 
chr4:13289342-13289926   (  191) ACAAAAA  1 
chr1:14704025-14704313   (  282) ACAAAAA  1 
chr1:14704025-14704313   (  253) ACAAAAG  1 
chr4:5518451-5518945     (  386) GAAGCAG  1 
chr9:55121563-55121867   (  297) ACAAAAA  1 
chr7:11452671-11452926   (  211) ACAAAAA  1 
chr3:64641451-64641743   (  168) ACAAAAG  1 
chr2:13751608-13751904   (  135) ACAAAAA  1 
chr2:13751608-13751904   (   52) ACAAAAA  1 
chr5:69980102-69980356   (  136) GAAGCAG  1 
chr1:21478949-21479254   (  256) GAAGCAG  1 
chr1:21478949-21479254   (  175) GAAGCAG  1 
chr1:21478949-21479254   (   97) GAAGCAG  1 
chr9:46334428-46335060   (  546) GAAGCAG  1 
chr9:1792499-1792839     (  189) GAAGCAG  1 
chr9:1792499-1792839     (   63) GCAGGAG  1 
chr6:4173505-4173982     (  409) ACAAAAG  1 
chr6:4173505-4173982     (  101) GCAAAAC  1 
chr3:71794878-71795148   (   51) GCAGGAA  1 
chr1:17391334-17391632   (   52) GCAAAAC  1 
chr1:50707952-50708220   (  117) GCAGGAG  1 
chr2:58865459-58865715   (  108) CCAACAG  1 
chr2:53201476-53202192   (  615) GAAGCAA  1 
chr2:53201476-53202192   (  547) GCAAAAC  1 
chr2:53201476-53202192   (  537) GCAAAAC  1 
chr2:53201476-53202192   (  124) ACAAAAG  1 
chr5:60717251-60717608   (  336) GAAGCAG  1 
chr4:66596170-66596573   (  346) ACAAAAA  1 
chr4:66596170-66596573   (  196) ACAAAAA  1 
chr4:66596170-66596573   (   31) ACAAAAG  1 
chr10:57569194-57569449  (   85) CCAACAA  1 
chr1:74656150-74656415   (  201) CCAACAA  1 
chr1:74656150-74656415   (   56) ACAAAAG  1 
chr1:9028467-9028744     (  211) GAAGCAG  1 
chr1:9028467-9028744     (  122) GCAGGAG  1 
chr10:56853663-56854067  (  317) GCAAAAC  1 
chr10:56853663-56854067  (  267) GCAAAAC  1 
chr10:56853663-56854067  (  107) ACAAAAA  1 
chr7:5784858-5785164     (  226) ACAAAAA  1 
chr7:5784858-5785164     (    8) GAAGCAA  1 
chr10:45944926-45945173  (  182) CCAACAG  1 
chr9:30779537-30780064   (  268) GCAAAAC  1 
chr3:42473568-42473899   (   79) ACAAAAG  1 
chr3:59611789-59612036   (   88) GCAGGAG  1 
chr7:55199703-55200098   (  193) ACAAAAG  1 
chr7:55199703-55200098   (  157) ACAAAAG  1 
chr2:69966846-69967744   (  452) GCAGGAA  1 
chr3:4153074-4153378     (  249) GAAGCAG  1 
chr3:4153074-4153378     (  122) ACAAAAA  1 
chr3:18207218-18207551   (  318) ACAAAAA  1 
chr8:7809704-7809965     (   46) ACAAAAG  1 
chr8:12690749-12691178   (  211) GCAGGAG  1 
chr2:63953894-63954480   (  503) GCAGGAG  1 
chr6:47966538-47966794   (  192) ACAAAAA  1 
chr2:72173142-72173481   (  202) CCAACAA  1 
chr3:51663642-51663899   (  172) GCAAAAC  1 
chr8:54831609-54831881   (  131) ACAAAAA  1 
chr8:54831609-54831881   (   20) ACAAAAA  1 
chr2:18760984-18761420   (  108) CCAACAG  1 
chr9:5854724-5855195     (  416) GCAAAAC  1 
chr4:7865458-7865944     (  383) CCAACAG  1 
chr1:77447900-77448635   (  444) ACAAAAG  1 
chr8:7332274-7332622     (  127) GCAAAAC  1 
chr4:56820978-56821595   (   18) GCAGGAG  1 
chr1:76613571-76613839   (  153) GAAGCAG  1 
chr6:52868639-52868955   (   55) ACAAAAA  1 
chr8:3635078-3635467     (  345) GAAGCAA  1 
chr8:3635078-3635467     (  338) GAAGCAG  1 
chr8:3635078-3635467     (  277) GAAGCAG  1 
chr8:3635078-3635467     (  247) ACAAAAA  1 
chr8:3635078-3635467     (  129) ACAAAAG  1 
chr8:3635078-3635467     (   63) ACAAAAA  1 
chr5:7546886-7547172     (  130) ACAAAAG  1 
chr5:7546886-7547172     (  102) ACAAAAA  1 
chr1:65088768-65089082   (  117) CCAACAA  1 
chr3:38366731-38367731   (  826) ACAAAAG  1 
chr3:38366731-38367731   (  610) ACAAAAG  1 
chr3:38366731-38367731   (  592) ACAAAAA  1 
chr6:3632526-3632812     (  186) CCAACAG  1 
chr4:6492369-6492982     (  595) GAAGCAA  1 
chr4:6492369-6492982     (  497) GAAGCAA  1 
chr4:6492369-6492982     (  331) CCAACAA  1 
chr4:6492369-6492982     (  113) CCAACAA  1 
chr4:6492369-6492982     (   81) GCAAAAC  1 
chr1:15807212-15807649   (  327) GCAGGAG  1 
chr7:60600555-60600874   (  296) CCAACAA  1 
chr8:6373758-6374058     (  290) GCAGGAA  1 
chr8:6373758-6374058     (  271) GCAAAAC  1 
chr9:52545136-52545412   (   95) CCAACAG  1 
chr8:52587382-52587754   (  331) GAAGCAA  1 
chr7:12657165-12657560   (  116) GCAGGAG  1 
chr2:690175-690435       (   28) GCAGGAG  1 
chr4:61771001-61771369   (  120) GCAGGAG  1 
chr9:50677239-50677616   (  106) GCAGGAA  1 
chr10:8286119-8286388    (  223) GCAGGAA  1 
chr1:79833028-79833329   (  294) GCAGGAG  1 
chr1:79833028-79833329   (  221) GAAGCAA  1 
chr9:51408820-51409136   (  101) ACAAAAG  1 
chr2:73169847-73170191   (  279) GCAAAAC  1 
chr2:1087789-1088100     (  219) CCAACAA  1 
chr4:53294385-53294654   (  194) ACAAAAG  1 
chr4:661038-661290       (  246) ACAAAAG  1 
chr4:661038-661290       (  206) ACAAAAA  1 
chr4:46539313-46539641   (   74) CCAACAA  1 
chr3:54403304-54403591   (  280) ACAAAAA  1 
chr3:54403304-54403591   (  214) GCAGGAG  1 
chr10:60572372-60572683  (  245) GCAGGAA  1 
chr10:60572372-60572683  (  214) ACAAAAG  1 
chr2:73439732-73439982   (  202) GCAGGAG  1 
chr2:73439732-73439982   (   17) ACAAAAA  1 
chr9:14677016-14677337   (  258) GCAAAAC  1 
chr10:8291386-8291699    (   19) GCAGGAA  1 
chr10:60458454-60458815  (   62) ACAAAAG  1 
chr3:38377027-38377818   (  328) GAAGCAA  1 
chr6:6293288-6293988     (  642) CCAACAG  1 
chr6:6293288-6293988     (  562) CCAACAG  1 
chr9:58627995-58628341   (  220) ACAAAAG  1 
chr9:58627995-58628341   (  213) GCAGGAA  1 
chr9:58627995-58628341   (  124) GCAGGAG  1 
chr2:72223297-72223724   (  307) GCAAAAC  1 
chr2:41901252-41902202   (  435) GAAGCAA  1 
chr2:41901252-41902202   (  169) GAAGCAG  1 
chr2:41901252-41902202   (   79) CCAACAG  1 
chr8:58616196-58616484   (    6) GCAGGAG  1 
chr6:33986829-33987157   (   65) CCAACAG  1 
chr5:5490051-5490504     (  351) GAAGCAG  1 
chr5:5490051-5490504     (  296) ACAAAAA  1 
chr5:5490051-5490504     (  202) GAAGCAA  1 
chr5:5490051-5490504     (  173) ACAAAAA  1 
chr4:15443789-15444052   (  201) CCAACAA  1 
chr4:65223579-65223863   (  166) GAAGCAG  1 
chr3:13889708-13890184   (  238) ACAAAAA  1 
chr2:69697783-69698072   (  130) GCAGGAG  1 
chr2:69697783-69698072   (   63) CCAACAG  1 
chr9:55131920-55132233   (  254) CCAACAA  1 
chr9:55131920-55132233   (  184) GCAGGAG  1 
chr9:55131920-55132233   (   51) ACAAAAG  1 
chr9:47326664-47326927   (  164) GCAGGAG  1 
chr4:55068374-55068719   (  192) CCAACAG  1 
chr4:55068374-55068719   (   87) ACAAAAA  1 
chr2:6968122-6968427     (   80) CCAACAG  1 
chr5:70760155-70760579   (  344) ACAAAAG  1 
chr5:70760155-70760579   (  334) GAAGCAG  1 
chr10:54045686-54046075  (  288) ACAAAAA  1 
chr10:54045686-54046075  (  224) ACAAAAA  1 
chr10:54045686-54046075  (   89) GCAGGAA  1 
chr9:5563931-5564211     (   12) GAAGCAG  1 
chr2:1702315-1702577     (  138) ACAAAAA  1 
chr2:1702315-1702577     (  118) CCAACAA  1 
chr8:59352732-59353091   (  133) ACAAAAA  1 
chr8:59352732-59353091   (  107) GAAGCAG  1 
chr10:6663885-6664194    (  139) GCAAAAC  1 
chr10:6663885-6664194    (   14) GCAGGAA  1 
chr2:41920292-41920632   (  333) GCAGGAA  1 
chr2:41920292-41920632   (   89) CCAACAA  1 
chr6:1887825-1888146     (  172) CCAACAG  1 
chr6:1887825-1888146     (  144) GAAGCAG  1 
chr4:11817920-11818401   (  419) CCAACAA  1 
chr4:11817920-11818401   (  240) ACAAAAA  1 
chr2:71876268-71876601   (  100) GCAGGAG  1 
chr2:71876268-71876601   (   13) GCAGGAA  1 
chr3:69823975-69824244   (  220) GCAGGAG  1 
chr3:65964347-65964657   (  128) CCAACAG  1 
chr3:54450720-54451028   (  170) CCAACAG  1 
chr1:63785101-63785420   (  222) GAAGCAA  1 
chr3:5126478-5126738     (  134) GAAGCAA  1 
chr3:5126478-5126738     (   20) GCAGGAG  1 
chr8:45205109-45205379   (   77) GCAGGAA  1 
chr9:59286193-59286502   (  217) ACAAAAG  1 
chr3:38365022-38365329   (   53) GAAGCAA  1 
chr3:38365022-38365329   (   43) ACAAAAG  1 
chr6:54253617-54254023   (  100) ACAAAAG  1 
chr4:1189843-1190388     (  491) GCAGGAA  1 
chr4:1189843-1190388     (  303) GCAGGAA  1 
chr3:38363948-38364619   (  163) ACAAAAA  1 
chr1:1254407-1254905     (  449) GAAGCAG  1 
chr1:1254407-1254905     (  384) GCAGGAG  1 
chr10:54960360-54960649  (  163) GAAGCAA  1 
chr2:65134139-65134714   (  406) ACAAAAA  1 
chr3:28857078-28861747   ( 3921) GCAGGAA  1 
chr3:28857078-28861747   ( 3748) ACAAAAA  1 
chr3:28857078-28861747   ( 3685) GAAGCAA  1 
chr3:28857078-28861747   ( 3138) ACAAAAG  1 
chr3:28857078-28861747   ( 2876) CCAACAG  1 
chr3:28857078-28861747   ( 2756) CCAACAA  1 
chr3:28857078-28861747   ( 2084) ACAAAAG  1 
chr3:28857078-28861747   ( 1949) ACAAAAA  1 
chr3:28857078-28861747   ( 1232) CCAACAA  1 
chr3:28857078-28861747   (  212) GAAGCAA  1 
chr3:28857078-28861747   (  103) CCAACAG  1 
chr5:59518544-59519305   (  471) ACAAAAG  1 
chr3:61789125-61789491   (  221) GAAGCAA  1 
chr6:45006958-45007287   (   34) GCAGGAG  1 
chr1:69166569-69167065   (  199) CCAACAA  1 
chr1:54724258-54724546   (   75) ACAAAAA  1 
chr3:4512635-4512997     (  342) GCAGGAG  1 
chr3:38413385-38414110   (  549) GAAGCAA  1 
chr3:38413385-38414110   (  528) ACAAAAA  1 
chr6:48948665-48948928   (  142) GAAGCAA  1 
chr6:48948665-48948928   (   74) ACAAAAA  1 
chr6:48948665-48948928   (    5) ACAAAAA  1 
chr9:54951715-54951979   (  258) GCAAAAC  1 
chr9:54951715-54951979   (  237) ACAAAAA  1 
chr9:47526303-47526717   (  296) ACAAAAA  1 
chr9:47526303-47526717   (  253) ACAAAAA  1 
chr9:47526303-47526717   (    5) ACAAAAA  1 
chr9:35138901-35139190   (  182) GCAGGAA  1 
chr9:4482081-4482438     (  349) GCAGGAG  1 
chr9:4482081-4482438     (  264) GCAGGAA  1 
chr9:4482081-4482438     (   27) ACAAAAA  1 
chr9:243133-243495       (  222) GCAGGAA  1 
chr8:47777426-47777769   (  172) CCAACAA  1 
chr8:47777426-47777769   (   71) GAAGCAA  1 
chr8:3621321-3621771     (   85) GCAGGAG  1 
chr8:3579304-3579714     (  139) GCAAAAC  1 
chr8:2620459-2620763     (  196) GAAGCAA  1 
chr7:10798487-10798812   (  233) CCAACAG  1 
chr7:10798487-10798812   (  208) GAAGCAA  1 
chr7:5684130-5684406     (   53) ACAAAAG  1 
chr6:57394803-57395306   (  264) GCAGGAG  1 
chr6:55463267-55463791   (  174) ACAAAAA  1 
chr6:54736915-54737257   (  190) ACAAAAA  1 
chr6:52557283-52557725   (  219) CCAACAA  1 
chr6:49151011-49151312   (  282) GCAGGAA  1 
chr6:49151011-49151312   (  209) GAAGCAG  1 
chr6:49151011-49151312   (   18) CCAACAA  1 
chr6:49032985-49035192   ( 1693) ACAAAAG  1 
chr6:49032985-49035192   ( 1597) ACAAAAG  1 
chr6:49032985-49035192   ( 1554) ACAAAAA  1 
chr6:42540308-42540736   (  246) ACAAAAA  1 
chr6:42540308-42540736   (  148) ACAAAAG  1 
chr6:42540308-42540736   (   30) GCAGGAA  1 
chr5:69793868-69794133   (  121) GCAGGAA  1 
chr5:14322902-14323152   (  153) CCAACAG  1 
chr5:4134203-4134476     (  104) GCAAAAC  1 
chr4:67580634-67581204   (  537) ACAAAAA  1 
chr4:67580634-67581204   (  280) GAAGCAG  1 
chr4:8545758-8546048     (  213) GAAGCAA  1 
chr4:7313617-7315656     ( 1161) ACAAAAG  1 
chr4:7313617-7315656     (  747) GCAAAAC  1 
chr4:7313617-7315656     (   70) GCAGGAG  1 
chr4:6832211-6832601     (  350) GAAGCAG  1 
chr4:6832211-6832601     (  180) ACAAAAA  1 
chr3:71885912-71886369   (  279) GAAGCAA  1 
chr3:70530717-70531026   (  151) GAAGCAA  1 
chr3:66207656-66207934   (  192) CCAACAG  1 
chr3:59349788-59350332   (  177) GCAGGAA  1 
chr3:59349788-59350332   (  137) GCAGGAG  1 
chr3:56554421-56554732   (  243) GAAGCAG  1 
chr3:38371961-38374741   ( 1759) GCAAAAC  1 
chr3:38371961-38374741   ( 1442) ACAAAAA  1 
chr3:38371961-38374741   ( 1349) ACAAAAA  1 
chr3:38371961-38374741   ( 1331) CCAACAA  1 
chr3:38371961-38374741   (  541) ACAAAAG  1 
chr3:38362319-38363680   ( 1216) GCAAAAC  1 
chr3:38349206-38350192   (  728) GCAGGAA  1 
chr3:38333207-38334109   (  496) GCAAAAC  1 
chr3:28855076-28856561   ( 1367) CCAACAA  1 
chr3:28855076-28856561   (  974) GCAGGAA  1 
chr3:28855076-28856561   (  808) GCAAAAC  1 
chr3:28855076-28856561   (  376) GCAAAAC  1 
chr3:28848766-28853122   ( 4172) CCAACAG  1 
chr3:28848766-28853122   ( 4121) ACAAAAA  1 
chr3:28848766-28853122   ( 3622) ACAAAAA  1 
chr3:28848766-28853122   ( 2750) ACAAAAA  1 
chr3:28848766-28853122   ( 2406) ACAAAAG  1 
chr3:28848766-28853122   ( 1817) GCAAAAC  1 
chr3:28846013-28847075   (  794) ACAAAAA  1 
chr3:28846013-28847075   (  176) ACAAAAG  1 
chr3:28846013-28847075   (   98) GAAGCAA  1 
chr3:28835780-28836515   (  329) ACAAAAG  1 
chr3:18263514-18264636   ( 1035) GCAGGAG  1 
chr3:18263514-18264636   (  260) ACAAAAG  1 
chr3:6895163-6895454     (  258) ACAAAAG  1 
chr3:6895163-6895454     (   32) GAAGCAG  1 
chr3:4694483-4694922     (  394) GCAAAAC  1 
chr3:2700334-2700682     (  163) GAAGCAG  1 
chr2:77721372-77721835   (  372) GAAGCAG  1 
chr2:77721372-77721835   (   89) GAAGCAG  1 
chr2:77721372-77721835   (   17) GAAGCAG  1 
chr2:66385222-66385767   (   16) GCAGGAA  1 
chr2:61760441-61760889   (  380) GCAAAAC  1 
chr2:61760441-61760889   (  312) ACAAAAG  1 
chr2:57647069-57647380   (  283) ACAAAAA  1 
chr2:56007110-56007447   (  277) ACAAAAG  1 
chr2:56007110-56007447   (  244) CCAACAA  1 
chr2:56007110-56007447   (  188) ACAAAAG  1 
chr2:51779481-51779908   (  224) CCAACAA  1 
chr2:4210591-4212217     ( 1619) ACAAAAG  1 
chr2:4210591-4212217     (  319) ACAAAAG  1 
chr10:60006079-60006364  (   40) CCAACAA  1 
chr10:55289321-55289638  (  274) GCAGGAG  1 
chr10:54429970-54430820  (  647) CCAACAA  1 
chr10:4610055-4610665    (  561) CCAACAG  1 
chr10:4610055-4610665    (  358) CCAACAA  1 
chr10:4610055-4610665    (    7) ACAAAAA  1 
chr10:3584702-3585133    (  375) GAAGCAG  1 
chr10:3584702-3585133    (  117) GAAGCAG  1 
chr1:80087599-80087918   (  290) CCAACAG  1 
chr1:80087599-80087918   (  153) CCAACAG  1 
chr1:80087599-80087918   (   54) GAAGCAG  1 
chr1:76366296-76366587   (  174) GCAGGAG  1 
chr1:74344125-74344398   (  191) CCAACAG  1 
chr1:74344125-74344398   (  181) ACAAAAG  1 
chr1:69397127-69397795   (  314) ACAAAAG  1 
chr1:67109813-67110142   (  287) ACAAAAG  1 
chr1:64520417-64520831   (  195) ACAAAAA  1 
chr1:64520417-64520831   (   41) ACAAAAA  1 
chr1:62788758-62789258   (  376) CCAACAA  1 
chr1:62788758-62789258   (  150) ACAAAAA  1 
chr1:61156824-61157165   (   80) ACAAAAG  1 
chr1:26795300-26795704   (  393) ACAAAAA  1 
chr1:26795300-26795704   (  315) GCAGGAG  1 
chr1:22838175-22838425   (  100) ACAAAAA  1 
chr1:17817743-17818121   (  330) ACAAAAA  1 
chr1:17817743-17818121   (  280) CCAACAA  1 
chr1:17817743-17818121   (  265) CCAACAG  1 
chr1:5228688-5228954     (  252) ACAAAAA  1 
chr1:5228688-5228954     (  119) CCAACAA  1 
chr7:60153226-60153522   (  249) GCAGGAA  1 
chr7:60153226-60153522   (   65) GCAAAAC  1 
chr2:74284737-74285088   (  249) GAAGCAA  1 
chr6:13615242-13615748   (  215) ACAAAAA  1 
chr6:4668934-4669257     (   53) GCAGGAG  1 
chr7:49247753-49248659   (  565) GAAGCAA  1 
chr7:49247753-49248659   (  384) ACAAAAA  1 
chr6:46373852-46374112   (  211) GAAGCAA  1 
chr6:46373852-46374112   (  156) GAAGCAG  1 
chr2:57739082-57739374   (  156) ACAAAAG  1 
chr2:57739082-57739374   (   64) ACAAAAA  1 
chr10:6218439-6218915    (  209) ACAAAAA  1 
chr1:77658561-77658878   (  129) GCAGGAA  1 
chr9:53903670-53903955   (  190) ACAAAAA  1 
chr1:19423744-19424023   (   18) CCAACAA  1 
chr4:64091896-64092215   (  264) ACAAAAA  1 
chr4:64091896-64092215   (  219) ACAAAAA  1 
chr4:64091896-64092215   (  104) ACAAAAG  1 
chr10:61010476-61010788  (  241) ACAAAAA  1 
chr4:61937639-61937892   (   39) ACAAAAA  1 
chr1:26935842-26936128   (  260) ACAAAAA  1 
chr1:26935842-26936128   (  185) ACAAAAG  1 
chr1:26935842-26936128   (   93) ACAAAAA  1 
chr9:9871794-9872054     (  127) ACAAAAA  1 
chr5:10230511-10230801   (  173) GCAGGAG  1 
chr5:10230511-10230801   (   57) GCAAAAC  1 
chr1:69392517-69392835   (  219) ACAAAAA  1 
chr8:53983459-53983716   (  248) CCAACAG  1 
chr8:53983459-53983716   (    6) GAAGCAA  1 
chr8:46358137-46358407   (  103) ACAAAAA  1 
chr8:7315328-7315577     (  238) ACAAAAA  1 
chr8:7315328-7315577     (  140) ACAAAAA  1 
chr1:79861593-79861884   (   34) ACAAAAA  1 
chr6:59139568-59139900   (  251) ACAAAAG  1 
chr3:38378309-38378690   (  248) CCAACAA  1 
chr3:64551786-64552051   (   69) ACAAAAA  1 
chr5:55595553-55595905   (  240) GCAGGAG  1 
chr4:49331653-49331930   (  215) ACAAAAG  1 
chr1:75479440-75479767   (   14) ACAAAAA  1 
chr1:3710584-3711004     (  313) CCAACAG  1 
chr1:3710584-3711004     (  133) ACAAAAA  1 
chr3:66046634-66047225   (  568) ACAAAAA  1 
chr3:66046634-66047225   (  224) GAAGCAG  1 
chr4:62078565-62078826   (  135) ACAAAAA  1 
chr9:50987385-50987762   (  342) ACAAAAA  1 
chr9:50987385-50987762   (  133) ACAAAAA  1 
chr8:59011834-59012110   (  170) CCAACAA  1 
chr1:57471046-57471419   (   62) GCAAAAC  1 
chr1:2613888-2614288     (  385) GCAGGAA  1 
chr1:2613888-2614288     (   96) GAAGCAA  1 
chr9:5564622-5565061     (  129) ACAAAAA  1 
chr9:5564622-5565061     (  113) ACAAAAG  1 
chr1:11767575-11767989   (  363) GCAAAAC  1 
chr10:3084481-3084737    (  195) GCAAAAC  1 
chr3:48306276-48306595   (  218) ACAAAAG  1 
chr3:48306276-48306595   (  208) ACAAAAG  1 
chr3:48306276-48306595   (   12) GCAAAAC  1 
chr3:55285139-55285502   (  124) ACAAAAA  1 
chr1:308452-308942       (  253) GAAGCAG  1 
chr9:53625288-53625593   (  151) GCAAAAC  1 
chr10:5576195-5576580    (  311) ACAAAAA  1 
chr10:5576195-5576580    (  248) ACAAAAA  1 
chr5:71126027-71126443   (  377) CCAACAA  1 
chr1:76827610-76828142   (  428) ACAAAAA  1 
chr1:76827610-76828142   (  403) ACAAAAA  1 
chr1:76827610-76828142   (  199) ACAAAAG  1 
chr1:76827610-76828142   (  128) GAAGCAA  1 
chr1:5966256-5966679     (  158) GCAGGAG  1 
chr8:62207975-62208775   (  399) CCAACAA  1 
chr3:12224188-12224617   (   41) ACAAAAA  1 
chr1:68887517-68887908   (  354) ACAAAAA  1 
chr5:70941805-70942242   (   85) ACAAAAG  1 
chr4:53586485-53586876   (  181) GAAGCAG  1 
chr4:53586485-53586876   (   17) CCAACAA  1 
chr10:14927642-14927923  (   37) GCAAAAC  1 
chr3:73796174-73796496   (  211) ACAAAAG  1 
chr3:73796174-73796496   (  134) GAAGCAG  1 
chr3:73796174-73796496   (   25) CCAACAA  1 
chr1:72874845-72875175   (  146) GCAAAAC  1 
chr1:72874845-72875175   (  119) ACAAAAA  1 
chr1:72874845-72875175   (   36) GAAGCAG  1 
chr7:62831325-62831654   (  136) ACAAAAA  1 
chr7:54720259-54720508   (  129) GAAGCAG  1 
chr4:58234518-58234775   (   43) GCAGGAA  1 
chr4:4050968-4051232     (  130) CCAACAG  1 
chr4:4050968-4051232     (   31) GCAAAAC  1 
chr2:67297349-67297597   (  209) ACAAAAG  1 
chr9:53015659-53016049   (  146) GCAGGAG  1 
chr9:53015659-53016049   (   55) GCAGGAA  1 
chr1:74940810-74941147   (  202) ACAAAAA  1 
chr8:60164788-60165044   (  141) GCAAAAC  1 
chr7:50845012-50845307   (  154) ACAAAAA  1 
chr7:50845012-50845307   (  104) ACAAAAA  1 
chr9:59113031-59113283   (   96) ACAAAAG  1 
chr7:57362592-57362889   (  204) GAAGCAG  1 
chr2:18790839-18791129   (   47) CCAACAG  1 
chr7:59738420-59738714   (  230) CCAACAA  1 
chr5:56346908-56347187   (  151) ACAAAAA  1 
chr1:69895498-69895795   (   29) CCAACAA  1 
chr1:62723537-62723858   (  144) CCAACAA  1 
chr10:52484389-52484642  (  167) ACAAAAA  1 
chr8:58321049-58321312   (  166) ACAAAAA  1 
chr8:16250475-16250728   (  172) CCAACAG  1 
chr10:2166968-2167214    (   87) ACAAAAA  1 
chr10:2166968-2167214    (   33) ACAAAAA  1 
chr2:7547537-7547796     (  253) ACAAAAG  1 
chr7:5318344-5318761     (  128) ACAAAAG  1 
chr2:65238641-65238891   (  179) ACAAAAG  1 
chr4:61181122-61181407   (   81) ACAAAAA  1 
chr4:61181122-61181407   (   54) GAAGCAG  1 
chr10:7693350-7693823    (  332) ACAAAAG  1 
chr9:50313823-50314378   (  161) ACAAAAA  1 
chr4:15661768-15662021   (   98) ACAAAAA  1 
chr7:65217082-65217601   (  438) CCAACAA  1 
chr7:65217082-65217601   (   70) ACAAAAA  1 
chr2:12930754-12931020   (  134) CCAACAA  1 
chr2:12930754-12931020   (   26) ACAAAAA  1 
chr9:46099976-46100222   (   52) ACAAAAG  1 
chr8:61128103-61128506   (  111) ACAAAAG  1 
chr8:61128103-61128506   (    6) ACAAAAA  1 
chr3:12618746-12619006   (  207) CCAACAG  1 
chr3:12618746-12619006   (  146) CCAACAA  1 
chr3:12618746-12619006   (   42) CCAACAG  1 
chr3:12618746-12619006   (   20) GCAAAAC  1 
chr7:2944100-2944348     (  131) GAAGCAA  1 
chr5:67556787-67557056   (  213) GCAGGAG  1 
chr5:4301197-4301489     (  159) CCAACAA  1 
chr5:4301197-4301489     (    7) ACAAAAA  1 
chr3:13766840-13767101   (  192) CCAACAG  1 
chr4:636404-636716       (    8) GCAAAAC  1 
chr7:17673567-17673892   (  185) ACAAAAG  1 
chr4:63668338-63668737   (  387) ACAAAAG  1 
chr4:63668338-63668737   (  375) GCAAAAC  1 
chr4:63668338-63668737   (  249) ACAAAAG  1 
chr4:63668338-63668737   (   61) CCAACAA  1 
chr4:63668338-63668737   (   42) CCAACAG  1 
chr2:20116594-20116840   (   77) ACAAAAA  1 
chr2:64410812-64411229   (  225) ACAAAAG  1 
chr3:70330928-70331400   (   33) ACAAAAA  1 
chr5:43072474-43072794   (  110) ACAAAAA  1 
chr3:57285600-57285846   (   50) GCAGGAG  1 
chr1:56809934-56810194   (  128) ACAAAAA  1 
chr1:56809934-56810194   (   30) ACAAAAA  1 
chr4:63191609-63192221   (  139) ACAAAAG  1 
chr4:63191609-63192221   (   33) CCAACAA  1 
chr1:5486223-5486499     (   53) GCAGGAA  1 
chr7:62665266-62665789   (  382) ACAAAAG  1 
chr7:62665266-62665789   (  207) CCAACAA  1 
chr7:10799228-10799554   (  160) ACAAAAA  1 
chr5:189484-189782       (    2) ACAAAAA  1 
chr3:1023596-1023898     (   68) GCAAAAC  1 
chr3:1023596-1023898     (    5) ACAAAAA  1 
chr3:61045747-61046310   (  422) GCAAAAC  1 
chr9:20878685-20879465   (  585) ACAAAAA  1 
chr9:20878685-20879465   (  296) ACAAAAG  1 
chr9:20878685-20879465   (   31) GCAGGAA  1 
chr6:51453694-51454075   (  353) GCAAAAC  1 
chr4:1639286-1639548     (  221) GCAGGAA  1 
chr3:59657984-59658442   (   15) GAAGCAA  1 
chr7:59933225-59933573   (  109) ACAAAAA  1 
chr3:74080172-74080607   (  112) GCAGGAG  1 
chr3:74080172-74080607   (   16) ACAAAAA  1 
chr3:12246674-12246991   (  200) GAAGCAA  1 
chr3:12246674-12246991   (   55) GCAAAAC  1 
chr6:41273038-41273319   (  245) CCAACAA  1 
chr7:65165548-65165856   (  278) ACAAAAA  1 
chr7:65165548-65165856   (  136) GAAGCAG  1 
chr4:63842491-63842854   (  275) CCAACAA  1 
chr4:63842491-63842854   (  169) GCAAAAC  1 
chr4:63842491-63842854   (    3) GCAAAAC  1 
chr4:52085059-52085443   (  355) GAAGCAA  1 
chr3:3380307-3380732     (  352) ACAAAAA  1 
chr1:69244515-69244984   (  242) CCAACAA  1 
chr1:69244515-69244984   (   25) CCAACAA  1 
chr1:12397877-12398191   (  295) ACAAAAG  1 
chr4:54086418-54086758   (  239) GCAAAAC  1 
chr2:73460481-73460992   (  285) GCAAAAC  1 
chr2:73460481-73460992   (  181) CCAACAG  1 
chr6:57174837-57175144   (   68) CCAACAA  1 
chr6:57174837-57175144   (   58) GCAGGAG  1 
chr6:54052206-54052459   (   47) CCAACAG  1 
chr3:9620806-9621155     (  223) GAAGCAG  1 
chr1:7149938-7150219     (   28) GCAGGAG  1 
chr1:76536664-76536938   (  227) ACAAAAA  1 
chr4:58752494-58752809   (   43) GAAGCAA  1 
chr3:70554654-70554922   (  254) ACAAAAG  1 
chr7:59830774-59831127   (    5) ACAAAAG  1 
chr3:8916520-8917193     (  331) ACAAAAG  1 
chr3:8916520-8917193     (   99) GCAGGAG  1 
chr7:910004-910257       (   24) GCAAAAC  1 
chr6:61144609-61144862   (  144) GCAGGAG  1 
chr2:49177887-49178426   (   49) GCAGGAG  1 
chr2:49177887-49178426   (   39) CCAACAG  1 
chr10:52816820-52817083  (   96) GAAGCAA  1 
chr9:55525571-55526241   (  511) ACAAAAA  1 
chr3:18255034-18255940   (  624) ACAAAAA  1 
chr3:18255034-18255940   (  146) CCAACAA  1 
chr10:50695982-50696358  (  309) ACAAAAA  1 
chr4:9641101-9641379     (  100) ACAAAAA  1 
chr5:68661327-68661586   (  154) CCAACAG  1 
chr5:68661327-68661586   (   74) GAAGCAA  1 
chr8:61238627-61238881   (  143) GAAGCAG  1 
chr1:11996107-11996426   (   30) ACAAAAA  1 
chr6:48599737-48600010   (  251) ACAAAAG  1 
chr10:3785518-3785785    (   60) GCAGGAG  1 
chr2:74191358-74191778   (  299) ACAAAAA  1 
chr2:74191358-74191778   (  107) ACAAAAG  1 
chr10:7501195-7501505    (  299) CCAACAA  1 
chr10:7501195-7501505    (  215) ACAAAAG  1 
chr10:7501195-7501505    (  127) ACAAAAA  1 
chr9:42806955-42807341   (   58) ACAAAAA  1 
chr5:24096496-24096861   (   35) CCAACAA  1 
chr8:51759403-51759716   (  303) GCAGGAG  1 
chr8:51759403-51759716   (   12) ACAAAAA  1 
chr9:50855223-50855501   (  133) ACAAAAA  1 
chr10:54970016-54970608  (  363) CCAACAG  1 
chr10:54970016-54970608  (  331) ACAAAAG  1 
chr4:51216608-51216913   (   94) ACAAAAA  1 
chr6:53218165-53218519   (  339) CCAACAA  1 
chr4:537924-538615       (  644) ACAAAAG  1 
chr4:537924-538615       (  133) ACAAAAG  1 
chr2:13106950-13107225   (  225) ACAAAAG  1 
chr1:13261835-13262081   (  203) ACAAAAA  1 
chr3:5015557-5015896     (  216) GCAGGAA  1 
chr3:5015557-5015896     (  204) GCAGGAG  1 
chr10:51041610-51042128  (  327) ACAAAAG  1 
chr10:51041610-51042128  (  115) GCAAAAC  1 
chr7:60645251-60645615   (    7) CCAACAA  1 
chr3:66833296-66833637   (  297) GCAAAAC  1 
chr4:65138004-65138309   (  184) ACAAAAA  1 
chr4:65138004-65138309   (    7) ACAAAAG  1 
chr8:7316183-7316803     (  157) CCAACAA  1 
chr6:53024251-53024764   (  328) GCAGGAG  1 
chr4:48335163-48335450   (  184) GCAAAAC  1 
chr4:2434243-2434537     (  180) ACAAAAG  1 
chr6:48115436-48115804   (  338) ACAAAAA  1 
chr10:1801095-1801414    (  295) ACAAAAA  1 
chr10:1801095-1801414    (  142) ACAAAAA  1 
chr4:16519303-16520123   (  476) ACAAAAA  1 
chr4:16519303-16520123   (  168) ACAAAAA  1 
chr4:16519303-16520123   (  137) ACAAAAA  1 
chr1:72010539-72010849   (   91) GCAGGAA  1 
chr1:72010539-72010849   (   67) GCAGGAA  1 
chr10:9527242-9527488    (   11) CCAACAG  1 
chr6:58118706-58119347   (  308) ACAAAAA  1 
chr6:58118706-58119347   (  212) GAAGCAA  1 
chr5:52594618-52594936   (  282) GCAAAAC  1 
chr3:13101181-13101435   (   29) GCAGGAA  1 
chr1:66826762-66827137   (  345) GAAGCAG  1 
chr9:48765407-48765732   (  148) ACAAAAA  1 
chr7:4551010-4551264     (   82) GCAGGAA  1 
chr3:2726601-2727206     (   71) ACAAAAA  1 
chr3:2726601-2727206     (   37) ACAAAAA  1 
chr10:59898572-59899046  (  453) GCAAAAC  1 
chr10:59898572-59899046  (  335) ACAAAAA  1 
chr6:60838374-60838715   (  102) ACAAAAA  1 
chr5:2284071-2284344     (  136) ACAAAAA  1 
chr1:10234741-10235149   (   71) CCAACAG  1 
chr8:4850354-4850739     (  141) ACAAAAG  1 
chr5:60989731-60990257   (  519) CCAACAA  1 
chr5:60989731-60990257   (  339) CCAACAA  1 
chr10:17609855-17610189  (  321) GCAGGAG  1 
chr9:58087693-58088062   (    1) ACAAAAA  1 
chr2:68576025-68576407   (  361) CCAACAA  1 
chr2:68576025-68576407   (  352) ACAAAAG  1 
chr2:68576025-68576407   (  310) CCAACAA  1 
chr2:68576025-68576407   (  210) ACAAAAG  1 
chr6:4386647-4386947     (  213) ACAAAAA  1 
chr2:8023658-8024043     (  373) CCAACAA  1 
chr2:8023658-8024043     (  272) ACAAAAA  1 
chr10:7452442-7452697    (  198) GCAAAAC  1 
chr10:56387253-56387527  (  210) GAAGCAA  1 
chr10:56387253-56387527  (   97) GCAGGAG  1 
chr5:58945192-58945507   (  283) CCAACAA  1 
chr1:56507760-56508306   (  436) ACAAAAG  1 
chr4:43845424-43845695   (  245) ACAAAAG  1 
chr4:43845424-43845695   (  230) ACAAAAA  1 
chr4:43845424-43845695   (  160) GCAAAAC  1 
chr3:55379167-55379425   (  232) GCAGGAA  1 
chr3:55379167-55379425   (   43) ACAAAAA  1 
chr10:9891438-9891823    (  302) GCAGGAG  1 
chr3:64666036-64666283   (  116) ACAAAAA  1 
chr5:69077542-69077906   (  187) GAAGCAG  1 
chr9:6377555-6377815     (  249) ACAAAAA  1 
chr1:11344104-11344429   (  299) ACAAAAG  1 
chr6:42534391-42534649   (   98) GAAGCAA  1 
chr8:4356823-4357113     (  252) ACAAAAA  1 
chr8:4356823-4357113     (  227) GCAAAAC  1 
chr8:4356823-4357113     (  160) GAAGCAA  1 
chr8:48739795-48740197   (  386) GCAAAAC  1 
chr1:60666474-60666796   (  258) GCAAAAC  1 
chr8:6810761-6811112     (  107) ACAAAAA  1 
chr1:72648299-72648633   (   43) ACAAAAA  1 
chr3:59398490-59398884   (   27) ACAAAAA  1 
chr4:54695345-54695600   (  158) GCAAAAC  1 
chr4:314335-314822       (  403) CCAACAA  1 
chr4:314335-314822       (  227) ACAAAAG  1 
chr10:59651403-59651651  (  186) CCAACAA  1 
chr10:41666721-41667146  (  243) GCAGGAG  1 
chr1:67005723-67006023   (  134) ACAAAAA  1 
chr1:67005723-67006023   (  110) GCAAAAC  1 
chr2:68688859-68689282   (  164) CCAACAA  1 
chr1:61159835-61160281   (  241) ACAAAAA  1 
chr5:9360540-9360842     (  109) GCAAAAC  1 
chr2:1262057-1262328     (  176) ACAAAAA  1 
chr2:1262057-1262328     (  164) ACAAAAA  1 
chr6:51088729-51088979   (  100) CCAACAG  1 
chr8:10732566-10733014   (  131) GCAGGAA  1 
chr8:1492091-1492576     (   37) ACAAAAG  1 
chr3:11718883-11719225   (  305) GAAGCAA  1 
chr4:8578045-8578370     (   27) GAAGCAG  1 
chr1:38138923-38139193   (  179) ACAAAAA  1 
chr1:38138923-38139193   (  154) GAAGCAG  1 
chr10:2571537-2571938    (   35) GCAGGAG  1 
chr2:11013682-11013933   (  139) GCAGGAA  1 
chr4:54121192-54121717   (  221) GCAGGAA  1 
chr4:9646210-9646680     (  142) CCAACAA  1 
chr8:37960970-37961280   (  152) GCAGGAG  1 
chr10:113313-113572      (  245) GCAGGAG  1 
chr10:113313-113572      (  188) GCAGGAG  1 
chr10:113313-113572      (  134) GCAGGAG  1 
chr6:1944185-1944499     (   57) GCAGGAG  1 
chr4:68360136-68360526   (    4) ACAAAAA  1 
chr10:10754445-10754751  (  222) GCAAAAC  1 
chr8:2795133-2795433     (  232) GAAGCAA  1 
chr3:61618406-61618710   (  297) ACAAAAA  1 
chr2:63528425-63528859   (  105) ACAAAAG  1 
chr7:16068553-16068806   (  245) ACAAAAA  1 
chr7:16068553-16068806   (   98) ACAAAAA  1 
chr8:57586065-57586351   (  234) ACAAAAG  1 
chr4:51965897-51966229   (  296) ACAAAAA  1 
chr4:51965897-51966229   (    3) ACAAAAG  1 
chr7:8293789-8294137     (  255) ACAAAAA  1 
chr2:62054000-62054315   (  219) ACAAAAA  1 
chr4:9734867-9735129     (  210) ACAAAAG  1 
chr9:49655507-49655829   (   13) CCAACAA  1 
chr10:4379431-4379678    (  213) GCAAAAC  1 
chr1:77358022-77358597   (  130) GCAGGAG  1 
chr1:77358022-77358597   (  119) CCAACAA  1 
chr3:54980887-54981170   (  186) CCAACAG  1 
chr5:2130282-2130535     (  118) ACAAAAA  1 
chr10:45532808-45533118  (  226) ACAAAAA  1 
chr8:2033951-2034295     (  335) CCAACAG  1 
chr1:66416920-66417220   (   75) ACAAAAA  1 
chr4:37408314-37408565   (  214) ACAAAAG  1 
chr1:46408774-46409234   (  383) ACAAAAG  1 
chr6:4170661-4170951     (   15) ACAAAAG  1 
chr8:59456035-59456340   (  179) CCAACAA  1 
chr1:69218156-69218455   (  133) ACAAAAG  1 
chr1:74232260-74232727   (  301) GCAGGAG  1 
chr2:9806492-9807107     (  409) ACAAAAA  1 
chr2:9806492-9807107     (  213) ACAAAAA  1 
chr8:1499039-1499357     (  194) CCAACAG  1 
chr8:2119890-2120228     (  211) GCAAAAC  1 
chr1:67136706-67137032   (  129) GCAGGAG  1 
chr7:56271753-56272095   (  274) ACAAAAA  1 
chr8:23566090-23566336   (  211) CCAACAA  1 
chr3:3087892-3088146     (  170) GCAAAAC  1 
chr3:3087892-3088146     (   70) GAAGCAA  1 
chr7:694951-695412       (  224) ACAAAAA  1 
chr4:51383692-51383951   (  247) GCAAAAC  1 
chr3:65342344-65342699   (   30) GCAAAAC  1 
chr1:63124324-63124615   (  106) GAAGCAG  1 
chr10:57919975-57920302  (   90) ACAAAAA  1 
chr4:50103-50465         (   16) ACAAAAA  1 
chr7:4834176-4834429     (  138) GAAGCAG  1 
chr7:4834176-4834429     (   39) GCAGGAG  1 
chr9:6164730-6165032     (  216) ACAAAAA  1 
chr7:10667479-10667975   (  160) GAAGCAA  1 
chr1:65498668-65498992   (  226) GAAGCAG  1 
chr3:60564813-60565233   (  158) CCAACAA  1 
chr4:43744615-43745483   (  677) GCAAAAC  1 
chr4:43744615-43745483   (  305) GCAAAAC  1 
chr4:43744615-43745483   (  273) ACAAAAA  1 
chr4:43744615-43745483   (    3) GAAGCAA  1 
chr2:65762487-65763114   (  554) GAAGCAA  1 
chr2:65762487-65763114   (   11) GAAGCAA  1 
chr4:10313251-10313752   (  247) CCAACAA  1 
chr10:4448082-4448336    (  126) CCAACAG  1 
chr1:58885084-58885389   (   49) GCAGGAG  1 
chr1:18076878-18077173   (    2) GAAGCAA  1 
chr1:1012951-1013207     (  247) ACAAAAA  1 
chr9:51849551-51849882   (  113) ACAAAAA  1 
chr9:56855842-56856128   (  171) GCAGGAG  1 
chr8:287825-288084       (  138) ACAAAAG  1 
chr1:76470177-76470478   (  155) ACAAAAA  1 
chr1:59860300-59861126   (  556) GCAAAAC  1 
chr1:59860300-59861126   (  283) ACAAAAG  1 
chr1:59860300-59861126   (   41) ACAAAAG  1 
chr6:54907293-54907651   (   24) ACAAAAA  1 
chr1:74547979-74548307   (  159) CCAACAA  1 
chr3:20045406-20045719   (  109) GCAGGAG  1 
chr3:20045406-20045719   (   56) GCAGGAG  1 
chr8:14304395-14304748   (  323) CCAACAA  1 
chr5:61409787-61410081   (  203) ACAAAAA  1 
chr5:61409787-61410081   (  171) GCAAAAC  1 
chr5:61409787-61410081   (  154) GCAAAAC  1 
chr2:65320518-65320926   (  282) GAAGCAG  1 
chr2:65320518-65320926   (  256) ACAAAAA  1 
chr1:61772226-61772511   (   52) GCAGGAA  1 
chr8:7317334-7317842     (   92) GAAGCAA  1 
chr7:54569363-54569709   (   57) ACAAAAA  1 
chr2:3288708-3288990     (  209) GCAAAAC  1 
chr10:58899318-58899856  (  385) ACAAAAA  1 
chr10:58899318-58899856  (  293) ACAAAAA  1 
chr3:55421936-55422203   (   64) GCAGGAA  1 
chr3:9573915-9574238     (  284) ACAAAAA  1 
chr5:61365587-61366003   (  395) ACAAAAG  1 
chr5:61365587-61366003   (  374) ACAAAAA  1 
chr1:71873525-71874118   (  530) ACAAAAA  1 
chr5:2942992-2943285     (  107) ACAAAAA  1 
chr10:55928023-55928298  (  231) ACAAAAA  1 
chr10:55594046-55594490  (  317) GAAGCAA  1 
chr10:48206119-48206370  (   18) GCAGGAA  1 
chr9:51506409-51506775   (   42) ACAAAAA  1 
chr9:55490621-55490886   (   67) GCAAAAC  1 
chr9:55490621-55490886   (   36) GCAGGAG  1 
chr6:45023520-45023826   (  207) ACAAAAA  1 
chr6:45023520-45023826   (  182) ACAAAAA  1 
chr9:5671509-5672115     (  384) ACAAAAG  1 
chr3:56972618-56972926   (  271) GCAGGAA  1 
chr3:56972618-56972926   (  199) CCAACAG  1 
chr3:56972618-56972926   (  134) GCAGGAA  1 
chr3:63352536-63352953   (  400) ACAAAAA  1 
chr3:63352536-63352953   (   76) ACAAAAA  1 
chr3:868181-868446       (  147) ACAAAAG  1 
chr1:19772628-19772927   (  113) ACAAAAA  1 
chr1:59873607-59873870   (  118) ACAAAAA  1 
chr4:10592295-10592844   (  503) ACAAAAA  1 
chr4:10592295-10592844   (  479) CCAACAA  1 
chr7:7912171-7912480     (  232) ACAAAAA  1 
chr7:7912171-7912480     (   94) CCAACAG  1 
chr2:76461232-76461559   (    1) CCAACAA  1 
chr3:3355446-3355763     (  162) ACAAAAG  1 
chr3:59751877-59752257   (  344) ACAAAAA  1 
chr3:59751877-59752257   (  109) CCAACAA  1 
chr10:15794596-15795070  (  361) ACAAAAA  1 
chr10:15794596-15795070  (  211) ACAAAAG  1 
chr2:4511863-4512370     (  327) ACAAAAA  1 
chr1:14069537-14069996   (  284) ACAAAAG  1 
chr7:60113226-60113523   (  265) ACAAAAA  1 
chr1:12198173-12198470   (  184) ACAAAAA  1 
chr2:65480064-65480388   (  122) GAAGCAA  1 
chr2:65480064-65480388   (   71) CCAACAA  1 
chr2:70824050-70824304   (  244) CCAACAA  1 
chr2:70824050-70824304   (  148) ACAAAAG  1 
chr2:70824050-70824304   (   41) GCAGGAA  1 
chr6:32296794-32297159   (  246) ACAAAAG  1 
chr8:9305720-9306085     (  335) CCAACAG  1 
chr8:9305720-9306085     (  134) ACAAAAA  1 
chr10:54834468-54834750  (   91) GCAGGAG  1 
chr2:56244737-56245105   (  330) GCAGGAA  1 
chr2:56244737-56245105   (  147) ACAAAAA  1 
chr1:77638161-77638600   (  415) GCAAAAC  1 
chr1:77638161-77638600   (  317) GCAGGAG  1 
chr3:73865325-73865617   (  196) GCAAAAC  1 
chr3:73865325-73865617   (   65) GCAGGAG  1 
chr3:73865325-73865617   (   36) ACAAAAA  1 
chr4:56309122-56309837   (  644) CCAACAG  1 
chr4:56309122-56309837   (  431) ACAAAAA  1 
chr4:56309122-56309837   (   88) ACAAAAA  1 
chr9:54379181-54379620   (   39) GCAGGAA  1 
chr4:1972532-1972910     (  226) ACAAAAG  1 
chr8:7413927-7414255     (  276) GCAGGAG  1 
chr8:7413927-7414255     (  182) ACAAAAA  1 
chr8:7413927-7414255     (  174) CCAACAG  1 
chr8:7413927-7414255     (    8) GCAGGAA  1 
chr2:59993517-59994014   (  442) ACAAAAA  1 
chr2:59993517-59994014   (  216) ACAAAAA  1 
chr2:59993517-59994014   (   66) CCAACAG  1 
chr7:53157612-53158227   (  351) ACAAAAG  1 
chr2:19838217-19838507   (  191) CCAACAG  1 
chr2:19838217-19838507   (   88) ACAAAAG  1 
chr2:19838217-19838507   (   28) GAAGCAA  1 
chr3:25674653-25674942   (  249) GCAAAAC  1 
chr6:50216513-50216836   (  259) ACAAAAG  1 
chr8:59707103-59707461   (  229) ACAAAAA  1 
chr8:59707103-59707461   (  173) CCAACAA  1 
chr1:8712294-8712718     (  283) ACAAAAG  1 
chr1:8712294-8712718     (  140) ACAAAAA  1 
chr1:56902312-56903017   (  150) CCAACAA  1 
chr1:11807775-11808033   (  137) CCAACAA  1 
chr1:11807775-11808033   (   58) GAAGCAG  1 
chr5:6258075-6258487     (  391) ACAAAAA  1 
chr5:6258075-6258487     (  309) GCAAAAC  1 
chr5:6258075-6258487     (  282) CCAACAA  1 
chr3:58895020-58895367   (  126) ACAAAAA  1 
chr3:58895020-58895367   (    6) ACAAAAA  1 
chr9:36825267-36825551   (  107) GCAGGAA  1 
chr1:12318736-12319253   (  113) ACAAAAA  1 
chr2:5651910-5652263     (   63) CCAACAG  1 
chr3:15877785-15878188   (  259) ACAAAAG  1 
chr8:2704830-2705124     (   88) ACAAAAA  1 
chr1:5730320-5730625     (  200) GAAGCAG  1 
chr6:57273080-57273430   (   80) CCAACAG  1 
chr5:56344393-56344837   (  327) ACAAAAA  1 
chr5:56344393-56344837   (  116) GAAGCAA  1 
chr3:56505249-56505521   (  226) ACAAAAA  1 
chr1:19791288-19791571   (   49) ACAAAAA  1 
chr10:58112679-58112979  (  282) GCAAAAC  1 
chr1:76405378-76405761   (   91) CCAACAA  1 
chr1:76405378-76405761   (   74) GCAAAAC  1 
chr10:49938099-49938518  (  400) ACAAAAA  1 
chr10:49938099-49938518  (  334) CCAACAA  1 
chr1:16690459-16690710   (  143) GCAAAAC  1 
chr1:16690459-16690710   (   18) ACAAAAA  1 
chr9:49526607-49526853   (  205) GCAGGAG  1 
chr2:70352305-70352582   (  222) CCAACAA  1 
chr9:55490045-55490294   (  127) CCAACAA  1 
chr4:42152144-42152619   (  144) CCAACAG  1 
chr4:4996776-4997202     (  209) ACAAAAG  1 
chr2:52009952-52010200   (  228) GCAGGAG  1 
chr2:71573288-71573561   (  220) ACAAAAA  1 
chr2:71573288-71573561   (   31) GAAGCAA  1 
chr10:15119707-15120101  (  201) ACAAAAA  1 
chr8:59744115-59744383   (  148) ACAAAAA  1 
chr8:59744115-59744383   (   51) ACAAAAA  1 
chr3:69038392-69038683   (   80) CCAACAG  1 
chr3:69038392-69038683   (   43) GAAGCAA  1 
chr8:57332679-57332987   (   51) CCAGAAA  1 
chr2:66114905-66115151   (  224) CCAGAAA  1 
chr1:14297028-14297683   (  333) CCAGAAA  1 
chr1:14297028-14297683   (  323) GCAAAAT  1 
chr1:14297028-14297683   (   59) CCAGAAG  1 
chr3:72022728-72023223   (   49) CCAGAAG  1 
chr10:43952289-43952572  (   20) GCAAAAT  1 
chr4:50674561-50674813   (  106) GCAAAAT  1 
chr6:48793324-48793614   (  174) CCAGAAA  1 
chr6:48793324-48793614   (   20) CCAGAAG  1 
chr8:23726681-23727069   (  306) GCAAAAT  1 
chr1:13944263-13944790   (  404) CCAGAAA  1 
chr4:13289342-13289926   (  421) GCAAAAT  1 
chr9:58011185-58011502   (  255) GGAACAA  1 
chr3:4869287-4869562     (   78) GGAACAA  1 
chr2:45391035-45391635   (  537) CCAGAAA  1 
chr3:64641451-64641743   (  216) CCAGAAA  1 
chr3:64641451-64641743   (   95) GGAACAG  1 
chr8:45203497-45203809   (  302) GGAACAG  1 
chr8:45203497-45203809   (   14) GCAAAAT  1 
chr9:46334428-46335060   (  308) GGAACAG  1 
chr6:4173505-4173982     (  386) GCAAAAT  1 
chr6:4173505-4173982     (  130) GCAAAAT  1 
chr3:71794878-71795148   (  138) GGAACAG  1 
chr9:53689580-53689876   (  260) GCAAAAT  1 
chr7:5784858-5785164     (  194) GCAAAAT  1 
chr10:45944926-45945173  (   42) CCAGAAG  1 
chr10:45944926-45945173  (   10) GGAACAA  1 
chr8:61351662-61352505   (  835) CCAGAAA  1 
chr8:61351662-61352505   (  792) GGAACAG  1 
chr8:61351662-61352505   (  610) GGAACAA  1 
chr3:59611789-59612036   (  239) GGAACAA  1 
chr7:55199703-55200098   (  170) GCAAAAT  1 
chr2:69966846-69967744   (  115) GGAACAA  1 
chr2:69966846-69967744   (   31) GGAACAG  1 
chr3:4153074-4153378     (  267) GCAAAAT  1 
chr3:18207218-18207551   (  104) GCAAAAT  1 
chr4:2075051-2075339     (  190) CCAGAAG  1 
chr4:66393953-66394297   (  223) GGAACAA  1 
chr4:66393953-66394297   (   66) GGAACAG  1 
chr1:77447900-77448635   (  512) GGAACAG  1 
chr8:7332274-7332622     (  342) GCAAAAT  1 
chr8:7332274-7332622     (  303) GCAAAAT  1 
chr1:60702657-60703138   (  438) CCAGAAG  1 
chr1:76613571-76613839   (  183) GCAAAAT  1 
chr1:76613571-76613839   (   58) GGAACAA  1 
chr6:52868639-52868955   (   24) GCAAAAT  1 
chr4:66512976-66513225   (  241) GCAAAAT  1 
chr1:15807212-15807649   (   60) CCAGAAA  1 
chr1:15807212-15807649   (   48) GCAAAAT  1 
chr9:10539862-10540151   (  166) GGAACAA  1 
chr4:9853296-9853552     (   56) CCAGAAG  1 
chr3:10638884-10639176   (  153) CCAGAAA  1 
chr3:10638884-10639176   (   89) GGAACAA  1 
chr8:377106-377532       (  120) GGAACAG  1 
chr8:377106-377532       (   15) GGAACAG  1 
chr10:8286119-8286388    (  153) CCAGAAA  1 
chr1:79833028-79833329   (  131) GCAAAAT  1 
chr9:51408820-51409136   (   30) GCAAAAT  1 
chr1:10961381-10961631   (  138) GCAAAAT  1 
chr7:19482929-19483411   (   62) GCAAAAT  1 
chr3:28832041-28833760   ( 1523) GCAAAAT  1 
chr3:5620208-5620474     (  138) GGAACAA  1 
chr6:33986829-33987157   (  220) GGAACAA  1 
chr6:33986829-33987157   (  189) GCAAAAT  1 
chr4:15443789-15444052   (   36) CCAGAAG  1 
chr4:15443789-15444052   (    1) GGAACAA  1 
chr4:55068374-55068719   (  269) GCAAAAT  1 
chr4:55068374-55068719   (  262) CCAGAAA  1 
chr4:55509400-55509650   (   49) GGAACAA  1 
chr5:70760155-70760579   (  231) GCAAAAT  1 
chr1:27567128-27567445   (   51) GGAACAA  1 
chr4:62676435-62676687   (  176) GGAACAA  1 
chr4:62676435-62676687   (  123) GGAACAA  1 
chr2:41920292-41920632   (  244) GGAACAG  1 
chr4:11817920-11818401   (    6) GCAAAAT  1 
chr5:7421722-7422072     (   79) GGAACAG  1 
chr9:54086101-54086478   (  166) CCAGAAA  1 
chr3:28857078-28861747   ( 4236) GGAACAA  1 
chr3:28857078-28861747   ( 3222) GCAAAAT  1 
chr3:28857078-28861747   ( 1811) CCAGAAA  1 
chr3:28857078-28861747   ( 1512) GGAACAA  1 
chr3:28857078-28861747   ( 1040) GGAACAA  1 
chr10:9686224-9686506    (  221) CCAGAAA  1 
chr1:54724258-54724546   (    2) GGAACAG  1 
chr3:38413385-38414110   (  319) GGAACAA  1 
chr3:38413385-38414110   (  249) GGAACAG  1 
chr9:4768788-4769155     (  256) CCAGAAG  1 
chr8:54895783-54896086   (  257) CCAGAAA  1 
chr8:3579304-3579714     (  360) GCAAAAT  1 
chr6:54736915-54737257   (  119) GCAAAAT  1 
chr6:49032985-49035192   ( 2029) CCAGAAA  1 
chr6:49032985-49035192   ( 1399) GGAACAA  1 
chr6:49032985-49035192   ( 1226) CCAGAAA  1 
chr6:45499574-45500096   (  314) GCAAAAT  1 
chr6:45499574-45500096   (  193) GGAACAA  1 
chr6:45499574-45500096   (  109) CCAGAAG  1 
chr6:42540308-42540736   (  123) GCAAAAT  1 
chr5:14322902-14323152   (  113) GCAAAAT  1 
chr5:6105817-6106130     (  296) GCAAAAT  1 
chr5:4134203-4134476     (  128) GGAACAA  1 
chr4:67580634-67581204   (   12) GGAACAA  1 
chr4:52781132-52781600   (  344) GGAACAG  1 
chr4:52781132-52781600   (   87) GCAAAAT  1 
chr4:7313617-7315656     ( 1811) GGAACAA  1 
chr4:7313617-7315656     ( 1302) CCAGAAG  1 
chr3:66207656-66207934   (  120) GGAACAG  1 
chr3:38371961-38374741   ( 1930) CCAGAAA  1 
chr3:38371961-38374741   (  208) CCAGAAG  1 
chr3:38371961-38374741   (  149) CCAGAAA  1 
chr3:38362319-38363680   (  452) CCAGAAA  1 
chr3:38333207-38334109   (  510) GCAAAAT  1 
chr3:38333207-38334109   (  182) CCAGAAA  1 
chr3:28855076-28856561   (  479) GCAAAAT  1 
chr3:28848766-28853122   ( 3762) GGAACAA  1 
chr3:28848766-28853122   (  353) GCAAAAT  1 
chr3:28835780-28836515   (  109) GGAACAA  1 
chr3:25296576-25297126   (  359) GCAAAAT  1 
chr3:25296576-25297126   (  307) CCAGAAA  1 
chr3:25296576-25297126   (   27) GCAAAAT  1 
chr3:4694483-4694922     (  205) GCAAAAT  1 
chr2:66385222-66385767   (  360) GGAACAA  1 
chr2:61760441-61760889   (  429) GCAAAAT  1 
chr2:60689233-60689858   (  336) GGAACAG  1 
chr2:4210591-4212217     ( 1565) GCAAAAT  1 
chr2:4210591-4212217     ( 1468) GCAAAAT  1 
chr2:4210591-4212217     ( 1005) GGAACAA  1 
chr2:4210591-4212217     (   92) GCAAAAT  1 
chr10:54429970-54430820  (  396) GGAACAG  1 
chr10:4610055-4610665    (  331) CCAGAAA  1 
chr10:4610055-4610665    (  319) GCAAAAT  1 
chr1:64520417-64520831   (  111) GCAAAAT  1 
chr1:58111118-58111954   (  782) CCAGAAA  1 
chr1:58111118-58111954   (  611) CCAGAAG  1 
chr1:58111118-58111954   (   99) CCAGAAA  1 
chr6:47965570-47965816   (   37) GCAAAAT  1 
chr6:46373852-46374112   (   13) GGAACAA  1 
chr9:10834988-10835254   (   66) GCAAAAT  1 
chr10:6218439-6218915    (  337) GCAAAAT  1 
chr9:9871794-9872054     (  245) GCAAAAT  1 
chr9:9871794-9872054     (   58) GCAAAAT  1 
chr5:10230511-10230801   (  245) CCAGAAG  1 
chr6:59139568-59139900   (   85) GCAAAAT  1 
chr3:66046634-66047225   (   12) GCAAAAT  1 
chr4:67509350-67509674   (  291) GGAACAG  1 
chr4:62078565-62078826   (  128) GCAAAAT  1 
chr9:50987385-50987762   (  178) GCAAAAT  1 
chr9:50987385-50987762   (  166) CCAGAAA  1 
chr9:50987385-50987762   (   75) GCAAAAT  1 
chr9:5564622-5565061     (  272) GCAAAAT  1 
chr9:5564622-5565061     (   93) GCAAAAT  1 
chr9:53625288-53625593   (  212) GGAACAA  1 
chr3:54133548-54133839   (  278) GCAAAAT  1 
chr5:5365411-5365769     (   99) GCAAAAT  1 
chr5:71126027-71126443   (  193) GCAAAAT  1 
chr5:71126027-71126443   (   75) CCAGAAG  1 
chr1:76827610-76828142   (  120) GGAACAG  1 
chr8:62207975-62208775   (  627) GCAAAAT  1 
chr5:70941805-70942242   (   34) CCAGAAG  1 
chr7:62831325-62831654   (  318) GCAAAAT  1 
chr7:62831325-62831654   (   64) CCAGAAA  1 
chr9:937052-937321       (   45) GGAACAG  1 
chr4:4050968-4051232     (  141) GCAAAAT  1 
chr9:53015659-53016049   (   37) GGAACAG  1 
chr5:1064736-1065011     (  254) CCAGAAA  1 
chr1:69895498-69895795   (  252) GCAAAAT  1 
chr10:6554541-6555058    (  265) GCAAAAT  1 
chr4:13039675-13040171   (   83) GCAAAAT  1 
chr7:2514400-2514799     (   22) GCAAAAT  1 
chr4:61181122-61181407   (  267) GGAACAG  1 
chr9:50313823-50314378   (  402) GCAAAAT  1 
chr5:67556787-67557056   (   27) CCAGAAG  1 
chr5:4301197-4301489     (   55) GGAACAA  1 
chr7:17673567-17673892   (   10) CCAGAAA  1 
chr9:15332091-15332669   (  411) GGAACAG  1 
chr9:15332091-15332669   (  194) GCAAAAT  1 
chr5:43072474-43072794   (   73) CCAGAAA  1 
chr9:2717013-2717308     (   42) GCAAAAT  1 
chr1:56809934-56810194   (  193) GCAAAAT  1 
chr9:20878685-20879465   (   14) CCAGAAG  1 
chr1:873233-873655       (   89) GCAAAAT  1 
chr3:59657984-59658442   (  392) GCAAAAT  1 
chr3:59657984-59658442   (  202) GGAACAA  1 
chr3:1542038-1542320     (   86) CCAGAAA  1 
chr4:52085059-52085443   (   13) GGAACAG  1 
chr1:69244515-69244984   (  298) GGAACAG  1 
chr1:12397877-12398191   (  181) GGAACAG  1 
chr4:54086418-54086758   (  262) GCAAAAT  1 
chr4:54086418-54086758   (  191) GGAACAA  1 
chr1:76536664-76536938   (   11) GGAACAG  1 
chr3:70554654-70554922   (  228) GGAACAA  1 
chr2:49177887-49178426   (  502) CCAGAAG  1 
chr2:49177887-49178426   (  326) GGAACAG  1 
chr10:52816820-52817083  (  240) CCAGAAG  1 
chr2:4906595-4906900     (  293) GCAAAAT  1 
chr10:6370951-6371204    (  200) GCAAAAT  1 
chr3:18255034-18255940   (  704) GGAACAG  1 
chr10:3837761-3838013    (   72) GCAAAAT  1 
chr2:12361696-12361962   (  247) GCAAAAT  1 
chr8:61238627-61238881   (  134) CCAGAAG  1 
chr8:61238627-61238881   (  121) GGAACAA  1 
chr6:59903880-59904173   (  212) GCAAAAT  1 
chr1:80879637-80880426   (  169) GGAACAA  1 
chr9:42806955-42807341   (  144) CCAGAAA  1 
chr5:24096496-24096861   (  219) GGAACAA  1 
chr8:51759403-51759716   (  130) GCAAAAT  1 
chr4:537924-538615       (  126) GCAAAAT  1 
chr3:5015557-5015896     (  112) GCAAAAT  1 
chr4:5527761-5528012     (  140) GCAAAAT  1 
chr3:66833296-66833637   (  283) GGAACAA  1 
chr6:53024251-53024764   (  246) GGAACAA  1 
chr2:11458464-11458716   (   76) CCAGAAG  1 
chr4:48335163-48335450   (   97) GCAAAAT  1 
chr1:21719419-21719725   (  126) GCAAAAT  1 
chr6:2667282-2667543     (  245) GGAACAA  1 
chr4:16519303-16520123   (  208) GCAAAAT  1 
chr7:55916954-55917414   (  444) CCAGAAA  1 
chr7:55916954-55917414   (    4) CCAGAAA  1 
chr6:60838374-60838715   (  274) CCAGAAG  1 
chr6:60838374-60838715   (  169) GCAAAAT  1 
chr4:55119610-55119876   (  221) GCAAAAT  1 
chr10:27154219-27154608  (  114) CCAGAAG  1 
chr2:70452406-70452788   (  316) CCAGAAA  1 
chr2:70452406-70452788   (    8) GCAAAAT  1 
chr10:17609855-17610189  (   73) GGAACAA  1 
chr6:4386647-4386947     (  290) CCAGAAA  1 
chr6:4386647-4386947     (  278) GCAAAAT  1 
chr2:8023658-8024043     (   45) GCAAAAT  1 
chr10:7452442-7452697    (   84) CCAGAAA  1 
chr9:6377555-6377815     (  224) GCAAAAT  1 
chr2:63368006-63368278   (   22) GCAAAAT  1 
chr8:48739795-48740197   (  191) GGAACAA  1 
chr3:50762869-50763175   (   29) CCAGAAA  1 
chr3:68218396-68218997   (  453) GCAAAAT  1 
chr6:42019867-42020116   (  112) GCAAAAT  1 
chr8:6810761-6811112     (   84) GGAACAA  1 
chr1:72648299-72648633   (  148) GCAAAAT  1 
chr4:54695345-54695600   (  114) CCAGAAA  1 
chr10:41666721-41667146  (  194) GGAACAA  1 
chr1:67005723-67006023   (  150) GGAACAA  1 
chr1:61159835-61160281   (  420) GCAAAAT  1 
chr8:50633376-50633684   (  287) GCAAAAT  1 
chr6:56960421-56960685   (   71) GGAACAA  1 
chr4:840833-841104       (  194) GCAAAAT  1 
chr9:53624131-53624406   (  183) GCAAAAT  1 
chr4:61205020-61205318   (  236) GCAAAAT  1 
chr4:61205020-61205318   (  151) CCAGAAA  1 
chr3:11718883-11719225   (  215) GCAAAAT  1 
chr4:11156945-11157458   (  231) GGAACAG  1 
chr1:77026679-77026961   (   12) CCAGAAA  1 
chr3:3065040-3065302     (  246) GCAAAAT  1 
chr2:5042035-5042353     (  171) GCAAAAT  1 
chr2:5042035-5042353     (   83) GGAACAA  1 
chr2:11013682-11013933   (  131) GCAAAAT  1 
chr1:59428980-59429504   (  429) CCAGAAA  1 
chr4:65721447-65721773   (   96) GCAAAAT  1 
chr5:65055555-65055829   (  135) GGAACAA  1 
chr3:30536284-30536793   (  231) GGAACAG  1 
chr4:51965897-51966229   (  232) GGAACAG  1 
chr7:8293789-8294137     (  269) GCAAAAT  1 
chr2:62054000-62054315   (  273) CCAGAAA  1 
chr2:62054000-62054315   (  207) CCAGAAG  1 
chr8:18588626-18588985   (  112) GGAACAA  1 
chr4:61737286-61737536   (   91) GCAAAAT  1 
chr1:7179437-7179741     (  158) CCAGAAA  1 
chr1:3009921-3010213     (  142) GCAAAAT  1 
chr9:57297211-57297631   (   47) GCAAAAT  1 
chr1:66416920-66417220   (   16) GGAACAG  1 
chr10:7160294-7160632    (  245) GGAACAA  1 
chr10:7160294-7160632    (   73) GGAACAA  1 
chr10:1817835-1818127    (  163) CCAGAAG  1 
chr1:69218156-69218455   (   86) GCAAAAT  1 
chr1:74232260-74232727   (  312) GGAACAG  1 
chr1:74232260-74232727   (   11) GGAACAA  1 
chr2:5596892-5597171     (  206) GCAAAAT  1 
chr1:63124324-63124615   (   51) GGAACAG  1 
chr1:71485280-71485549   (  142) GCAAAAT  1 
chr3:60564813-60565233   (  196) GGAACAA  1 
chr3:60564813-60565233   (   10) GGAACAA  1 
chr4:43744615-43745483   (  187) CCAGAAA  1 
chr6:45032145-45032484   (  208) CCAGAAA  1 
chr1:44499-44763         (  185) CCAGAAA  1 
chr1:22349823-22350187   (   15) CCAGAAA  1 
chr1:74547979-74548307   (  320) GCAAAAT  1 
chr6:42719852-42720196   (   69) CCAGAAA  1 
chr6:42719852-42720196   (   14) GCAAAAT  1 
chr10:58899318-58899856  (   50) GGAACAA  1 
chr4:2083194-2083446     (  225) GCAAAAT  1 
chr10:5385339-5385720    (  291) GCAAAAT  1 
chr7:39529119-39529384   (  119) CCAGAAA  1 
chr9:51506409-51506775   (  328) CCAGAAG  1 
chr9:51506409-51506775   (   54) GCAAAAT  1 
chr1:79457187-79457570   (  264) CCAGAAA  1 
chr9:55490621-55490886   (  250) GCAAAAT  1 
chr9:5671509-5672115     (  563) CCAGAAG  1 
chr3:63352536-63352953   (  248) GCAAAAT  1 
chr1:77281238-77281506   (  199) GGAACAA  1 
chr4:9645520-9645844     (  304) GCAAAAT  1 
chr4:9645520-9645844     (  239) GGAACAA  1 
chr4:10592295-10592844   (  393) GGAACAA  1 
chr4:10592295-10592844   (  157) CCAGAAG  1 
chr2:76461232-76461559   (  181) CCAGAAG  1 
chr2:4511863-4512370     (  130) CCAGAAA  1 
chr1:12198173-12198470   (  226) GCAAAAT  1 
chr1:12198173-12198470   (  124) GGAACAG  1 
chr6:32296794-32297159   (  232) CCAGAAA  1 
chr2:56244737-56245105   (  155) GCAAAAT  1 
chr4:56309122-56309837   (  630) CCAGAAG  1 
chr9:20873928-20874177   (  230) CCAGAAA  1 
chr3:73916253-73916551   (  161) GCAAAAT  1 
chr8:1049796-1050057     (  155) GGAACAA  1 
chr2:6908727-6909033     (  151) GGAACAA  1 
chr2:6908727-6909033     (   19) CCAGAAG  1 
chr6:56515048-56515490   (  200) GGAACAG  1 
chr4:56005647-56005916   (  173) CCAGAAA  1 
chr2:19838217-19838507   (  183) CCAGAAA  1 
chr8:59707103-59707461   (   63) GCAAAAT  1 
chr1:27119399-27119741   (  257) CCAGAAA  1 
chr6:57273080-57273430   (  190) GCAAAAT  1 
chr6:57273080-57273430   (  178) CCAGAAA  1 
chr5:56344393-56344837   (  305) GGAACAA  1 
chr10:58112679-58112979  (   26) CCAGAAA  1 
chr6:38170445-38170697   (  156) GCAAAAT  1 
chr4:42152144-42152619   (   46) GGAACAG  1 
chr7:62435546-62435981   (  419) CCAGAAA  1 
chr7:62435546-62435981   (   27) CCAGAAA  1 
chr2:11482486-11482838   (  202) CCAGAAA  1 
chr2:11482486-11482838   (  177) CCAGAAA  1 
chr2:11482486-11482838   (    4) GCAAAAT  1 
chr2:76809960-76810206   (   30) GCAAAAT  1 
chr7:50283161-50283430   (  160) GCAAAAT  1 
chr2:71573288-71573561   (  162) GCAAAAT  1 
chr4:54227357-54227636   (  135) ACAACAG  1 
chr1:10606243-10606507   (  120) GCAACAC  1 
chr1:14297028-14297683   (  612) GGAGAAA  1 
chr3:72022728-72023223   (    5) GCAACAC  1 
chr9:55117677-55118009   (  279) ACAACAG  1 
chr5:18731185-18731871   (  184) ACAACAA  1 
chr4:50674561-50674813   (  190) GGAGAAA  1 
chr4:64508119-64508490   (  226) GGAGAAA  1 
chr7:10967851-10968101   (  188) GCAACAC  1 
chr8:23726681-23727069   (  150) GGAGAAA  1 
chr4:13289342-13289926   (   31) ACAACAA  1 
chr4:1540783-1541056     (   99) GGAGAAA  1 
chr3:64641451-64641743   (  253) GGAGAAA  1 
chr9:46334428-46335060   (  325) GGAGAAA  1 
chr9:1792499-1792839     (  289) ACAACAG  1 
chr9:1792499-1792839     (  178) GGAGAAG  1 
chr2:12733379-12733720   (  325) GGAGAAG  1 
chr2:12733379-12733720   (  127) GGAGAAG  1 
chr3:71794878-71795148   (   37) GGAGAAG  1 
chr1:76837731-76838094   (  104) GCAACAC  1 
chr1:76837731-76838094   (   33) ACAACAA  1 
chr1:76837731-76838094   (    7) GCAACAC  1 
chr2:53201476-53202192   (  482) GCAACAC  1 
chr2:53201476-53202192   (  442) GCAACAC  1 
chr4:1670521-1670837     (   75) ACAACAA  1 
chr9:53689580-53689876   (  197) ACAACAA  1 
chr3:64867429-64868019   (  569) GGAGAAA  1 
chr6:50232915-50233195   (  145) ACAACAA  1 
chr6:50232915-50233195   (   72) ACAACAA  1 
chr2:70301407-70301686   (   39) GGAGAAA  1 
chr8:61351662-61352505   (  745) ACAACAA  1 
chr3:42473568-42473899   (   47) GGAGAAG  1 
chr2:69966846-69967744   (  358) ACAACAA  1 
chr3:18207218-18207551   (   15) ACAACAA  1 
chr2:63953894-63954480   (  396) ACAACAA  1 
chr5:61379973-61380293   (  144) GCAACAC  1 
chr6:47966538-47966794   (   48) GCAACAC  1 
chr8:54831609-54831881   (   41) ACAACAA  1 
chr9:57550444-57550694   (  128) ACAACAA  1 
chr5:15232865-15233114   (  210) GCAACAC  1 
chr4:7865458-7865944     (  372) ACAACAA  1 
chr4:7865458-7865944     (  337) GGAGAAA  1 
chr1:60702657-60703138   (  249) GGAGAAA  1 
chr1:76613571-76613839   (   21) ACAACAA  1 
chr3:63098976-63099362   (  217) GGAGAAG  1 
chr3:63098976-63099362   (  200) GCAACAC  1 
chr9:6873610-6873874     (   13) GGAGAAG  1 
chr4:2909486-2909795     (   37) GGAGAAG  1 
chr4:63087406-63087652   (   53) ACAACAA  1 
chr9:54574369-54574688   (  140) GGAGAAG  1 
chr10:54673918-54674439  (    2) GGAGAAG  1 
chr3:59357582-59357972   (  248) GGAGAAA  1 
chr6:3632526-3632812     (  155) ACAACAG  1 
chr8:377106-377532       (  239) GCAACAC  1 
chr7:513925-514738       (  394) ACAACAG  1 
chr10:8286119-8286388    (   67) ACAACAA  1 
chr9:51408820-51409136   (   12) ACAACAA  1 
chr3:28832041-28833760   (  785) ACAACAA  1 
chr4:46539313-46539641   (  269) ACAACAA  1 
chr4:46539313-46539641   (   65) GCAACAC  1 
chr1:64008607-64008927   (   32) ACAACAA  1 
chr1:64008607-64008927   (    5) GGAGAAG  1 
chr10:60458454-60458815  (   51) ACAACAA  1 
chr2:63020140-63020389   (  138) GGAGAAG  1 
chr2:63020140-63020389   (   78) GGAGAAG  1 
chr2:27885937-27886200   (  209) ACAACAA  1 
chr9:58627995-58628341   (  306) GCAACAC  1 
chr9:58627995-58628341   (  281) GGAGAAA  1 
chr2:72223297-72223724   (  234) GGAGAAG  1 
chr9:100287-100617       (   44) ACAACAA  1 
chr8:58616196-58616484   (   50) GGAGAAG  1 
chr5:5490051-5490504     (   72) GGAGAAG  1 
chr3:13889708-13890184   (  329) ACAACAA  1 
chr4:2050623-2050892     (   40) GGAGAAG  1 
chr7:61669550-61669797   (   69) GGAGAAA  1 
chr7:61958115-61958401   (  235) GGAGAAG  1 
chr4:55509400-55509650   (  215) GGAGAAG  1 
chr2:6968122-6968427     (  132) GGAGAAG  1 
chr3:28845293-28845654   (  197) ACAACAA  1 
chr2:67987817-67988348   (  516) ACAACAA  1 
chr2:67987817-67988348   (  233) GGAGAAA  1 
chr9:5563931-5564211     (  121) ACAACAA  1 
chr2:1702315-1702577     (  233) ACAACAA  1 
chr1:27567128-27567445   (  150) ACAACAA  1 
chr4:62676435-62676687   (   45) GGAGAAA  1 
chr4:11817920-11818401   (  465) GGAGAAA  1 
chr1:63785101-63785420   (  303) ACAACAA  1 
chr5:71408083-71408341   (  109) GCAACAC  1 
chr4:9838638-9838899     (   17) ACAACAG  1 
chr9:1000490-1000930     (   42) GGAGAAG  1 
chr5:7421722-7422072     (    9) GGAGAAA  1 
chr5:6327378-6327642     (  127) ACAACAG  1 
chr9:59286193-59286502   (  149) GGAGAAA  1 
chr3:71135588-71135934   (  159) GGAGAAA  1 
chr4:1189843-1190388     (  108) ACAACAA  1 
chr1:2919777-2920073     (   41) ACAACAG  1 
chr3:28857078-28861747   ( 1672) GGAGAAA  1 
chr3:28857078-28861747   (  908) GGAGAAA  1 
chr10:6225770-6226045    (   12) GGAGAAA  1 
chr9:50426762-50427119   (  150) ACAACAA  1 
chr7:10798487-10798812   (   68) GGAGAAG  1 
chr6:49032985-49035192   (  906) GGAGAAA  1 
chr6:49032985-49035192   (  813) GGAGAAG  1 
chr5:1676654-1676939     (  213) GCAACAC  1 
chr4:67580634-67581204   (  173) GGAGAAG  1 
chr4:66958027-66958396   (   95) ACAACAA  1 
chr3:71885912-71886369   (  309) ACAACAG  1 
chr3:59349788-59350332   (  242) GGAGAAG  1 
chr3:38371961-38374741   ( 2001) GGAGAAG  1 
chr3:38371961-38374741   (  138) GGAGAAG  1 
chr3:38362319-38363680   (  858) GGAGAAA  1 
chr3:28855076-28856561   (  362) GGAGAAG  1 
chr3:28855076-28856561   (   22) ACAACAA  1 
chr3:28835780-28836515   (  402) GGAGAAA  1 
chr3:25296576-25297126   (  235) GGAGAAA  1 
chr3:18263514-18264636   (  706) ACAACAA  1 
chr3:6895163-6895454     (  119) GCAACAC  1 
chr3:6895163-6895454     (   21) ACAACAG  1 
chr3:6895163-6895454     (    4) ACAACAA  1 
chr3:4694483-4694922     (   26) GGAGAAG  1 
chr2:77721372-77721835   (  178) GGAGAAG  1 
chr2:77721372-77721835   (  101) GGAGAAG  1 
chr2:66385222-66385767   (    7) ACAACAA  1 
chr2:59828939-59829238   (  259) ACAACAG  1 
chr2:57647069-57647380   (  124) ACAACAA  1 
chr2:51779481-51779908   (  301) GCAACAC  1 
chr2:4210591-4212217     (  715) GGAGAAA  1 
chr10:55289321-55289638  (  128) GGAGAAA  1 
chr10:4610055-4610665    (  448) ACAACAA  1 
chr10:4610055-4610665    (  440) GGAGAAG  1 
chr1:69397127-69397795   (  533) GGAGAAG  1 
chr1:67109813-67110142   (  171) GGAGAAG  1 
chr1:58111118-58111954   (  704) GGAGAAG  1 
chr1:58111118-58111954   (  359) GGAGAAG  1 
chr1:58111118-58111954   (  160) ACAACAA  1 
chr1:17817743-17818121   (  163) ACAACAA  1 
chr1:17817743-17818121   (   92) GCAACAC  1 
chr9:3606565-3606836     (  176) ACAACAA  1 
chr9:56382449-56382718   (  212) GCAACAC  1 
chr6:13615242-13615748   (  420) GGAGAAA  1 
chr4:2905356-2905814     (  217) GGAGAAA  1 
chr6:47965570-47965816   (  165) GCAACAC  1 
chr2:57739082-57739374   (  193) GCAACAC  1 
chr7:2954427-2954681     (  107) ACAACAG  1 
chr10:61010476-61010788  (   45) ACAACAA  1 
chr4:61937639-61937892   (  238) GCAACAC  1 
chr6:57711366-57711740   (   79) GGAGAAA  1 
chr10:52350076-52350546  (  451) GGAGAAA  1 
chr10:52350076-52350546  (   67) GGAGAAA  1 
chr3:38378309-38378690   (  277) ACAACAG  1 
chr3:38378309-38378690   (   73) GGAGAAG  1 
chr7:3261534-3261793     (  130) GGAGAAG  1 
chr1:3710584-3711004     (  415) GGAGAAG  1 
chr1:2613888-2614288     (   80) ACAACAA  1 
chr1:2613888-2614288     (   47) ACAACAG  1 
chr3:48306276-48306595   (  259) ACAACAA  1 
chr1:60717659-60717956   (  280) GGAGAAG  1 
chr9:53625288-53625593   (  107) ACAACAA  1 
chr3:54133548-54133839   (  256) GGAGAAG  1 
chr10:5576195-5576580    (  116) GGAGAAG  1 
chr10:5576195-5576580    (    7) GGAGAAG  1 
chr5:71126027-71126443   (  272) ACAACAA  1 
chr10:14927642-14927923  (   21) ACAACAG  1 
chr10:14927642-14927923  (    5) ACAACAG  1 
chr10:58856127-58856385  (  206) GGAGAAG  1 
chr1:72874845-72875175   (  205) ACAACAG  1 
chr10:60695492-60695772  (    7) ACAACAG  1 
chr2:2793165-2793536     (  214) GGAGAAA  1 
chr8:60164788-60165044   (  220) ACAACAG  1 
chr5:1064736-1065011     (  160) ACAACAG  1 
chr7:59738420-59738714   (  147) GGAGAAG  1 
chr5:56346908-56347187   (   62) ACAACAA  1 
chr8:16250475-16250728   (   19) GGAGAAA  1 
chr7:5318344-5318761     (  326) ACAACAA  1 
chr7:5318344-5318761     (  285) ACAACAA  1 
chr7:5318344-5318761     (  109) GCAACAC  1 
chr7:5318344-5318761     (   36) ACAACAA  1 
chr9:46099976-46100222   (  126) GGAGAAA  1 
chr8:61128103-61128506   (  215) ACAACAA  1 
chr9:3700553-3700906     (  302) ACAACAG  1 
chr3:66618427-66618688   (   64) ACAACAG  1 
chr4:636404-636716       (   44) ACAACAG  1 
chr5:61656859-61657111   (  103) ACAACAA  1 
chr7:62665266-62665789   (   82) GGAGAAG  1 
chr5:189484-189782       (  174) GCAACAC  1 
chr3:61045747-61046310   (   84) GGAGAAG  1 
chr9:20878685-20879465   (  172) ACAACAG  1 
chr6:51453694-51454075   (  113) GGAGAAA  1 
chr6:51453694-51454075   (   23) GCAACAC  1 
chr1:12100795-12101092   (  279) ACAACAA  1 
chr3:12246674-12246991   (   30) GGAGAAA  1 
chr7:65165548-65165856   (   88) GGAGAAG  1 
chr3:3380307-3380732     (  220) GGAGAAG  1 
chr1:69244515-69244984   (  118) ACAACAA  1 
chr1:12397877-12398191   (  211) ACAACAG  1 
chr4:54086418-54086758   (  140) GGAGAAG  1 
chr3:57159125-57159492   (   57) ACAACAA  1 
chr3:57159125-57159492   (   18) GGAGAAG  1 
chr1:25079237-25079514   (  258) GGAGAAG  1 
chr1:25079237-25079514   (  188) GCAACAC  1 
chr2:49177887-49178426   (  519) GGAGAAG  1 
chr7:51435822-51436153   (  324) ACAACAG  1 
chr7:51435822-51436153   (  201) GGAGAAG  1 
chr4:9641101-9641379     (  196) GGAGAAG  1 
chr10:3837761-3838013    (  172) GGAGAAA  1 
chr5:68661327-68661586   (   87) GGAGAAG  1 
chr5:68661327-68661586   (   59) GGAGAAG  1 
chr6:48599737-48600010   (  232) GGAGAAG  1 
chr7:10668333-10668990   (  589) GGAGAAA  1 
chr7:10668333-10668990   (  401) GCAACAC  1 
chr9:42806955-42807341   (  259) GGAGAAG  1 
chr5:24096496-24096861   (  246) GGAGAAA  1 
chr7:59892848-59893102   (   12) GGAGAAG  1 
chr6:53218165-53218519   (   99) ACAACAA  1 
chr3:5015557-5015896     (  312) ACAACAA  1 
chr10:51041610-51042128  (  314) GGAGAAG  1 
chr3:66833296-66833637   (  330) ACAACAG  1 
chr8:7316183-7316803     (  168) ACAACAA  1 
chr6:53024251-53024764   (  142) ACAACAA  1 
chr5:14324100-14324377   (  202) ACAACAA  1 
chr8:888268-888594       (  227) GCAACAC  1 
chr1:76322444-76322707   (   49) ACAACAA  1 
chr4:16519303-16520123   (  319) GGAGAAG  1 
chr4:16519303-16520123   (  312) ACAACAA  1 
chr4:40807296-40807545   (  154) GGAGAAG  1 
chr2:74872188-74872517   (  318) GGAGAAA  1 
chr2:74872188-74872517   (   57) GGAGAAA  1 
chr3:1745311-1745600     (   73) GGAGAAG  1 
chr6:58118706-58119347   (  361) ACAACAA  1 
chr3:73968764-73969023   (   85) ACAACAA  1 
chr1:66826762-66827137   (  137) ACAACAG  1 
chr6:60838374-60838715   (  319) GGAGAAG  1 
chr6:60838374-60838715   (  236) ACAACAG  1 
chr4:60247171-60247467   (  275) GCAACAC  1 
chr10:27154219-27154608  (  145) GGAGAAG  1 
chr10:27154219-27154608  (   84) GGAGAAG  1 
chr8:4252770-4253061     (   63) GGAGAAA  1 
chr2:72065229-72065493   (  169) GGAGAAG  1 
chr6:786902-787240       (  196) GGAGAAA  1 
chr3:4110274-4110545     (   14) GGAGAAG  1 
chr1:56507760-56508306   (  263) GGAGAAA  1 
chr5:69077542-69077906   (  234) ACAACAG  1 
chr8:4356823-4357113     (    6) GGAGAAA  1 
chr3:50762869-50763175   (  208) GGAGAAA  1 
chr4:314335-314822       (  251) ACAACAG  1 
chr1:67005723-67006023   (  283) GGAGAAA  1 
chr2:68688859-68689282   (   32) GGAGAAG  1 
chr3:15616803-15617107   (  176) GGAGAAG  1 
chr8:1492091-1492576     (  139) GGAGAAA  1 
chr3:11718883-11719225   (  203) GCAACAC  1 
chr10:2571537-2571938    (    2) GCAACAC  1 
chr10:113313-113572      (   25) ACAACAA  1 
chr6:1944185-1944499     (  184) ACAACAA  1 
chr4:68360136-68360526   (  200) ACAACAG  1 
chr4:68360136-68360526   (  158) GCAACAC  1 
chr6:45729019-45729474   (   84) GGAGAAG  1 
chr1:59428980-59429504   (  395) ACAACAA  1 
chr5:65055555-65055829   (  174) GGAGAAG  1 
chr2:63528425-63528859   (  185) GGAGAAG  1 
chr2:63528425-63528859   (  145) GGAGAAG  1 
chr4:2740668-2740918     (   80) ACAACAA  1 
chr1:77358022-77358597   (   91) GCAACAC  1 
chr1:7179437-7179741     (  266) ACAACAG  1 
chr8:38833813-38834083   (  104) GGAGAAA  1 
chr8:2033951-2034295     (  262) ACAACAG  1 
chr1:66416920-66417220   (   41) GGAGAAG  1 
chr4:55756930-55757276   (  173) ACAACAA  1 
chr10:4484729-4485399    (  567) ACAACAA  1 
chr10:4484729-4485399    (  230) ACAACAG  1 
chr4:37408314-37408565   (  235) ACAACAA  1 
chr2:55039637-55039980   (  295) GGAGAAA  1 
chr1:70170026-70170276   (   44) GGAGAAA  1 
chr8:59456035-59456340   (   58) GCAACAC  1 
chr1:69218156-69218455   (  101) GCAACAC  1 
chr7:3264579-3264834     (  210) GGAGAAG  1 
chr8:1499039-1499357     (  309) ACAACAA  1 
chr8:1499039-1499357     (  301) GGAGAAG  1 
chr7:56271753-56272095   (   74) ACAACAA  1 
chr7:56271753-56272095   (   66) GGAGAAG  1 
chr7:56271753-56272095   (   12) ACAACAA  1 
chr7:56271753-56272095   (    4) GGAGAAA  1 
chr3:3087892-3088146     (  141) GGAGAAA  1 
chr7:694951-695412       (   67) GGAGAAG  1 
chr3:65342344-65342699   (  139) ACAACAG  1 
chr4:50103-50465         (  346) GCAACAC  1 
chr9:6164730-6165032     (   64) ACAACAG  1 
chr3:60564813-60565233   (  234) ACAACAA  1 
chr5:5383685-5384214     (  236) ACAACAG  1 
chr5:70010300-70010682   (  363) GGAGAAA  1 
chr5:70010300-70010682   (  171) ACAACAA  1 
chr1:56057638-56058014   (  269) ACAACAA  1 
chr1:18076878-18077173   (  289) GGAGAAG  1 
chr1:18076878-18077173   (  262) GCAACAC  1 
chr1:78442634-78442968   (   55) GGAGAAG  1 
chr3:63158807-63159267   (  318) ACAACAG  1 
chr3:60127584-60127942   (  314) ACAACAG  1 
chr3:60127584-60127942   (  284) ACAACAG  1 
chr3:60127584-60127942   (   61) ACAACAG  1 
chr3:70972346-70972666   (  142) ACAACAA  1 
chr8:287825-288084       (   72) GCAACAC  1 
chr8:287825-288084       (   41) ACAACAA  1 
chr1:59860300-59861126   (  600) ACAACAG  1 
chr9:14804671-14804939   (  136) GGAGAAA  1 
chr10:54989646-54989947  (  137) ACAACAA  1 
chr10:54989646-54989947  (  101) ACAACAA  1 
chr2:65320518-65320926   (  207) ACAACAG  1 
chr1:61772226-61772511   (  244) ACAACAA  1 
chr10:58899318-58899856  (  181) GGAGAAG  1 
chr4:2083194-2083446     (  101) ACAACAA  1 
chr3:55421936-55422203   (  258) ACAACAA  1 
chr3:55421936-55422203   (  251) ACAACAA  1 
chr5:61365587-61366003   (  130) GCAACAC  1 
chr1:71873525-71874118   (  334) GGAGAAA  1 
chr10:55411392-55411660  (  199) GGAGAAA  1 
chr9:46798704-46799153   (   70) ACAACAA  1 
chr9:46798704-46799153   (    1) GGAGAAG  1 
chr5:2942992-2943285     (   99) ACAACAA  1 
chr4:49516780-49517032   (  226) GGAGAAA  1 
chr4:49516780-49517032   (  219) ACAACAA  1 
chr7:39529119-39529384   (  219) ACAACAA  1 
chr10:55594046-55594490  (  272) ACAACAA  1 
chr10:48206119-48206370  (   42) GGAGAAA  1 
chr10:798469-798716      (  205) GGAGAAG  1 
chr10:798469-798716      (   27) ACAACAG  1 
chr6:48255450-48255962   (  258) GCAACAC  1 
chr6:48255450-48255962   (  152) GGAGAAG  1 
chr9:5671509-5672115     (  173) ACAACAG  1 
chr9:5671509-5672115     (  152) ACAACAA  1 
chr1:19772628-19772927   (  269) GGAGAAA  1 
chr4:10592295-10592844   (   51) GCAACAC  1 
chr7:7912171-7912480     (   20) GCAACAC  1 
chr3:59751877-59752257   (  283) ACAACAG  1 
chr3:56557199-56557456   (   88) GGAGAAG  1 
chr1:14069537-14069996   (  443) ACAACAG  1 
chr6:32296794-32297159   (   34) ACAACAA  1 
chr8:9305720-9306085     (  283) ACAACAA  1 
chr8:9305720-9306085     (  216) ACAACAG  1 
chr10:54834468-54834750  (  219) GCAACAC  1 
chr1:77638161-77638600   (  217) ACAACAG  1 
chr1:77638161-77638600   (   99) ACAACAA  1 
chr3:73865325-73865617   (  218) GCAACAC  1 
chr3:73865325-73865617   (  208) GGAGAAG  1 
chr4:1972532-1972910     (  114) ACAACAA  1 
chr7:53157612-53158227   (  601) GGAGAAA  1 
chr7:53157612-53158227   (  536) GGAGAAA  1 
chr1:8712294-8712718     (   43) ACAACAA  1 
chr1:5287623-5287922     (   39) ACAACAA  1 
chr1:12318736-12319253   (  491) GGAGAAG  1 
chr2:5651910-5652263     (  262) GGAGAAG  1 
chr3:63430906-63431170   (  186) ACAACAG  1 
chr1:76405378-76405761   (  124) ACAACAA  1 
chr10:49938099-49938518  (  122) GGAGAAG  1 
chr1:16690459-16690710   (  225) ACAACAA  1 
chr1:73635720-73636052   (   88) ACAACAA  1 
chr8:59744115-59744383   (   62) ACAACAA  1 
chr3:69038392-69038683   (  123) ACAACAA  1 
chr4:54227357-54227636   (  211) CCAGCAA  1 
chr2:73479822-73480246   (  248) ACAGAAA  1 
chr1:14297028-14297683   (  544) GCACAAG  1 
chr9:51971171-51971563   (   92) CCAGCAA  1 
chr9:51971171-51971563   (   54) ACAGAAG  1 
chr3:72022728-72023223   (  416) GCAGAAC  1 
chr10:54276708-54276988  (  195) GCAACAT  1 
chr9:11566082-11566331   (    7) GCACAAG  1 
chr3:62903661-62903963   (  297) CCAGCAA  1 
chr2:12590821-12591090   (   93) CCAGCAA  1 
chr5:1445878-1446337     (   42) GCAACAT  1 
chr4:50674561-50674813   (  170) CCAGCAG  1 
chr1:76833334-76833584   (  171) ACAGAAG  1 
chr7:3810998-3811384     (  194) ACAGAAA  1 
chr6:48793324-48793614   (  110) GCAACAT  1 
chr5:14320148-14320857   (  379) GCAACAT  1 
chr5:14320148-14320857   (  317) ACAGAAA  1 
chr1:7855634-7856137     (  273) GCAGAAC  1 
chr2:54075432-54075700   (   89) GCAACAT  1 
chr2:54075432-54075700   (   67) GCAGAAC  1 
chr1:12427270-12427550   (    7) GCAGAAC  1 
chr3:440517-440771       (    4) GCAGAAC  1 
chr4:9643174-9643447     (  135) ACAGAAG  1 
chr2:1154070-1154394     (  151) ACAGAAA  1 
chr4:13289342-13289926   (  444) GCAACAT  1 
chr4:5518451-5518945     (  477) GCAGAAC  1 
chr7:11452671-11452926   (  122) CCAGCAG  1 
chr3:4869287-4869562     (   26) ACAGAAG  1 
chr4:62248750-62249011   (   27) CCAGCAA  1 
chr5:63890072-63890374   (  165) ACAGAAG  1 
chr5:63890072-63890374   (   86) ACAGAAA  1 
chr5:63890072-63890374   (   30) GCAGAAC  1 
chr2:65510766-65511038   (  122) CCAGCAA  1 
chr9:1792499-1792839     (  165) GCAACAT  1 
chr2:12733379-12733720   (  318) CCAGCAG  1 
chr3:71794878-71795148   (  171) CCAGCAG  1 
chr2:70204334-70204614   (  270) CCAGCAA  1 
chr2:70204334-70204614   (   74) GCACAAG  1 
chr2:53201476-53202192   (  278) GCACAAA  1 
chr2:53201476-53202192   (   23) GCAACAT  1 
chr8:2497009-2497361     (  214) GCAACAT  1 
chr4:51192771-51193166   (  118) GCACAAG  1 
chr5:60717251-60717608   (  320) CCAGCAG  1 
chr5:60717251-60717608   (  271) ACAGAAA  1 
chr4:66596170-66596573   (   57) ACAGAAG  1 
chr1:74656150-74656415   (  142) ACAGAAA  1 
chr1:9028467-9028744     (  136) GCACAAA  1 
chr10:56853663-56854067  (  136) GCAGAAC  1 
chr7:5784858-5785164     (   28) GCAACAT  1 
chr9:30779537-30780064   (  216) ACAGAAA  1 
chr2:61937242-61937518   (  232) GCACAAA  1 
chr8:61351662-61352505   (  777) GCACAAG  1 
chr8:61351662-61352505   (  738) ACAGAAG  1 
chr8:61351662-61352505   (  631) ACAGAAA  1 
chr3:42473568-42473899   (  268) ACAGAAG  1 
chr3:59611789-59612036   (   61) GCAGAAC  1 
chr3:59611789-59612036   (    3) ACAGAAG  1 
chr2:69966846-69967744   (  711) GCACAAA  1 
chr2:69966846-69967744   (  216) GCAACAT  1 
chr5:69998135-69998383   (  177) GCAGAAC  1 
chr8:7809704-7809965     (  202) GCAACAT  1 
chr8:7809704-7809965     (   61) ACAGAAG  1 
chr8:7809704-7809965     (   11) ACAGAAA  1 
chr8:12690749-12691178   (  391) CCAGCAG  1 
chr4:66393953-66394297   (   85) GCAGAAC  1 
chr2:63953894-63954480   (  512) CCAGCAG  1 
chr2:63953894-63954480   (  200) ACAGAAA  1 
chr10:57300753-57301074  (   67) GCAGAAC  1 
chr2:72173142-72173481   (  281) ACAGAAG  1 
chr3:51663642-51663899   (   37) GCAGAAC  1 
chr4:4582726-4583029     (   25) CCAGCAG  1 
chr9:5854724-5855195     (  460) GCAGAAC  1 
chr5:15232865-15233114   (   85) GCACAAG  1 
chr4:7865458-7865944     (  193) GCAGAAC  1 
chr4:56820978-56821595   (  162) CCAGCAG  1 
chr6:52868639-52868955   (  243) CCAGCAG  1 
chr3:20562257-20562587   (  232) GCACAAG  1 
chr3:20562257-20562587   (  133) GCACAAG  1 
chr3:20562257-20562587   (   51) CCAGCAG  1 
chr1:65088768-65089082   (   63) GCACAAG  1 
chr9:54574369-54574688   (  119) GCACAAA  1 
chr9:54574369-54574688   (   29) GCAGAAC  1 
chr6:3632526-3632812     (   27) GCACAAA  1 
chr4:6492369-6492982     (  106) ACAGAAA  1 
chr1:15807212-15807649   (  210) CCAGCAG  1 
chr1:15807212-15807649   (   86) ACAGAAA  1 
chr9:10410855-10411313   (   19) GCACAAG  1 
chr8:6373758-6374058     (  142) ACAGAAA  1 
chr9:52545136-52545412   (   72) GCACAAA  1 
chr8:52587382-52587754   (  347) GCACAAA  1 
chr7:2030179-2030446     (  176) CCAGCAA  1 
chr8:377106-377532       (  369) ACAGAAA  1 
chr8:377106-377532       (  259) GCAACAT  1 
chr7:12657165-12657560   (  179) CCAGCAA  1 
chr7:12657165-12657560   (  138) CCAGCAA  1 
chr9:50677239-50677616   (   95) GCACAAA  1 
chr7:513925-514738       (  310) CCAGCAG  1 
chr7:513925-514738       (   25) CCAGCAG  1 
chr1:79833028-79833329   (  262) GCAACAT  1 
chr9:51408820-51409136   (   22) GCACAAA  1 
chr2:73169847-73170191   (   58) ACAGAAG  1 
chr2:73169847-73170191   (   44) ACAGAAA  1 
chr6:53361166-53361451   (  199) GCACAAG  1 
chr4:53294385-53294654   (  262) ACAGAAA  1 
chr3:28832041-28833760   ( 1664) ACAGAAA  1 
chr3:28832041-28833760   ( 1212) GCACAAG  1 
chr9:14677016-14677337   (  117) GCACAAG  1 
chr3:5620208-5620474     (  121) GCAACAT  1 
chr3:5620208-5620474     (    5) GCACAAA  1 
chr6:6293288-6293988     (  305) GCAGAAC  1 
chr6:6293288-6293988     (  154) GCACAAG  1 
chr9:58627995-58628341   (  114) GCACAAG  1 
chr1:2095700-2095954     (  221) CCAGCAG  1 
chr9:100287-100617       (   14) ACAGAAG  1 
chr2:41901252-41902202   (  727) ACAGAAA  1 
chr2:41901252-41902202   (  526) GCACAAA  1 
chr8:58616196-58616484   (  268) GCAACAT  1 
chr6:33986829-33987157   (  172) GCAGAAC  1 
chr9:389094-389438       (  137) GCAGAAC  1 
chr5:5490051-5490504     (  307) GCAACAT  1 
chr3:66474900-66475153   (  239) GCACAAA  1 
chr3:66474900-66475153   (   29) CCAGCAG  1 
chr9:55131920-55132233   (   14) ACAGAAA  1 
chr4:55068374-55068719   (  125) GCACAAG  1 
chr4:55068374-55068719   (   59) GCACAAG  1 
chr10:1604452-1604776    (  297) CCAGCAG  1 
chr10:1604452-1604776    (  290) CCAGCAG  1 
chr10:1604452-1604776    (  199) CCAGCAA  1 
chr10:1604452-1604776    (   15) CCAGCAG  1 
chr2:6968122-6968427     (  105) GCAGAAC  1 
chr3:28845293-28845654   (   92) GCAGAAC  1 
chr2:67987817-67988348   (   58) ACAGAAA  1 
chr2:67987817-67988348   (   37) ACAGAAG  1 
chr9:5563931-5564211     (  161) CCAGCAG  1 
chr2:1702315-1702577     (  197) GCACAAA  1 
chr1:27567128-27567445   (  285) ACAGAAG  1 
chr2:41920292-41920632   (   44) ACAGAAA  1 
chr3:54450720-54451028   (  197) CCAGCAA  1 
chr3:5126478-5126738     (   69) CCAGCAA  1 
chr3:38365022-38365329   (  295) ACAGAAA  1 
chr3:38365022-38365329   (   68) GCACAAG  1 
chr3:71135588-71135934   (  288) CCAGCAG  1 
chr4:1189843-1190388     (  526) GCAGAAC  1 
chr4:57980833-57981210   (   11) GCACAAA  1 
chr4:64242933-64243307   (  167) ACAGAAA  1 
chr3:28857078-28861747   ( 4457) GCAGAAC  1 
chr3:28857078-28861747   ( 3784) ACAGAAA  1 
chr3:28857078-28861747   ( 2973) GCACAAG  1 
chr3:28857078-28861747   ( 2596) ACAGAAA  1 
chr3:28857078-28861747   (   80) GCACAAA  1 
chr5:59518544-59519305   (   30) ACAGAAA  1 
chr6:45006958-45007287   (  119) GCACAAA  1 
chr1:19640241-19640503   (  203) GCACAAA  1 
chr3:4512635-4512997     (  320) ACAGAAG  1 
chr9:50426762-50427119   (  130) GCACAAA  1 
chr9:9185282-9185539     (   86) GCAGAAC  1 
chr9:243133-243495       (  168) CCAGCAG  1 
chr7:64134238-64134518   (   83) CCAGCAG  1 
chr7:64134238-64134518   (   51) CCAGCAG  1 
chr7:4241584-4241896     (  165) CCAGCAG  1 
chr6:57394803-57395306   (  461) CCAGCAG  1 
chr6:55463267-55463791   (  403) ACAGAAA  1 
chr6:54736915-54737257   (   28) ACAGAAG  1 
chr6:49151011-49151312   (  226) CCAGCAG  1 
chr6:49032985-49035192   ( 1792) CCAGCAG  1 
chr6:49032985-49035192   ( 1753) CCAGCAG  1 
chr6:49032985-49035192   ( 1124) CCAGCAA  1 
chr5:1676654-1676939     (  277) CCAGCAG  1 
chr5:1676654-1676939     (  110) CCAGCAG  1 
chr4:52781132-52781600   (  373) GCACAAG  1 
chr4:8545758-8546048     (  187) GCACAAG  1 
chr4:8545758-8546048     (   33) CCAGCAG  1 
chr4:8545758-8546048     (    5) GCACAAG  1 
chr4:7313617-7315656     (  794) GCAGAAC  1 
chr4:6832211-6832601     (  229) GCACAAA  1 
chr3:71885912-71886369   (  294) ACAGAAA  1 
chr3:56554421-56554732   (  209) GCAGAAC  1 
chr3:56281984-56282419   (  267) GCAACAT  1 
chr3:56281984-56282419   (   76) GCACAAA  1 
chr3:38362319-38363680   ( 1179) GCACAAA  1 
chr3:38362319-38363680   (  829) GCAACAT  1 
chr3:38362319-38363680   (  587) GCACAAA  1 
chr3:38349206-38350192   (  936) ACAGAAA  1 
chr3:28848766-28853122   ( 4227) CCAGCAA  1 
chr3:28848766-28853122   ( 2890) ACAGAAG  1 
chr3:28848766-28853122   (   94) ACAGAAA  1 
chr3:28846013-28847075   (  545) GCACAAG  1 
chr3:28846013-28847075   (  373) GCAACAT  1 
chr3:18263514-18264636   (  893) GCAACAT  1 
chr2:61760441-61760889   (  300) GCACAAG  1 
chr2:59828939-59829238   (  176) GCACAAA  1 
chr2:56007110-56007447   (  285) GCAACAT  1 
chr2:4210591-4212217     ( 1096) GCAACAT  1 
chr2:4210591-4212217     (  749) ACAGAAA  1 
chr2:4210591-4212217     (  195) ACAGAAA  1 
chr10:4610055-4610665    (  545) ACAGAAG  1 
chr10:3584702-3585133    (  133) CCAGCAG  1 
chr10:3584702-3585133    (   48) CCAGCAG  1 
chr1:76366296-76366587   (  125) GCAGAAC  1 
chr1:74344125-74344398   (  210) CCAGCAA  1 
chr1:64520417-64520831   (  383) GCAACAT  1 
chr1:64520417-64520831   (  254) GCAACAT  1 
chr1:26795300-26795704   (   33) CCAGCAG  1 
chr7:60153226-60153522   (   26) CCAGCAA  1 
chr9:3606565-3606836     (   75) CCAGCAG  1 
chr6:13615242-13615748   (  113) GCAGAAC  1 
chr4:2905356-2905814     (  452) ACAGAAA  1 
chr7:49247753-49248659   (  690) GCAACAT  1 
chr7:49247753-49248659   (  487) GCAACAT  1 
chr9:10834988-10835254   (   87) GCACAAA  1 
chr9:10834988-10835254   (   20) GCACAAA  1 
chr4:9322827-9323076     (    2) ACAGAAA  1 
chr4:58862731-58862995   (  152) GCAGAAC  1 
chr9:9871794-9872054     (    1) ACAGAAG  1 
chr4:36329861-36330138   (   81) GCACAAA  1 
chr2:63802573-63802902   (  254) CCAGCAG  1 
chr5:10230511-10230801   (  203) ACAGAAG  1 
chr8:53983459-53983716   (  123) GCACAAG  1 
chr8:7315328-7315577     (   45) ACAGAAA  1 
chr6:59139568-59139900   (  201) GCAACAT  1 
chr5:55595553-55595905   (  133) ACAGAAA  1 
chr4:67203670-67203942   (  262) CCAGCAG  1 
chr4:67203670-67203942   (  247) CCAGCAG  1 
chr1:3710584-3711004     (  329) ACAGAAA  1 
chr3:66046634-66047225   (  499) GCAGAAC  1 
chr1:57471046-57471419   (  245) ACAGAAA  1 
chr2:76012683-76012951   (    6) GCAACAT  1 
chr3:48306276-48306595   (   33) GCAACAT  1 
chr10:3413494-3413914    (  316) GCAACAT  1 
chr5:2615949-2616402     (   25) GCAACAT  1 
chr1:60717659-60717956   (   92) CCAGCAA  1 
chr9:53625288-53625593   (   98) GCACAAG  1 
chr5:71126027-71126443   (  113) ACAGAAA  1 
chr8:62207975-62208775   (  229) GCACAAG  1 
chr1:4561506-4561768     (  146) ACAGAAG  1 
chr5:70941805-70942242   (  320) ACAGAAA  1 
chr3:73796174-73796496   (  219) GCAACAT  1 
chr1:72874845-72875175   (  289) GCAGAAC  1 
chr10:60695492-60695772  (  268) GCAGAAC  1 
chr10:60695492-60695772  (   83) GCAACAT  1 
chr9:937052-937321       (  108) GCAACAT  1 
chr9:937052-937321       (   59) GCACAAA  1 
chr4:4050968-4051232     (  221) GCACAAG  1 
chr4:4050968-4051232     (   95) CCAGCAG  1 
chr4:4050968-4051232     (   10) ACAGAAA  1 
chr2:2793165-2793536     (  361) ACAGAAA  1 
chr2:2793165-2793536     (  291) GCACAAG  1 
chr2:2793165-2793536     (  227) GCAGAAC  1 
chr7:57362592-57362889   (  211) CCAGCAG  1 
chr5:1064736-1065011     (  153) CCAGCAG  1 
chr7:59738420-59738714   (  140) ACAGAAG  1 
chr2:74018239-74018616   (  202) GCAACAT  1 
chr4:1305617-1305976     (  118) CCAGCAA  1 
chr4:13039675-13040171   (  418) ACAGAAA  1 
chr4:13039675-13040171   (  105) ACAGAAG  1 
chr4:13039675-13040171   (   10) GCAGAAC  1 
chr8:16250475-16250728   (  182) CCAGCAG  1 
chr8:16250475-16250728   (   79) CCAGCAA  1 
chr10:2166968-2167214    (   94) ACAGAAG  1 
chr7:2514400-2514799     (  173) CCAGCAG  1 
chr7:5318344-5318761     (  368) GCAACAT  1 
chr10:7693350-7693823    (  164) GCAGAAC  1 
chr9:50313823-50314378   (  106) ACAGAAA  1 
chr3:12618746-12619006   (  125) CCAGCAG  1 
chr5:67556787-67557056   (   12) ACAGAAA  1 
chr7:10274075-10274356   (   44) ACAGAAG  1 
chr7:7218342-7218590     (  177) ACAGAAG  1 
chr4:636404-636716       (  122) ACAGAAA  1 
chr5:61656859-61657111   (  247) ACAGAAG  1 
chr5:61656859-61657111   (  148) ACAGAAG  1 
chr9:15332091-15332669   (  434) GCAACAT  1 
chr5:3111032-3111602     (  113) GCAACAT  1 
chr3:71228937-71229221   (  241) CCAGCAA  1 
chr3:71228937-71229221   (   38) CCAGCAA  1 
chr10:789360-789645      (   55) ACAGAAA  1 
chr7:62665266-62665789   (  136) CCAGCAG  1 
chr7:10733101-10733747   (  471) ACAGAAG  1 
chr7:10733101-10733747   (  243) GCAACAT  1 
chr3:11094545-11094864   (  100) GCACAAG  1 
chr3:1023596-1023898     (  245) GCAACAT  1 
chr10:8456734-8456997    (   75) GCAACAT  1 
chr7:59933225-59933573   (  292) GCAACAT  1 
chr3:74080172-74080607   (  423) CCAGCAG  1 
chr3:74080172-74080607   (  397) GCACAAG  1 
chr7:65165548-65165856   (  200) GCAGAAC  1 
chr4:63842491-63842854   (  212) ACAGAAA  1 
chr3:3380307-3380732     (  412) GCACAAA  1 
chr4:54086418-54086758   (  216) GCAACAT  1 
chr2:73460481-73460992   (  340) GCAACAT  1 
chr6:57174837-57175144   (  181) GCACAAG  1 
chr3:9620806-9621155     (  310) CCAGCAA  1 
chr1:7149938-7150219     (  117) ACAGAAA  1 
chr4:58752494-58752809   (  141) GCAACAT  1 
chr3:70554654-70554922   (   89) ACAGAAG  1 
chr3:70554654-70554922   (   11) GCAGAAC  1 
chr7:59830774-59831127   (  193) GCACAAA  1 
chr7:59830774-59831127   (   13) GCACAAG  1 
chr6:45060276-45060536   (  168) GCACAAG  1 
chr4:67669561-67669874   (   53) CCAGCAG  1 
chr1:25079237-25079514   (  155) CCAGCAA  1 
chr2:49177887-49178426   (  388) CCAGCAA  1 
chr2:49177887-49178426   (  210) GCACAAG  1 
chr10:52816820-52817083  (  153) ACAGAAA  1 
chr7:51435822-51436153   (  147) GCAACAT  1 
chr2:12361696-12361962   (   80) ACAGAAA  1 
chr10:1991777-1992184    (  269) GCACAAG  1 
chr10:1991777-1992184    (  206) GCACAAA  1 
chr3:173205-173663       (   86) ACAGAAA  1 
chr1:76759181-76759571   (  374) CCAGCAG  1 
chr7:10668333-10668990   (  566) GCAACAT  1 
chr1:80879637-80880426   (  723) CCAGCAG  1 
chr1:80879637-80880426   (  505) CCAGCAG  1 
chr10:7501195-7501505    (   79) GCACAAG  1 
chr2:5491980-5492244     (  248) CCAGCAG  1 
chr9:42806955-42807341   (  300) CCAGCAG  1 
chr9:42806955-42807341   (  250) GCACAAA  1 
chr1:13261835-13262081   (   47) ACAGAAA  1 
chr3:5015557-5015896     (  324) GCAGAAC  1 
chr10:51041610-51042128  (   66) ACAGAAG  1 
chr10:58325915-58326326  (   79) CCAGCAG  1 
chr7:60645251-60645615   (  310) GCAACAT  1 
chr8:7316183-7316803     (  597) GCAACAT  1 
chr6:53024251-53024764   (   94) GCACAAG  1 
chr2:11458464-11458716   (   95) CCAGCAA  1 
chr2:11458464-11458716   (    7) GCAGAAC  1 
chr1:21719419-21719725   (  246) ACAGAAA  1 
chr1:72010539-72010849   (   45) GCACAAA  1 
chr1:74715097-74715343   (   66) GCACAAA  1 
chr2:74872188-74872517   (  146) CCAGCAG  1 
chr7:55916954-55917414   (   31) GCAACAT  1 
chr10:9527242-9527488    (  170) ACAGAAA  1 
chr10:9527242-9527488    (  102) ACAGAAA  1 
chr10:1564438-1564691    (   99) ACAGAAA  1 
chr6:58118706-58119347   (  128) ACAGAAA  1 
chr3:62635983-62636251   (  227) GCACAAG  1 
chr7:4390082-4390385     (  150) ACAGAAG  1 
chr7:4390082-4390385     (    3) GCAACAT  1 
chr1:10234741-10235149   (  369) ACAGAAA  1 
chr1:10234741-10235149   (   53) GCACAAG  1 
chr10:17609855-17610189  (  164) CCAGCAA  1 
chr9:58087693-58088062   (  298) GCACAAG  1 
chr4:6612205-6612464     (   43) ACAGAAG  1 
chr6:40018583-40018843   (  108) CCAGCAG  1 
chr7:58979592-58979858   (   72) ACAGAAA  1 
chr2:68576025-68576407   (  188) GCACAAA  1 
chr10:50238394-50238646  (  185) GCACAAG  1 
chr6:786902-787240       (  145) GCACAAG  1 
chr1:56507760-56508306   (  392) GCACAAG  1 
chr1:56507760-56508306   (  147) GCAACAT  1 
chr4:43845424-43845695   (  191) ACAGAAA  1 
chr3:55379167-55379425   (  132) CCAGCAA  1 
chr3:64666036-64666283   (  132) ACAGAAA  1 
chr5:69077542-69077906   (  275) ACAGAAG  1 
chr5:69077542-69077906   (  263) CCAGCAG  1 
chr3:30863761-30864089   (  322) CCAGCAA  1 
chr1:11344104-11344429   (  185) GCACAAA  1 
chr3:68032320-68032663   (  150) GCACAAA  1 
chr6:42019867-42020116   (   59) ACAGAAA  1 
chr6:55156386-55156662   (   64) ACAGAAA  1 
chr1:72648299-72648633   (  295) GCACAAG  1 
chr1:72648299-72648633   (  288) CCAGCAA  1 
chr1:72648299-72648633   (  269) GCACAAG  1 
chr1:72648299-72648633   (  262) CCAGCAA  1 
chr1:72648299-72648633   (   24) CCAGCAA  1 
chr4:54695345-54695600   (   38) ACAGAAA  1 
chr10:41666721-41667146  (  258) GCACAAG  1 
chr10:41666721-41667146  (   43) GCACAAA  1 
chr1:67005723-67006023   (  203) CCAGCAA  1 
chr6:51088729-51088979   (  194) GCACAAG  1 
chr3:69755150-69755551   (  233) GCACAAG  1 
chr8:50633376-50633684   (  169) CCAGCAG  1 
chr6:56960421-56960685   (   95) GCACAAA  1 
chr4:840833-841104       (  237) GCAACAT  1 
chr4:61205020-61205318   (   26) GCACAAA  1 
chr7:3806987-3807328     (  288) GCACAAA  1 
chr4:11156945-11157458   (   94) ACAGAAG  1 
chr2:5042035-5042353     (  105) ACAGAAA  1 
chr4:54121192-54121717   (  366) ACAGAAG  1 
chr4:9646210-9646680     (  368) ACAGAAA  1 
chr9:14284303-14284589   (  269) GCAACAT  1 
chr4:68360136-68360526   (  147) CCAGCAG  1 
chr4:59493918-59494214   (  210) CCAGCAG  1 
chr4:59493918-59494214   (   84) GCACAAG  1 
chr3:27273216-27273544   (  280) CCAGCAG  1 
chr2:1224896-1225157     (  212) CCAGCAA  1 
chr6:55796360-55796624   (  236) GCAGAAC  1 
chr5:65055555-65055829   (  145) GCACAAG  1 
chr5:65055555-65055829   (   80) CCAGCAA  1 
chr2:63528425-63528859   (   32) GCAGAAC  1 
chr3:30536284-30536793   (  392) GCAACAT  1 
chr7:16068553-16068806   (  208) ACAGAAA  1 
chr4:51965897-51966229   (  137) ACAGAAG  1 
chr4:51965897-51966229   (  118) GCAACAT  1 
chr9:49655507-49655829   (   97) CCAGCAG  1 
chr9:49655507-49655829   (   21) CCAGCAG  1 
chr8:18588626-18588985   (  285) GCAGAAC  1 
chr5:2130282-2130535     (  135) GCACAAA  1 
chr5:70775852-70776098   (  126) ACAGAAG  1 
chr8:2033951-2034295     (    2) ACAGAAA  1 
chr4:37408314-37408565   (   40) ACAGAAG  1 
chr2:61684356-61684684   (  207) ACAGAAA  1 
chr1:69218156-69218455   (  281) GCAACAT  1 
chr4:61870818-61871072   (  211) GCACAAA  1 
chr4:61870818-61871072   (  101) ACAGAAA  1 
chr10:55586920-55587194  (  116) CCAGCAG  1 
chr1:67136706-67137032   (  271) CCAGCAA  1 
chr3:3087892-3088146     (  220) CCAGCAG  1 
chr4:48065038-48065472   (  428) CCAGCAA  1 
chr4:48065038-48065472   (   50) CCAGCAG  1 
chr5:62542640-62542927   (   83) ACAGAAG  1 
chr1:22256165-22256514   (  126) GCACAAG  1 
chr10:57919975-57920302  (  308) ACAGAAA  1 
chr7:4834176-4834429     (   74) CCAGCAA  1 
chr9:6164730-6165032     (  254) GCACAAG  1 
chr7:10667479-10667975   (  488) ACAGAAA  1 
chr7:10667479-10667975   (  404) CCAGCAA  1 
chr5:5383685-5384214     (  503) CCAGCAA  1 
chr4:43744615-43745483   (  825) CCAGCAG  1 
chr4:43744615-43745483   (  726) ACAGAAA  1 
chr1:56057638-56058014   (   64) GCACAAG  1 
chr1:56057638-56058014   (   50) GCAACAT  1 
chr2:65762487-65763114   (  116) ACAGAAA  1 
chr4:10313251-10313752   (  286) GCACAAG  1 
chr6:45032145-45032484   (  145) GCAGAAC  1 
chr4:9635893-9636472     (  535) GCAGAAC  1 
chr10:4448082-4448336    (   39) GCACAAG  1 
chr6:9447593-9447944     (  275) GCAACAT  1 
chr6:9447593-9447944     (    6) CCAGCAA  1 
chr1:22349823-22350187   (  136) ACAGAAA  1 
chr7:46118417-46118762   (  225) GCACAAA  1 
chr3:60127584-60127942   (  153) GCAGAAC  1 
chr1:74014130-74014455   (  186) GCAGAAC  1 
chr3:61458538-61458819   (   39) CCAGCAG  1 
chr3:61458538-61458819   (   22) CCAGCAG  1 
chr8:287825-288084       (   94) CCAGCAG  1 
chr8:287825-288084       (   50) ACAGAAA  1 
chr1:59860300-59861126   (  810) GCACAAG  1 
chr1:59860300-59861126   (  448) ACAGAAG  1 
chr1:59860300-59861126   (  172) GCACAAG  1 
chr1:59860300-59861126   (   31) GCAGAAC  1 
chr6:54907293-54907651   (  353) ACAGAAG  1 
chr6:54907293-54907651   (  237) GCACAAA  1 
chr6:54907293-54907651   (  168) ACAGAAG  1 
chr6:54907293-54907651   (    6) GCAACAT  1 
chr3:20045406-20045719   (  172) ACAGAAA  1 
chr3:20546768-20547189   (  107) CCAGCAG  1 
chr8:14304395-14304748   (  277) GCAGAAC  1 
chr3:63562983-63563294   (   22) GCACAAG  1 
chr2:3288708-3288990     (   65) ACAGAAG  1 
chr4:2083194-2083446     (   84) CCAGCAA  1 
chr10:5385339-5385720    (  212) GCACAAA  1 
chr5:61365587-61366003   (  266) GCACAAA  1 
chr5:61365587-61366003   (  211) GCACAAG  1 
chr5:61365587-61366003   (   61) CCAGCAA  1 
chr3:44953296-44953620   (  221) ACAGAAG  1 
chr10:55928023-55928298  (   93) GCACAAG  1 
chr10:48206119-48206370  (   62) GCACAAG  1 
chr10:12626228-12626516  (   65) GCACAAG  1 
chr10:798469-798716      (    3) GCAACAT  1 
chr1:79457187-79457570   (   56) GCAGAAC  1 
chr6:48255450-48255962   (  494) ACAGAAG  1 
chr6:48255450-48255962   (  482) ACAGAAA  1 
chr9:5671509-5672115     (  491) ACAGAAA  1 
chr3:56972618-56972926   (  109) CCAGCAG  1 
chr3:868181-868446       (  164) GCACAAA  1 
chr1:77281238-77281506   (  263) ACAGAAG  1 
chr4:9645520-9645844     (  260) CCAGCAA  1 
chr4:9645520-9645844     (  194) GCACAAG  1 
chr4:9645520-9645844     (  105) ACAGAAA  1 
chr4:12067590-12067836   (   81) CCAGCAA  1 
chr4:10592295-10592844   (  435) ACAGAAA  1 
chr3:56557199-56557456   (  129) CCAGCAA  1 
chr1:14069537-14069996   (  228) ACAGAAA  1 
chr1:14069537-14069996   (   44) ACAGAAA  1 
chr6:32296794-32297159   (  349) GCACAAA  1 
chr6:32296794-32297159   (   72) GCAACAT  1 
chr6:32296794-32297159   (   64) GCACAAA  1 
chr8:9305720-9306085     (  224) ACAGAAA  1 
chr10:54834468-54834750  (   81) GCAACAT  1 
chr1:77638161-77638600   (   37) GCACAAA  1 
chr2:6908727-6909033     (  291) CCAGCAG  1 
chr4:56005647-56005916   (  244) GCACAAA  1 
chr1:8712294-8712718     (   19) ACAGAAA  1 
chr5:18057310-18057613   (   12) ACAGAAG  1 
chr1:56902312-56903017   (  562) GCAGAAC  1 
chr1:11807775-11808033   (   99) CCAGCAA  1 
chr1:51277657-51277956   (  201) GCAACAT  1 
chr1:51277657-51277956   (  121) CCAGCAG  1 
chr4:13844459-13844759   (  246) ACAGAAG  1 
chr2:47463241-47463552   (  298) ACAGAAA  1 
chr2:47463241-47463552   (   15) GCACAAA  1 
chr8:2704830-2705124     (  147) ACAGAAG  1 
chr7:7179860-7180112     (  141) GCACAAA  1 
chr3:63430906-63431170   (   53) CCAGCAA  1 
chr4:45282055-45282322   (  131) GCACAAG  1 
chr4:45282055-45282322   (   37) GCACAAG  1 
chr1:10969010-10969308   (  110) ACAGAAG  1 
chr1:76405378-76405761   (  300) ACAGAAG  1 
chr10:49938099-49938518  (  297) CCAGCAA  1 
chr10:49938099-49938518  (  288) ACAGAAG  1 
chr2:70352305-70352582   (  163) ACAGAAG  1 
chr2:70352305-70352582   (   86) ACAGAAG  1 
chr3:1916544-1916873     (   69) ACAGAAG  1 
chr3:1916544-1916873     (   20) CCAGCAG  1 
chr2:3256605-3256911     (  263) GCACAAG  1 
chr2:11482486-11482838   (   11) GCACAAG  1 
chr7:50283161-50283430   (   59) CCAGCAG  1 
chr2:66824687-66825039   (   48) GCAGAAC  1 
chr4:54227357-54227636   (  143) GCAGAAT  1 
chr2:73479822-73480246   (   67) GGAGCAA  1 
chr1:7855634-7856137     (  366) GGAGCAG  1 
chr1:12427270-12427550   (  106) GGAGCAG  1 
chr4:5518451-5518945     (  466) GGAGCAG  1 
chr4:62248750-62249011   (   50) GGAGCAG  1 
chr9:1792499-1792839     (  106) GGAGCAG  1 
chr7:61124513-61124959   (   20) GGAGCAA  1 
chr2:58865459-58865715   (   95) GGAGCAG  1 
chr4:1670521-1670837     (  236) GGAGCAG  1 
chr9:56695816-56696161   (  198) GGAGCAA  1 
chr1:9028467-9028744     (  261) GGAGCAG  1 
chr3:64867429-64868019   (  436) GCAGAAT  1 
chr10:56853663-56854067  (  398) GGAGCAA  1 
chr1:77447900-77448635   (  621) GCAGAAT  1 
chr4:56820978-56821595   (   64) GGAGCAG  1 
chr3:9997212-9997577     (  155) GGAGCAA  1 
chr9:10410855-10411313   (   57) GGAGCAG  1 
chr9:52545136-52545412   (  142) GGAGCAA  1 
chr7:2030179-2030446     (  215) GCAGAAT  1 
chr7:2030179-2030446     (   96) GGAGCAG  1 
chr8:377106-377532       (  231) GGAGCAA  1 
chr1:10961381-10961631   (   71) GCAGAAT  1 
chr1:64008607-64008927   (  264) GCAGAAT  1 
chr3:54403304-54403591   (   91) GGAGCAG  1 
chr10:60572372-60572683  (  232) GGAGCAA  1 
chr2:27885937-27886200   (  108) GGAGCAA  1 
chr2:41901252-41902202   (  857) GGAGCAA  1 
chr6:48444260-48444517   (   68) GCAGAAT  1 
chr6:48444260-48444517   (    5) GGAGCAG  1 
chr7:63669738-63670169   (   38) GGAGCAA  1 
chr2:67987817-67988348   (  143) GGAGCAA  1 
chr2:1702315-1702577     (  208) GGAGCAG  1 
chr6:1887825-1888146     (  233) GGAGCAG  1 
chr3:69823975-69824244   (   66) GGAGCAG  1 
chr3:65964347-65964657   (   45) GCAGAAT  1 
chr1:63785101-63785420   (   13) GCAGAAT  1 
chr6:54253617-54254023   (  309) GGAGCAG  1 
chr1:1254407-1254905     (  470) GGAGCAG  1 
chr3:28857078-28861747   (  737) GGAGCAA  1 
chr3:13031323-13031641   (   23) GGAGCAG  1 
chr9:243133-243495       (   15) GGAGCAG  1 
chr7:64134238-64134518   (  271) GGAGCAG  1 
chr7:10798487-10798812   (  275) GCAGAAT  1 
chr7:5684130-5684406     (  184) GGAGCAA  1 
chr6:3007604-3007875     (   51) GGAGCAA  1 
chr5:6105817-6106130     (  282) GCAGAAT  1 
chr5:4134203-4134476     (   41) GCAGAAT  1 
chr4:52781132-52781600   (  437) GGAGCAG  1 
chr4:52781132-52781600   (  360) GGAGCAG  1 
chr4:8545758-8546048     (  226) GCAGAAT  1 
chr3:38333207-38334109   (  246) GCAGAAT  1 
chr3:28848766-28853122   ( 4026) GCAGAAT  1 
chr3:28848766-28853122   ( 2980) GGAGCAA  1 
chr3:4694483-4694922     (   79) GCAGAAT  1 
chr2:77721372-77721835   (  287) GGAGCAG  1 
chr2:4210591-4212217     (  479) GCAGAAT  1 
chr1:69397127-69397795   (  568) GGAGCAG  1 
chr1:58111118-58111954   (  818) GGAGCAA  1 
chr1:26795300-26795704   (  221) GCAGAAT  1 
chr9:3606565-3606836     (  135) GGAGCAA  1 
chr6:13615242-13615748   (  436) GCAGAAT  1 
chr6:13615242-13615748   (  316) GGAGCAG  1 
chr7:49247753-49248659   (  822) GGAGCAG  1 
chr9:10834988-10835254   (   98) GGAGCAA  1 
chr4:36329861-36330138   (  159) GGAGCAA  1 
chr3:38368424-38368900   (  216) GGAGCAG  1 
chr8:46358137-46358407   (  180) GGAGCAG  1 
chr2:12179075-12179456   (  138) GGAGCAG  1 
chr4:7835726-7836025     (   32) GCAGAAT  1 
chr7:3261534-3261793     (  198) GGAGCAA  1 
chr2:76012683-76012951   (   43) GGAGCAA  1 
chr3:48306276-48306595   (   81) GCAGAAT  1 
chr4:53586485-53586876   (  289) GGAGCAA  1 
chr2:7367109-7367397     (  164) GGAGCAG  1 
chr3:73796174-73796496   (  142) GGAGCAA  1 
chr4:58234518-58234775   (  175) GGAGCAA  1 
chr8:60164788-60165044   (  189) GGAGCAA  1 
chr5:1064736-1065011     (   73) GGAGCAA  1 
chr2:18790839-18791129   (  123) GGAGCAG  1 
chr9:46099976-46100222   (  202) GGAGCAA  1 
chr7:7218342-7218590     (  137) GGAGCAG  1 
chr3:66618427-66618688   (   91) GCAGAAT  1 
chr5:1229097-1229363     (  182) GGAGCAA  1 
chr9:20878685-20879465   (   59) GGAGCAG  1 
chr3:1542038-1542320     (  238) GGAGCAA  1 
chr3:74080172-74080607   (    1) GCAGAAT  1 
chr3:12246674-12246991   (  224) GGAGCAG  1 
chr3:8916520-8917193     (  168) GGAGCAG  1 
chr10:52816820-52817083  (   45) GGAGCAG  1 
chr6:59903880-59904173   (  238) GCAGAAT  1 
chr1:80879637-80880426   (  762) GGAGCAA  1 
chr1:80879637-80880426   (  401) GGAGCAA  1 
chr10:3785518-3785785    (  257) GGAGCAG  1 
chr2:74191358-74191778   (   70) GGAGCAA  1 
chr6:53024251-53024764   (  496) GGAGCAG  1 
chr5:52594618-52594936   (  201) GGAGCAG  1 
chr3:73968764-73969023   (  193) GCAGAAT  1 
chr5:60989731-60990257   (   72) GGAGCAA  1 
chr8:4252770-4253061     (   95) GGAGCAG  1 
chr3:55379167-55379425   (  176) GGAGCAA  1 
chr10:9891438-9891823    (  229) GGAGCAA  1 
chr10:9891438-9891823    (   85) GGAGCAG  1 
chr3:30863761-30864089   (    3) GCAGAAT  1 
chr3:68032320-68032663   (   29) GGAGCAA  1 
chr6:55156386-55156662   (   26) GGAGCAG  1 
chr1:67005723-67006023   (  228) GCAGAAT  1 
chr7:3806987-3807328     (  116) GGAGCAA  1 
chr10:2571537-2571938    (  247) GGAGCAG  1 
chr4:9646210-9646680     (  336) GGAGCAG  1 
chr4:68360136-68360526   (  264) GGAGCAA  1 
chr6:45729019-45729474   (   71) GCAGAAT  1 
chr4:9734867-9735129     (   98) GGAGCAG  1 
chr8:2863512-2863840     (  278) GCAGAAT  1 
chr9:57297211-57297631   (  144) GGAGCAA  1 
chr1:46408774-46409234   (  129) GCAGAAT  1 
chr1:61636807-61637099   (  174) GGAGCAG  1 
chr3:68447403-68447744   (  221) GGAGCAA  1 
chr10:54751838-54752204  (  335) GGAGCAG  1 
chr2:64761375-64761965   (  145) GCAGAAT  1 
chr4:52995507-52995762   (   76) GGAGCAG  1 
chr10:55586920-55587194  (  218) GGAGCAG  1 
chr1:30672919-30673167   (  238) GGAGCAA  1 
chr7:46118417-46118762   (   59) GGAGCAA  1 
chr8:7317334-7317842     (  116) GGAGCAA  1 
chr10:58899318-58899856  (  174) GGAGCAG  1 
chr2:70402748-70403084   (  232) GCAGAAT  1 
chr6:32296794-32297159   (  340) GGAGCAG  1 
chr1:5287623-5287922     (   85) GCAGAAT  1 
chr8:2704830-2705124     (   41) GGAGCAG  1 
chr10:13937088-13937525  (  261) GCAGAAT  1 
chr1:10969010-10969308   (  254) GCAGAAT  1 
chr7:62435546-62435981   (  372) GGAGCAA  1 
chr4:4996776-4997202     (  105) GGAGCAG  1 
chr1:73635720-73636052   (   54) GCAGAAT  1 
chr3:69038392-69038683   (  217) GGAGCAG  1 
chr1:6189358-6189642     (  253) GCACCAA  1 
chr9:51971171-51971563   (  196) GCAGCAC  1 
chr3:72022728-72023223   (  368) GCACCAG  1 
chr9:11566082-11566331   (  110) GCACCAA  1 
chr3:62903661-62903963   (  259) GCACCAA  1 
chr4:64508119-64508490   (   16) GCACCAA  1 
chr5:14320148-14320857   (  501) GCAGCAC  1 
chr5:14320148-14320857   (  274) GCACCAA  1 
chr1:7855634-7856137     (  214) GCACCAA  1 
chr2:54075432-54075700   (  191) GCACCAA  1 
chr1:13944263-13944790   (  340) GCACCAA  1 
chr4:9643174-9643447     (  169) GCAGCAC  1 
chr9:55121563-55121867   (  225) GCAGCAC  1 
chr7:19523643-19524108   (  416) GCAGCAC  1 
chr2:45391035-45391635   (  242) GCACCAA  1 
chr5:69980102-69980356   (   43) GCACCAG  1 
chr2:70204334-70204614   (  141) GCACCAA  1 
chr2:70204334-70204614   (  127) GCAGCAC  1 
chr7:61124513-61124959   (  373) GCACCAG  1 
chr7:61124513-61124959   (  226) GCAGCAC  1 
chr2:58865459-58865715   (  133) GCAGCAC  1 
chr2:53201476-53202192   (  251) GCACCAG  1 
chr3:64867429-64868019   (  277) GCACCAG  1 
chr10:12937782-12938053  (  222) GCAGCAC  1 
chr2:69966846-69967744   (  233) GCACCAA  1 
chr3:38346909-38347279   (  354) GCACCAA  1 
chr4:2075051-2075339     (  121) GCACCAA  1 
chr10:54429308-54429648  (  260) GCAGCAC  1 
chr10:54429308-54429648  (  194) GCACCAA  1 
chr2:72173142-72173481   (    7) GCACCAG  1 
chr5:15232865-15233114   (   23) GCACCAG  1 
chr4:56820978-56821595   (  375) GCACCAA  1 
chr8:3635078-3635467     (  147) GCACCAA  1 
chr9:54574369-54574688   (   96) GCAGCAC  1 
chr1:15807212-15807649   (  336) GCACCAA  1 
chr8:6373758-6374058     (  196) GCACCAG  1 
chr9:52545136-52545412   (  201) GCACCAG  1 
chr8:377106-377532       (  354) GCAGCAC  1 
chr7:513925-514738       (   54) GCACCAG  1 
chr1:79833028-79833329   (   77) GCACCAA  1 
chr1:64008607-64008927   (  193) GCACCAG  1 
chr10:60458454-60458815  (  235) GCACCAA  1 
chr10:60458454-60458815  (  106) GCACCAA  1 
chr6:6293288-6293988     (  222) GCACCAG  1 
chr6:6293288-6293988     (  187) GCACCAA  1 
chr9:58627995-58628341   (  252) GCACCAA  1 
chr1:2095700-2095954     (  116) GCACCAA  1 
chr4:65223579-65223863   (  118) GCACCAG  1 
chr3:13889708-13890184   (  118) GCAGCAC  1 
chr4:55068374-55068719   (  170) GCAGCAC  1 
chr7:61958115-61958401   (  262) GCACCAA  1 
chr4:62676435-62676687   (  103) GCAGCAC  1 
chr6:1887825-1888146     (   94) GCACCAA  1 
chr3:65964347-65964657   (  143) GCACCAA  1 
chr3:65186308-65186555   (  171) GCAGCAC  1 
chr3:65186308-65186555   (  150) GCAGCAC  1 
chr6:54253617-54254023   (   12) GCACCAA  1 
chr4:1189843-1190388     (  153) GCACCAA  1 
chr4:1189843-1190388     (  130) GCACCAA  1 
chr6:45006958-45007287   (  308) GCACCAG  1 
chr10:6225770-6226045    (  115) GCAGCAC  1 
chr9:9185282-9185539     (  140) GCACCAA  1 
chr8:47777426-47777769   (   52) GCACCAG  1 
chr8:3579304-3579714     (  152) GCACCAG  1 
chr8:2620459-2620763     (  156) GCACCAG  1 
chr7:5684130-5684406     (   87) GCACCAA  1 
chr6:3007604-3007875     (  154) GCAGCAC  1 
chr5:1676654-1676939     (   62) GCAGCAC  1 
chr3:71885912-71886369   (  343) GCACCAA  1 
chr3:56554421-56554732   (  227) GCACCAA  1 
chr3:56554421-56554732   (   58) GCACCAA  1 
chr2:66385222-66385767   (  176) GCAGCAC  1 
chr2:56747553-56748101   (  489) GCACCAG  1 
chr2:56747553-56748101   (   34) GCAGCAC  1 
chr1:67109813-67110142   (   87) GCACCAG  1 
chr1:22838175-22838425   (   76) GCAGCAC  1 
chr9:56382449-56382718   (   76) GCACCAG  1 
chr4:2905356-2905814     (  252) GCACCAG  1 
chr9:59090581-59090989   (  174) GCACCAG  1 
chr4:58862731-58862995   (   98) GCACCAG  1 
chr3:38368424-38368900   (  267) GCAGCAC  1 
chr7:62167513-62167770   (   65) GCAGCAC  1 
chr6:44577872-44578132   (  178) GCAGCAC  1 
chr2:12179075-12179456   (  302) GCAGCAC  1 
chr10:52350076-52350546  (  129) GCACCAA  1 
chr10:52350076-52350546  (   32) GCACCAG  1 
chr3:61377567-61377898   (  234) GCAGCAC  1 
chr5:2615949-2616402     (  296) GCAGCAC  1 
chr1:76827610-76828142   (    2) GCAGCAC  1 
chr5:70941805-70942242   (  383) GCACCAA  1 
chr2:67297349-67297597   (   44) GCAGCAC  1 
chr9:53015659-53016049   (  375) GCACCAA  1 
chr9:53015659-53016049   (  234) GCACCAA  1 
chr8:16250475-16250728   (  212) GCAGCAC  1 
chr4:61181122-61181407   (   28) GCACCAA  1 
chr4:15661768-15662021   (  204) GCACCAA  1 
chr3:12618746-12619006   (   90) GCAGCAC  1 
chr5:67556787-67557056   (  120) GCAGCAC  1 
chr9:3700553-3700906     (  229) GCACCAG  1 
chr5:61656859-61657111   (  225) GCACCAA  1 
chr10:27926663-27926961  (   91) GCACCAG  1 
chr5:189484-189782       (  159) GCAGCAC  1 
chr3:61045747-61046310   (   11) GCAGCAC  1 
chr4:63842491-63842854   (  220) GCACCAA  1 
chr1:12397877-12398191   (   10) GCACCAA  1 
chr6:57174837-57175144   (  163) GCACCAG  1 
chr6:57174837-57175144   (  134) GCAGCAC  1 
chr3:57159125-57159492   (  284) GCACCAG  1 
chr3:70554654-70554922   (   48) GCACCAG  1 
chr6:45060276-45060536   (   33) GCAGCAC  1 
chr2:49177887-49178426   (  480) GCACCAA  1 
chr2:11334257-11334881   (  548) GCAGCAC  1 
chr2:11334257-11334881   (  173) GCACCAA  1 
chr10:1991777-1992184    (  226) GCACCAA  1 
chr9:51295598-51295876   (   63) GCACCAG  1 
chr9:51295598-51295876   (   40) GCACCAG  1 
chr10:54970016-54970608  (  178) GCAGCAC  1 
chr10:54970016-54970608  (  156) GCAGCAC  1 
chr3:66814222-66814529   (   98) GCAGCAC  1 
chr6:53024251-53024764   (  374) GCACCAG  1 
chr1:74715097-74715343   (   49) GCAGCAC  1 
chr1:74715097-74715343   (   25) GCAGCAC  1 
chr2:74872188-74872517   (  242) GCACCAG  1 
chr10:17609855-17610189  (  206) GCACCAA  1 
chr10:17609855-17610189  (   89) GCAGCAC  1 
chr4:6612205-6612464     (  204) GCACCAA  1 
chr10:50238394-50238646  (   62) GCAGCAC  1 
chr10:9891438-9891823    (   53) GCACCAG  1 
chr6:42534391-42534649   (  177) GCACCAG  1 
chr3:68032320-68032663   (  309) GCACCAA  1 
chr4:56617970-56618222   (  151) GCAGCAC  1 
chr2:68688859-68689282   (    7) GCACCAG  1 
chr5:9360540-9360842     (  231) GCACCAG  1 
chr5:9360540-9360842     (  176) GCACCAG  1 
chr3:15616803-15617107   (  204) GCACCAG  1 
chr8:50633376-50633684   (  181) GCAGCAC  1 
chr9:53624131-53624406   (  196) GCACCAG  1 
chr9:53624131-53624406   (   78) GCACCAA  1 
chr4:8578045-8578370     (  116) GCACCAG  1 
chr2:5042035-5042353     (   28) GCACCAG  1 
chr9:14284303-14284589   (  149) GCACCAA  1 
chr6:45729019-45729474   (  347) GCACCAA  1 
chr3:27273216-27273544   (  167) GCACCAA  1 
chr9:49655507-49655829   (   79) GCACCAG  1 
chr9:49655507-49655829   (   70) GCACCAG  1 
chr5:284152-284449       (   95) GCACCAA  1 
chr7:3264579-3264834     (   30) GCACCAG  1 
chr4:51383692-51383951   (  254) GCAGCAC  1 
chr2:65762487-65763114   (  590) GCAGCAC  1 
chr6:45032145-45032484   (   65) GCAGCAC  1 
chr1:58885084-58885389   (   41) GCAGCAC  1 
chr3:63158807-63159267   (  113) GCACCAG  1 
chr9:56855842-56856128   (  207) GCAGCAC  1 
chr1:23959469-23959717   (   80) GCACCAA  1 
chr1:74547979-74548307   (   54) GCACCAG  1 
chr4:62895370-62895661   (  264) GCACCAA  1 
chr9:5671509-5672115     (  441) GCACCAA  1 
chr4:54018044-54018296   (   60) GCAGCAC  1 
chr1:14069537-14069996   (  311) GCACCAA  1 
chr9:54379181-54379620   (  179) GCACCAG  1 
chr9:54379181-54379620   (   72) GCAGCAC  1 
chr8:7413927-7414255     (  286) GCAGCAC  1 
chr6:56515048-56515490   (  436) GCACCAA  1 
chr1:11807775-11808033   (   44) GCACCAA  1 
chr4:13844459-13844759   (  228) GCAGCAC  1 
chr8:2704830-2705124     (  190) GCACCAA  1 
chr6:57273080-57273430   (  104) GCAGCAC  1 
chr2:74547835-74548124   (  186) GCACCAG  1 
chr7:8696497-8696774     (   12) GCAGCAC  1 
chr7:62435546-62435981   (  393) GCAGCAC  1 
chr2:11482486-11482838   (  239) GCACCAG  1 
chr1:4150439-4150720     (  196) GCAGCAC  1 
chr4:54227357-54227636   (  186) GCAGCAT  1 
chr9:51971171-51971563   (  230) GAAAGAG  1 
chr9:11566082-11566331   (  228) GAAAGAG  1 
chr5:18731185-18731871   (  604) GAAAGAA  1 
chr3:64074288-64074869   (  537) GAAAGAA  1 
chr10:55204903-55205219  (  140) GAAAGAG  1 
chr5:1445878-1446337     (  333) GAAAGAA  1 
chr7:3810998-3811384     (   57) GAAAGAA  1 
chr6:48793324-48793614   (   86) GAAAGAA  1 
chr8:23726681-23727069   (  223) GAAAGAG  1 
chr10:4304109-4304374    (   79) GCAGCAT  1 
chr3:64641451-64641743   (  109) GAAAGAA  1 
chr2:13751608-13751904   (  221) GCAGCAT  1 
chr2:65510766-65511038   (  151) GAAAGAG  1 
chr8:61143682-61144141   (  222) GAAAGAG  1 
chr2:58865459-58865715   (   73) GAAAGAG  1 
chr9:53689580-53689876   (  181) GAAAGAG  1 
chr3:64867429-64868019   (  228) GCAGCAT  1 
chr7:5784858-5785164     (   16) GAAAGAA  1 
chr8:61351662-61352505   (  662) GCAGCAT  1 
chr8:61351662-61352505   (  557) GAAAGAG  1 
chr2:69966846-69967744   (  617) GCAGCAT  1 
chr2:69966846-69967744   (  294) GAAAGAA  1 
chr5:69998135-69998383   (  133) GCAGCAT  1 
chr3:4153074-4153378     (  204) GAAAGAA  1 
chr4:2075051-2075339     (  257) GAAAGAA  1 
chr10:54429308-54429648  (  152) GAAAGAA  1 
chr2:18760984-18761420   (  187) GAAAGAG  1 
chr9:5854724-5855195     (  344) GAAAGAA  1 
chr9:5854724-5855195     (  173) GAAAGAG  1 
chr9:52231941-52232200   (  166) GAAAGAG  1 
chr8:7332274-7332622     (   71) GAAAGAA  1 
chr3:20562257-20562587   (   70) GCAGCAT  1 
chr6:3632526-3632812     (  130) GAAAGAA  1 
chr1:15807212-15807649   (  243) GCAGCAT  1 
chr4:9853296-9853552     (  182) GCAGCAT  1 
chr7:43545867-43546462   (   37) GAAAGAG  1 
chr8:377106-377532       (   97) GAAAGAA  1 
chr1:79833028-79833329   (  186) GCAGCAT  1 
chr2:1087789-1088100     (   43) GAAAGAG  1 
chr7:19482929-19483411   (  120) GAAAGAG  1 
chr4:661038-661290       (  222) GAAAGAG  1 
chr3:28832041-28833760   ( 1492) GAAAGAG  1 
chr3:28832041-28833760   (  942) GAAAGAG  1 
chr6:49941467-49941717   (  185) GCAGCAT  1 
chr6:49941467-49941717   (  159) GCAGCAT  1 
chr6:49941467-49941717   (  149) GAAAGAA  1 
chr3:38377027-38377818   (   54) GAAAGAG  1 
chr3:9780742-9781001     (  116) GCAGCAT  1 
chr9:58627995-58628341   (  149) GAAAGAA  1 
chr2:41901252-41902202   (  691) GAAAGAG  1 
chr8:58616196-58616484   (  249) GCAGCAT  1 
chr4:15443789-15444052   (   58) GCAGCAT  1 
chr10:1604452-1604776    (    4) GAAAGAG  1 
chr6:52718236-52718482   (   57) GAAAGAG  1 
chr2:67987817-67988348   (  383) GAAAGAG  1 
chr3:71135588-71135934   (  303) GAAAGAA  1 
chr6:54253617-54254023   (  396) GAAAGAG  1 
chr4:1189843-1190388     (  429) GCAGCAT  1 
chr3:38363948-38364619   (   75) GAAAGAG  1 
chr3:61460952-61461253   (  220) GAAAGAA  1 
chr2:65134139-65134714   (   13) GAAAGAA  1 
chr3:28857078-28861747   (  135) GAAAGAA  1 
chr5:59518544-59519305   (  636) GAAAGAG  1 
chr1:69166569-69167065   (  276) GAAAGAA  1 
chr3:4512635-4512997     (    4) GAAAGAA  1 
chr3:38413385-38414110   (  508) GAAAGAG  1 
chr3:38413385-38414110   (  127) GAAAGAA  1 
chr6:48948665-48948928   (  247) GAAAGAA  1 
chr9:47526303-47526717   (   31) GAAAGAG  1 
chr9:35138901-35139190   (  231) GCAGCAT  1 
chr9:35138901-35139190   (  196) GAAAGAA  1 
chr8:3621321-3621771     (  271) GAAAGAA  1 
chr6:49032985-49035192   ( 1455) GAAAGAA  1 
chr6:49032985-49035192   (  755) GAAAGAA  1 
chr4:52781132-52781600   (   69) GAAAGAG  1 
chr4:8545758-8546048     (   53) GAAAGAA  1 
chr4:7313617-7315656     ( 1924) GAAAGAG  1 
chr4:7313617-7315656     ( 1490) GAAAGAA  1 
chr4:7313617-7315656     ( 1001) GAAAGAA  1 
chr4:7313617-7315656     (  880) GAAAGAA  1 
chr4:7313617-7315656     (  607) GAAAGAA  1 
chr3:38371961-38374741   ( 2756) GAAAGAA  1 
chr3:38371961-38374741   (  525) GAAAGAG  1 
chr3:38362319-38363680   ( 1209) GAAAGAA  1 
chr3:38349206-38350192   (  961) GAAAGAA  1 
chr3:38349206-38350192   (  524) GAAAGAG  1 
chr3:38349206-38350192   (   58) GAAAGAA  1 
chr3:38333207-38334109   (  582) GAAAGAG  1 
chr3:38333207-38334109   (  398) GAAAGAG  1 
chr3:38333207-38334109   (  315) GAAAGAA  1 
chr3:38333207-38334109   (  137) GAAAGAG  1 
chr3:28855076-28856561   (  685) GAAAGAG  1 
chr3:28848766-28853122   ( 3370) GAAAGAA  1 
chr3:28848766-28853122   ( 2521) GAAAGAA  1 
chr3:28848766-28853122   ( 2455) GAAAGAG  1 
chr3:28848766-28853122   ( 2202) GAAAGAA  1 
chr3:28848766-28853122   ( 1158) GAAAGAA  1 
chr3:28848766-28853122   (  480) GAAAGAA  1 
chr3:28848766-28853122   (  158) GAAAGAA  1 
chr3:28835780-28836515   (  336) GAAAGAG  1 
chr3:28835780-28836515   (   37) GAAAGAA  1 
chr3:25296576-25297126   (  199) GAAAGAA  1 
chr2:77721372-77721835   (  205) GAAAGAA  1 
chr2:60689233-60689858   (  378) GAAAGAG  1 
chr2:4210591-4212217     ( 1311) GAAAGAA  1 
chr2:4210591-4212217     (  458) GAAAGAA  1 
chr2:4210591-4212217     (  369) GAAAGAG  1 
chr10:54429970-54430820  (  121) GAAAGAA  1 
chr1:74344125-74344398   (  117) GAAAGAG  1 
chr1:69397127-69397795   (  602) GAAAGAA  1 
chr1:62788758-62789258   (   33) GAAAGAG  1 
chr1:31881670-31882012   (  162) GAAAGAA  1 
chr2:74284737-74285088   (  199) GCAGCAT  1 
chr7:49247753-49248659   (  451) GCAGCAT  1 
chr4:64091896-64092215   (  173) GCAGCAT  1 
chr1:5754658-5754984     (  206) GCAGCAT  1 
chr7:2954427-2954681     (  146) GCAGCAT  1 
chr9:9871794-9872054     (  227) GAAAGAG  1 
chr1:70129996-70130262   (  203) GCAGCAT  1 
chr10:9147999-9148344    (  243) GCAGCAT  1 
chr10:52350076-52350546  (  417) GAAAGAA  1 
chr10:52350076-52350546  (    6) GAAAGAA  1 
chr3:64551786-64552051   (  230) GAAAGAA  1 
chr5:55595553-55595905   (   88) GCAGCAT  1 
chr9:50987385-50987762   (   57) GAAAGAG  1 
chr1:2613888-2614288     (  305) GAAAGAG  1 
chr10:3413494-3413914    (   81) GAAAGAA  1 
chr4:53586485-53586876   (  383) GAAAGAA  1 
chr4:53586485-53586876   (  352) GAAAGAA  1 
chr4:53586485-53586876   (  269) GAAAGAA  1 
chr1:72874845-72875175   (  311) GCAGCAT  1 
chr10:58054149-58054611  (  142) GCAGCAT  1 
chr1:20774544-20774797   (  229) GCAGCAT  1 
chr1:62723537-62723858   (  205) GCAGCAT  1 
chr9:50313823-50314378   (  467) GAAAGAG  1 
chr9:50313823-50314378   (   15) GCAGCAT  1 
chr7:65217082-65217601   (   34) GAAAGAA  1 
chr3:12618746-12619006   (  219) GAAAGAA  1 
chr3:13766840-13767101   (  242) GAAAGAA  1 
chr10:1283940-1284352    (  202) GCAGCAT  1 
chr7:17673567-17673892   (  283) GCAGCAT  1 
chr2:20116594-20116840   (  169) GAAAGAA  1 
chr1:23746916-23747192   (  262) GAAAGAA  1 
chr7:10733101-10733747   (  550) GCAGCAT  1 
chr5:189484-189782       (  214) GAAAGAA  1 
chr3:1023596-1023898     (  232) GAAAGAG  1 
chr6:51453694-51454075   (  269) GCAGCAT  1 
chr1:873233-873655       (  357) GCAGCAT  1 
chr7:59933225-59933573   (  340) GAAAGAA  1 
chr7:59933225-59933573   (  129) GAAAGAA  1 
chr3:74080172-74080607   (  188) GCAGCAT  1 
chr4:63842491-63842854   (  256) GAAAGAA  1 
chr4:52085059-52085443   (  112) GAAAGAA  1 
chr3:51649017-51649266   (  153) GAAAGAA  1 
chr8:55857869-55858146   (   51) GAAAGAA  1 
chr1:69244515-69244984   (  403) GAAAGAA  1 
chr3:57159125-57159492   (  314) GCAGCAT  1 
chr4:1081938-1082235     (  288) GCAGCAT  1 
chr9:55525571-55526241   (  449) GAAAGAG  1 
chr9:55525571-55526241   (  363) GCAGCAT  1 
chr3:18255034-18255940   (   93) GAAAGAA  1 
chr1:2912255-2912580     (  320) GAAAGAA  1 
chr1:80879637-80880426   (  697) GAAAGAA  1 
chr10:3785518-3785785    (   51) GAAAGAG  1 
chr9:42806955-42807341   (  236) GAAAGAG  1 
chr3:2069885-2070160     (  179) GCAGCAT  1 
chr3:6260626-6261186     (    1) GCAGCAT  1 
chr4:2434243-2434537     (   13) GAAAGAG  1 
chr10:1801095-1801414    (   22) GAAAGAA  1 
chr3:70098075-70098397   (   38) GAAAGAG  1 
chr7:55916954-55917414   (  425) GAAAGAA  1 
chr7:55916954-55917414   (  403) GAAAGAG  1 
chr7:55916954-55917414   (  305) GAAAGAA  1 
chr10:9527242-9527488    (  129) GAAAGAA  1 
chr3:2726601-2727206     (  121) GAAAGAG  1 
chr10:27154219-27154608  (   99) GAAAGAG  1 
chr2:70452406-70452788   (  132) GAAAGAG  1 
chr8:48739795-48740197   (   66) GAAAGAG  1 
chr8:48739795-48740197   (   49) GCAGCAT  1 
chr1:60666474-60666796   (  219) GAAAGAG  1 
chr5:61186590-61186964   (  334) GAAAGAG  1 
chr3:59398490-59398884   (  227) GAAAGAG  1 
chr10:41666721-41667146  (  169) GAAAGAA  1 
chr1:67005723-67006023   (  292) GAAAGAA  1 
chr1:67005723-67006023   (   21) GAAAGAG  1 
chr2:68688859-68689282   (  418) GAAAGAG  1 
chr2:61409494-61409772   (   24) GAAAGAG  1 
chr4:9646210-9646680     (  451) GAAAGAA  1 
chr4:9646210-9646680     (  278) GAAAGAG  1 
chr4:59493918-59494214   (  187) GCAGCAT  1 
chr6:45729019-45729474   (  220) GAAAGAA  1 
chr4:65721447-65721773   (  222) GAAAGAA  1 
chr4:62159919-62160274   (  348) GAAAGAA  1 
chr4:62159919-62160274   (  262) GAAAGAG  1 
chr8:18588626-18588985   (  225) GAAAGAA  1 
chr10:4379431-4379678    (  231) GAAAGAG  1 
chr10:4379431-4379678    (   42) GAAAGAA  1 
chr8:2863512-2863840     (  176) GCAGCAT  1 
chr10:7538430-7538711    (   82) GAAAGAA  1 
chr10:45532808-45533118  (   50) GCAGCAT  1 
chr8:2033951-2034295     (  171) GCAGCAT  1 
chr1:66416920-66417220   (   24) GAAAGAA  1 
chr10:4484729-4485399    (  653) GCAGCAT  1 
chr1:70170026-70170276   (  188) GAAAGAA  1 
chr6:4170661-4170951     (  223) GAAAGAG  1 
chr2:9806492-9807107     (  350) GAAAGAA  1 
chr3:68447403-68447744   (   30) GAAAGAG  1 
chr7:6576269-6576584     (  249) GCAGCAT  1 
chr1:14609482-14609780   (  173) GAAAGAA  1 
chr2:64761375-64761965   (  555) GAAAGAA  1 
chr7:694951-695412       (  253) GCAGCAT  1 
chr4:48065038-48065472   (  376) GAAAGAA  1 
chr2:5596892-5597171     (  192) GCAGCAT  1 
chr1:63124324-63124615   (   78) GAAAGAA  1 
chr5:5383685-5384214     (  408) GAAAGAA  1 
chr1:56057638-56058014   (    4) GAAAGAA  1 
chr4:10313251-10313752   (  442) GAAAGAA  1 
chr1:76470177-76470478   (  289) GAAAGAG  1 
chr1:76470177-76470478   (   47) GCAGCAT  1 
chr3:20546768-20547189   (   57) GAAAGAG  1 
chr2:65320518-65320926   (  344) GAAAGAA  1 
chr1:61772226-61772511   (   64) GAAAGAA  1 
chr1:71873525-71874118   (  117) GCAGCAT  1 
chr10:55928023-55928298  (   68) GAAAGAG  1 
chr1:77281238-77281506   (  241) GCAGCAT  1 
chr2:41894722-41895145   (   26) GAAAGAA  1 
chr3:53270210-53270481   (  230) GAAAGAA  1 
chr3:56557199-56557456   (  180) GAAAGAA  1 
chr10:15794596-15795070  (  239) GAAAGAA  1 
chr9:50049671-50050078   (  210) GAAAGAG  1 
chr1:14069537-14069996   (  404) GAAAGAA  1 
chr8:1049796-1050057     (   61) GCAGCAT  1 
chr4:58967093-58967447   (  250) GAAAGAA  1 
chr6:56515048-56515490   (  153) GCAGCAT  1 
chr7:53157612-53158227   (   69) GAAAGAA  1 
chr8:59707103-59707461   (  302) GAAAGAA  1 
chr5:6258075-6258487     (  125) GAAAGAG  1 
chr3:15877785-15878188   (  325) GAAAGAA  1 
chr3:15877785-15878188   (  269) GAAAGAA  1 
chr1:10969010-10969308   (  103) GCAGCAT  1 
chr2:70352305-70352582   (  213) GAAAGAG  1 
chr2:70352305-70352582   (   67) GAAAGAA  1 
chr2:52009952-52010200   (   79) GAAAGAA  1 
chr3:72022728-72023223   (  240) GCCAAAG  1 
chr10:55204903-55205219  (   89) GCCAAAG  1 
chr1:12427270-12427550   (   19) GCCAAAG  1 
chr1:14704025-14704313   (   73) GCCAAAG  1 
chr10:4304109-4304374    (  212) GCCAAAA  1 
chr3:9317495-9317777     (   20) GCCAAAA  1 
chr2:12733379-12733720   (   68) GCCAAAA  1 
chr5:61379973-61380293   (  284) GCCAAAA  1 
chr10:54429308-54429648  (   23) GCCAAAG  1 
chr1:76613571-76613839   (  191) GCCAAAG  1 
chr10:54673918-54674439  (  316) GCCAAAG  1 
chr3:9997212-9997577     (   46) GCCAAAA  1 
chr7:19482929-19483411   (  151) GCCAAAG  1 
chr2:27885937-27886200   (   48) GCCAAAG  1 
chr6:6293288-6293988     (   23) GCCAAAG  1 
chr9:389094-389438       (   17) GCCAAAG  1 
chr3:13889708-13890184   (  358) GCCAAAG  1 
chr3:28845293-28845654   (  178) GCCAAAG  1 
chr1:2919777-2920073     (  111) GCCAAAA  1 
chr3:28857078-28861747   (  954) GCCAAAA  1 
chr5:59518544-59519305   (  239) GCCAAAG  1 
chr3:13031323-13031641   (  295) GCCAAAG  1 
chr9:9185282-9185539     (  233) GCCAAAG  1 
chr7:4241584-4241896     (  218) GCCAAAG  1 
chr6:42540308-42540736   (   22) GCCAAAG  1 
chr3:38371961-38374741   ( 2709) GCCAAAG  1 
chr3:28848766-28853122   ( 3039) GCCAAAA  1 
chr3:28848766-28853122   ( 1601) GCCAAAA  1 
chr2:77721372-77721835   (  296) GCCAAAG  1 
chr2:51779481-51779908   (  217) GCCAAAG  1 
chr1:58111118-58111954   (  468) GCCAAAA  1 
chr1:31881670-31882012   (   64) GCCAAAA  1 
chr2:63802573-63802902   (  231) GCCAAAA  1 
chr3:61377567-61377898   (  200) GCCAAAG  1 
chr1:72874845-72875175   (  236) GCCAAAA  1 
chr4:15661768-15662021   (  179) GCCAAAG  1 
chr4:15661768-15662021   (   44) GCCAAAG  1 
chr7:65217082-65217601   (  467) GCCAAAG  1 
chr3:66618427-66618688   (  215) GCCAAAG  1 
chr5:4301197-4301489     (  174) GCCAAAA  1 
chr9:20878685-20879465   (  535) GCCAAAA  1 
chr4:63842491-63842854   (   27) GCCAAAG  1 
chr3:70554654-70554922   (  194) GCCAAAG  1 
chr4:67669561-67669874   (  135) GCCAAAA  1 
chr2:49177887-49178426   (  493) GCCAAAA  1 
chr3:18255034-18255940   (  724) GCCAAAG  1 
chr10:3785518-3785785    (  249) GCCAAAA  1 
chr4:51216608-51216913   (  110) GCCAAAG  1 
chr4:537924-538615       (  107) GCCAAAG  1 
chr10:1801095-1801414    (    2) GCCAAAA  1 
chr9:48765407-48765732   (  195) GCCAAAA  1 
chr8:61303703-61304011   (   31) GCCAAAG  1 
chr1:10234741-10235149   (   19) GCCAAAG  1 
chr8:4850354-4850739     (  306) GCCAAAG  1 
chr4:6612205-6612464     (  253) GCCAAAA  1 
chr5:58203517-58203818   (   13) GCCAAAG  1 
chr4:54695345-54695600   (   83) GCCAAAG  1 
chr2:68688859-68689282   (  287) GCCAAAG  1 
chr9:53624131-53624406   (   45) GCCAAAA  1 
chr3:3065040-3065302     (   93) GCCAAAG  1 
chr6:1944185-1944499     (   87) GCCAAAA  1 
chr6:1944185-1944499     (   77) GCCAAAA  1 
chr6:1944185-1944499     (   17) GCCAAAA  1 
chr6:45729019-45729474   (  313) GCCAAAG  1 
chr10:10754445-10754751  (  271) GCCAAAA  1 
chr9:49655507-49655829   (  134) GCCAAAG  1 
chr4:61737286-61737536   (  211) GCCAAAG  1 
chr1:77358022-77358597   (  173) GCCAAAG  1 
chr4:55756930-55757276   (   41) GCCAAAA  1 
chr1:14609482-14609780   (  196) GCCAAAG  1 
chr3:9633237-9633570     (  191) GCCAAAG  1 
chr4:50103-50465         (  164) GCCAAAA  1 
chr4:43744615-43745483   (  791) GCCAAAG  1 
chr2:65762487-65763114   (  240) GCCAAAG  1 
chr4:10313251-10313752   (  460) GCCAAAA  1 
chr2:3288708-3288990     (  115) GCCAAAA  1 
chr10:5385339-5385720    (  341) GCCAAAG  1 
chr10:55411392-55411660  (  252) GCCAAAA  1 
chr3:63352536-63352953   (  223) GCCAAAG  1 
chr3:3355446-3355763     (  212) GCCAAAA  1 
chr10:54834468-54834750  (  124) GCCAAAG  1 
chr2:6908727-6909033     (  132) GCCAAAG  1 
chr5:18057310-18057613   (   20) GCCAAAG  1 
chr2:5651910-5652263     (  180) GCCAAAG  1 
chr8:2704830-2705124     (   26) GCCAAAG  1 
chr7:62435546-62435981   (  202) GCCAAAA  1 
chr4:4996776-4997202     (  398) GCCAAAG  1 
chr10:15119707-15120101  (  384) GCCAAAA  1 
chr5:18731185-18731871   (   89) GCCACAG  1 
chr1:13944263-13944790   (   78) GCCACAG  1 
chr3:440517-440771       (   61) GCCACAG  1 
chr9:2798444-2798717     (  140) GCCACAG  1 
chr3:50036486-50036852   (   20) GCCACAG  1 
chr3:59357582-59357972   (  172) GCCACAG  1 
chr2:72223297-72223724   (   54) GCCACAG  1 
chr1:63785101-63785420   (  120) GCCACAG  1 
chr6:54253617-54254023   (  381) GCCACAG  1 
chr3:56554421-56554732   (  143) GCCACAG  1 
chr3:18263514-18264636   (  738) GCCACAG  1 
chr4:2905356-2905814     (  349) GCCACAG  1 
chr7:49247753-49248659   (  868) GCCACAG  1 
chr5:55595553-55595905   (  320) GCCACAG  1 
chr4:67203670-67203942   (   77) GCCACAG  1 
chr9:52067386-52067676   (  181) GCCACAG  1 
chr9:53015659-53016049   (    8) GCCACAG  1 
chr8:34713725-34714005   (   52) GCCACAG  1 
chr1:69895498-69895795   (  147) GCCACAG  1 
chr2:74018239-74018616   (   50) GCCACAG  1 
chr1:23967942-23968209   (  135) GCCACAG  1 
chr7:65165548-65165856   (   81) GCCACAG  1 
chr4:54086418-54086758   (   62) GCCACAG  1 
chr6:60406515-60406788   (   94) GCCACAG  1 
chr2:13106950-13107225   (  103) GCCACAG  1 
chr3:6260626-6261186     (  184) GCCACAG  1 
chr10:27154219-27154608  (   67) GCCACAG  1 
chr1:58412320-58412600   (  127) GCCACAG  1 
chr10:9891438-9891823    (  112) GCCACAG  1 
chr6:42534391-42534649   (  223) GCCACAG  1 
chr1:77358022-77358597   (   61) GCCACAG  1 
chr1:74232260-74232727   (  337) GCCACAG  1 
chr7:6576269-6576584     (  310) GCCACAG  1 
chr7:6576269-6576584     (  209) GCCACAG  1 
chr7:58536159-58536410   (  145) GCCACAG  1 
chr3:68227008-68227264   (  222) GCCACAG  1 
chr1:18076878-18077173   (   58) GCCACAG  1 
chr7:46118417-46118762   (  130) GCCACAG  1 
chr10:55411392-55411660  (  210) GCCACAG  1 
chr9:3536981-3537353     (  117) GCCACAG  1 
chr1:12318736-12319253   (  215) GCCACAG  1 
chr8:2704830-2705124     (  276) GCCACAG  1 
chr1:7855634-7856137     (   69) GCCGAAG  1 
chr10:4304109-4304374    (   63) GCCGAAG  1 
chr2:45391035-45391635   (  520) GCCGAAA  1 
chr4:62248750-62249011   (   77) GCCGAAG  1 
chr3:64867429-64868019   (  494) GCCGAAA  1 
chr3:38346909-38347279   (   94) GCCGAAA  1 
chr4:2075051-2075339     (  129) GCCGAAA  1 
chr2:72173142-72173481   (  234) GCCGAAG  1 
chr1:60702657-60703138   (   38) GCCGAAG  1 
chr4:53294385-53294654   (  138) GCCGAAG  1 
chr2:72223297-72223724   (  207) GCCGAAG  1 
chr6:48444260-48444517   (  199) GCCGAAG  1 
chr9:55131920-55132233   (   84) GCCGAAA  1 
chr1:27567128-27567445   (  161) GCCGAAG  1 
chr8:59352732-59353091   (  253) GCCGAAA  1 
chr1:2919777-2920073     (  242) GCCGAAG  1 
chr10:9686224-9686506    (   27) GCCGAAG  1 
chr9:243133-243495       (   37) GCCGAAG  1 
chr4:7313617-7315656     (  848) GCCGAAG  1 
chr3:28848766-28853122   ( 4305) GCCGAAA  1 
chr3:2700334-2700682     (  268) GCCGAAA  1 
chr3:2700334-2700682     (  116) GCCGAAG  1 
chr2:60689233-60689858   (  122) GCCGAAG  1 
chr1:76366296-76366587   (  266) GCCGAAG  1 
chr1:62788758-62789258   (  323) GCCGAAG  1 
chr4:9322827-9323076     (  212) GCCGAAG  1 
chr3:38368424-38368900   (  321) GCCGAAA  1 
chr7:62167513-62167770   (   96) GCCGAAA  1 
chr8:7315328-7315577     (  124) GCCGAAA  1 
chr3:38378309-38378690   (  298) GCCGAAA  1 
chr3:38378309-38378690   (  214) GCCGAAA  1 
chr1:57471046-57471419   (    8) GCCGAAA  1 
chr3:55285139-55285502   (  237) GCCGAAG  1 
chr1:60717659-60717956   (   55) GCCGAAG  1 
chr5:5365411-5365769     (   10) GCCGAAA  1 
chr2:7367109-7367397     (  154) GCCGAAA  1 
chr10:58856127-58856385  (  152) GCCGAAA  1 
chr2:67297349-67297597   (  159) GCCGAAA  1 
chr9:57051466-57051738   (   23) GCCGAAA  1 
chr4:1305617-1305976     (  101) GCCGAAA  1 
chr2:4496034-4496307     (  218) GCCGAAG  1 
chr4:63191609-63192221   (  469) GCCGAAA  1 
chr6:41273038-41273319   (   63) GCCGAAA  1 
chr1:25079237-25079514   (   97) GCCGAAG  1 
chr1:25079237-25079514   (   13) GCCGAAG  1 
chr1:2912255-2912580     (   94) GCCGAAA  1 
chr10:1991777-1992184    (  338) GCCGAAG  1 
chr10:54970016-54970608  (   35) GCCGAAA  1 
chr10:58325915-58326326  (  108) GCCGAAA  1 
chr6:53024251-53024764   (   74) GCCGAAG  1 
chr1:66826762-66827137   (  305) GCCGAAA  1 
chr10:9891438-9891823    (  321) GCCGAAA  1 
chr8:48739795-48740197   (   73) GCCGAAA  1 
chr6:51088729-51088979   (  225) GCCGAAA  1 
chr1:77358022-77358597   (  157) GCCGAAG  1 
chr1:10350857-10351133   (  119) GCCGAAA  1 
chr3:3087892-3088146     (  113) GCCGAAA  1 
chr5:5383685-5384214     (  118) GCCGAAA  1 
chr4:43744615-43745483   (  565) GCCGAAA  1 
chr4:43744615-43745483   (  401) GCCGAAA  1 
chr10:4454165-4454532    (  114) GCCGAAG  1 
chr9:14804671-14804939   (  118) GCCGAAA  1 
chr5:61409787-61410081   (    7) GCCGAAG  1 
chr1:61772226-61772511   (  101) GCCGAAA  1 
chr7:60113226-60113523   (  140) GCCGAAA  1 
chr1:76405378-76405761   (   31) GCCGAAG  1 
chr9:55490045-55490294   (   58) GCCGAAG  1 
chr3:62903661-62903963   (   88) GCAAACA  1 
chr4:5518451-5518945     (  255) GCAAACA  1 
chr2:45391035-45391635   (  150) GCAAACA  1 
chr2:12733379-12733720   (  120) GCAAACG  1 
chr2:53201476-53202192   (  409) GCAAACA  1 
chr10:45944926-45945173  (  171) GCAAACA  1 
chr10:57300753-57301074  (  248) GCAAACA  1 
chr9:52231941-52232200   (  197) GCAAACG  1 
chr1:60702657-60703138   (  112) GCAAACG  1 
chr3:38366731-38367731   (  760) GCAAACA  1 
chr10:54673918-54674439  (  221) GCAAACA  1 
chr4:6492369-6492982     (  562) GCAAACA  1 
chr1:15807212-15807649   (  196) GCAAACG  1 
chr8:6373758-6374058     (  180) GCAAACA  1 
chr7:43545867-43546462   (  197) GCAAACA  1 
chr7:513925-514738       (   81) GCAAACA  1 
chr2:1087789-1088100     (  262) GCAAACA  1 
chr3:54403304-54403591   (  263) GCAAACA  1 
chr8:58616196-58616484   (   27) GCAAACA  1 
chr6:33986829-33987157   (  236) GCAAACG  1 
chr6:48444260-48444517   (  141) GCAAACA  1 
chr2:67987817-67988348   (  466) GCAAACA  1 
chr2:1702315-1702577     (   20) GCAAACA  1 
chr4:62676435-62676687   (  159) GCAAACA  1 
chr5:6327378-6327642     (   28) GCAAACA  1 
chr6:54253617-54254023   (   24) GCAAACA  1 
chr3:61789125-61789491   (  103) GCAAACA  1 
chr10:6225770-6226045    (  266) GCAAACA  1 
chr9:4482081-4482438     (   19) GCAAACA  1 
chr8:3579304-3579714     (  382) GCAAACA  1 
chr6:57394803-57395306   (  471) GCAAACG  1 
chr3:70530717-70531026   (   56) GCAAACG  1 
chr3:66207656-66207934   (  146) GCAAACA  1 
chr3:38371961-38374741   ( 1454) GCAAACA  1 
chr3:28848766-28853122   (  196) GCAAACG  1 
chr3:25296576-25297126   (  293) GCAAACA  1 
chr2:77721372-77721835   (  406) GCAAACA  1 
chr2:61760441-61760889   (   54) GCAAACA  1 
chr2:56747553-56748101   (  292) GCAAACG  1 
chr2:56747553-56748101   (  246) GCAAACA  1 
chr2:56747553-56748101   (  135) GCAAACG  1 
chr2:56747553-56748101   (   65) GCAAACA  1 
chr2:51779481-51779908   (  264) GCAAACA  1 
chr1:17817743-17818121   (   23) GCAAACA  1 
chr9:10834988-10835254   (  143) GCAAACA  1 
chr5:65920307-65920612   (  277) GCAAACA  1 
chr1:19423744-19424023   (  137) GCAAACA  1 
chr3:61377567-61377898   (   24) GCAAACA  1 
chr3:66046634-66047225   (   33) GCAAACG  1 
chr1:2613888-2614288     (  270) GCAAACA  1 
chr1:4561506-4561768     (  114) GCAAACA  1 
chr7:57362592-57362889   (   34) GCAAACA  1 
chr1:69895498-69895795   (  122) GCAAACA  1 
chr7:65217082-65217601   (  407) GCAAACA  1 
chr7:17673567-17673892   (  242) GCAAACA  1 
chr3:12246674-12246991   (  241) GCAAACA  1 
chr3:8916520-8917193     (  513) GCAAACA  1 
chr6:60406515-60406788   (  184) GCAAACG  1 
chr1:76759181-76759571   (   73) GCAAACG  1 
chr7:10668333-10668990   (  190) GCAAACA  1 
chr2:5491980-5492244     (   47) GCAAACA  1 
chr5:24096496-24096861   (  131) GCAAACA  1 
chr5:24096496-24096861   (  118) GCAAACG  1 
chr3:5015557-5015896     (  119) GCAAACA  1 
chr7:60645251-60645615   (  182) GCAAACA  1 
chr6:58118706-58119347   (  607) GCAAACG  1 
chr6:58118706-58119347   (  285) GCAAACA  1 
chr3:62635983-62636251   (   95) GCAAACA  1 
chr3:62635983-62636251   (   38) GCAAACA  1 
chr2:64849366-64849694   (  300) GCAAACA  1 
chr1:56507760-56508306   (  209) GCAAACA  1 
chr8:48739795-48740197   (  246) GCAAACA  1 
chr4:314335-314822       (    1) GCAAACA  1 
chr1:17725416-17725690   (    5) GCAAACG  1 
chr8:10732566-10733014   (  355) GCAAACA  1 
chr3:69755150-69755551   (  180) GCAAACG  1 
chr8:50633376-50633684   (   43) GCAAACG  1 
chr4:840833-841104       (   51) GCAAACA  1 
chr10:2571537-2571938    (   11) GCAAACA  1 
chr3:27273216-27273544   (  215) GCAAACG  1 
chr1:77358022-77358597   (  427) GCAAACG  1 
chr8:38833813-38834083   (   87) GCAAACA  1 
chr8:2033951-2034295     (  219) GCAAACG  1 
chr6:4170661-4170951     (  215) GCAAACA  1 
chr8:59456035-59456340   (  232) GCAAACA  1 
chr8:59456035-59456340   (  152) GCAAACG  1 
chr2:61684356-61684684   (  181) GCAAACA  1 
chr10:1610989-1611257    (  227) GCAAACA  1 
chr1:67136706-67137032   (  318) GCAAACG  1 
chr9:6164730-6165032     (    8) GCAAACA  1 
chr7:10667479-10667975   (  145) GCAAACG  1 
chr9:14804671-14804939   (  214) GCAAACG  1 
chr10:58899318-58899856  (   65) GCAAACA  1 
chr3:63352536-63352953   (  169) GCAAACA  1 
chr7:7912171-7912480     (  179) GCAAACA  1 
chr3:53270210-53270481   (   46) GCAAACA  1 
chr10:15794596-15795070  (  424) GCAAACA  1 
chr4:54018044-54018296   (   93) GCAAACA  1 
chr9:3536981-3537353     (   82) GCAAACA  1 
chr9:3536981-3537353     (   40) GCAAACA  1 
chr10:56273080-56273415  (   55) GCAAACA  1 
chr7:8491491-8492174     (  150) GCAAACA  1 
chr6:56515048-56515490   (  249) GCAAACG  1 
chr10:13937088-13937525  (  278) GCAAACG  1 
chr2:11482486-11482838   (  146) GCAAACA  1 
//

--------------------------------------------------------------------------------

--------------------------------------------------------------------------------
	Motif GCARMAR MEME-1 position-specific scoring matrix
--------------------------------------------------------------------------------
log-odds matrix: alength= 4 w= 7 n= 402062 bayes= 6.30546 E= 7.4e-036 
  -111    -64    174  -1900 
   -32    164   -121  -1900 
   177   -254  -1900  -1900 
   112   -230     65  -1900 
   104     61   -135  -1900 
   180   -345  -1900  -1900 
    85   -222     84   -234 
--------------------------------------------------------------------------------

--------------------------------------------------------------------------------
	Motif GCARMAR MEME-1 position-specific probability matrix
--------------------------------------------------------------------------------
letter-probability matrix: alength= 4 w= 7 nsites= 5236 E= 7.4e-036 
 0.130252  0.140183  0.729565  0.000000 
 0.224981  0.680481  0.094538  0.000000 
 0.962376  0.037624  0.000000  0.000000 
 0.612681  0.044500  0.342819  0.000000 
 0.580978  0.333079  0.085943  0.000000 
 0.979947  0.020053  0.000000  0.000000 
 0.506684  0.046982  0.390565  0.055768 
--------------------------------------------------------------------------------

--------------------------------------------------------------------------------
	Motif GCARMAR MEME-1 regular expression
--------------------------------------------------------------------------------
G[CA]A[AG][AC]A[AG]
--------------------------------------------------------------------------------


Time 659.94 secs.

********************************************************************************


********************************************************************************
MOTIF AAGATTC MEME-2	width =   7  sites = 308  llr = 2889  p-value = 4.1e-007  E-value = 4.1e-007
********************************************************************************
--------------------------------------------------------------------------------
	Motif AAGATTC MEME-2 Description
--------------------------------------------------------------------------------
Simplified        A  aa:a:::
pos.-specific     C  ::::::a
probability       G  ::a::::
matrix            T  ::::aa:

         bits    2.2   *   *
                 2.0   *   *
                 1.8 *******
                 1.5 *******
Relative         1.3 *******
Entropy          1.1 *******
(13.5 bits)      0.9 *******
                 0.7 *******
                 0.4 *******
                 0.2 *******
                 0.0 -------

Multilevel           AAGATTC
consensus                   
sequence                    
                            
--------------------------------------------------------------------------------

--------------------------------------------------------------------------------
	Motif AAGATTC MEME-2 sites sorted by position p-value
--------------------------------------------------------------------------------
Sequence name            Strand  Start   P-value             Site
-------------            ------  ----- ---------            -------
chr1:69481901-69482156       +    175  8.48e-05 CATGTGCCGC AAGATTC GATGTGACGG
chr1:69481901-69482156       +     93  8.48e-05 CTAGGATCAA AAGATTC GTCTCGCGAT
chr10:42375606-42375852      -    153  8.48e-05 GATGTGCCAC AAGATTC GATGTGACGG
chr10:42375606-42375852      +    135  8.48e-05 AAAAGTTTTC AAGATTC TCCGTCACAT
chr5:14320148-14320857       -    540  8.48e-05 GCTGAATTGT AAGATTC CTTAATCTTA
chr5:60717251-60717608       -    245  8.48e-05 GTACTACTGC AAGATTC CGTGATATTC
chr4:66596170-66596573       -    386  8.48e-05 CTAGGATCAA AAGATTC GTCTCGCAAT
chr4:66596170-66596573       +    286  8.48e-05 AAAAGTTTTC AAGATTC TCCGTCACAT
chr10:57569194-57569449      +     19  8.48e-05 ATGTGTCTGA AAGATTC GATGTGACGG
chr9:53689580-53689876       -     47  8.48e-05 CTAGGCTCAA AAGATTC ATCTCACAAA
chr4:5799542-5799881         -    133  8.48e-05 AACTAACACT AAGATTC AAGTTCAAGT
chr2:69966846-69967744       +    743  8.48e-05 CATAACTTGC AAGATTC TTGTGGCAAG
chr6:60337648-60337906       +    146  8.48e-05 ACTGACTACA AAGATTC GTCCAGACGA
chr1:77447900-77448635       +    431  8.48e-05 CGCATAGGCG AAGATTC GTCTTACTTT
chr8:7332274-7332622         -    112  8.48e-05 ACAATCGCTC AAGATTC AACCTTTGTT
chr3:38366731-38367731       +    541  8.48e-05 GAGGGATATC AAGATTC AGTCTCCGAT
chr1:15807212-15807649       +     19  8.48e-05 CATGCGTCTA AAGATTC GATGTGACGG
chr10:8286119-8286388        -    170  8.48e-05 CCTCAATGAA AAGATTC CCAGGTGTAT
chr3:28832041-28833760       -    975  8.48e-05 TGAATAGCAT AAGATTC ATTGAGTTCT
chr3:28832041-28833760       +    917  8.48e-05 CAATGGGTTT AAGATTC ACTAGCTTTC
chr9:100287-100617           -    268  8.48e-05 CTAAGCTCAA AAGATTC GTCTCGTCAA
chr2:41901252-41902202       -    716  8.48e-05 TTCTGTTCGA AAGATTC CAGACCTGAC
chr3:13889708-13890184       +    228  8.48e-05 ATGCCCGAGA AAGATTC CTATTTTTGT
chr4:55068374-55068719       -    303  8.48e-05 TATGTGTCTA AAGATTC GATGTGACGG
chr10:54045686-54046075      +    340  8.48e-05 CTAGGCTCAA AAGATTC GTCTGGTCAA
chr1:1254407-1254905         -    248  8.48e-05 AAAACTTTAC AAGATTC TCCATTATAT
chr1:1254407-1254905         +    230  8.48e-05 TATGTGCCGC AAGATTC GATATAATGG
chr1:1254407-1254905         +    148  8.48e-05 CTAGGCTTAA AAGATTC GTCTCGCGAT
chr3:28857078-28861747       -   2128  8.48e-05 AGCCCGGAGG AAGATTC TATCTTAAAA
chr3:28857078-28861747       -   1795  8.48e-05 AGAGAAAAAA AAGATTC TAAGGAATCA
chr3:28857078-28861747       -   1313  8.48e-05 TTCCAAGGCG AAGATTC AATCACTTAG
chr4:55691530-55691889       -    321  8.48e-05 CTTCTCAGAA AAGATTC TCGTTCCCAT
chr4:55691530-55691889       +    304  8.48e-05 GAGGCAAATC AAGATTC ATGGGAACGA
chr8:47777426-47777769       -    330  8.48e-05   TGCGACCA AAGATTC GATGTGACGG
chr8:47777426-47777769       +    312  8.48e-05 AAAAATTTTC AAGATTC CCCGTCACAT
chr7:10798487-10798812       -    149  8.48e-05 TTCAGGTAGG AAGATTC AATTCTAACA
chr6:55463267-55463791       -    218  8.48e-05 CTAGGTTTAA AAGATTC GTCTCACGAT
chr6:55463267-55463791       -    136  8.48e-05 CATGTGTCCA AAGATTC GATGGGATGG
chr6:54736915-54737257       -    230  8.48e-05 CTAGGCTCAA AAGATTC TTCTCGTCAA
chr6:54736915-54737257       -    148  8.48e-05 CATGCGTCTA AAGATTC GATGTGACGG
chr6:49032985-49035192       +   1206  8.48e-05 AAGGATACCA AAGATTC AAAGGATTAG
chr6:45499574-45500096       -    426  8.48e-05 CTAGGCTCAA AAGATTC ATCTCACAAA
chr6:45499574-45500096       -    344  8.48e-05 CATGCGACCA AAGATTC GATGTGACGG
chr6:45499574-45500096       +    326  8.48e-05 AAAATTTTTC AAGATTC CCCGTCACAT
chr6:42540308-42540736       +    282  8.48e-05 CATGTGTCTA AAGATTC GATGTGAAGG
chr6:42540308-42540736       +    200  8.48e-05 CTAGACTCAA AAGATTC GTCTCGTCAA
chr5:14322902-14323152       +    103  8.48e-05 TGTTCTCACA AAGATTC TGAATTTTGC
chr4:67580634-67581204       -    501  8.48e-05 CTAGGCTCAA AAGATTC GTCTTGTCAA
chr4:67580634-67581204       -    234  8.48e-05 ATTGGAATGA AAGATTC CGTGGACTAG
chr4:52781132-52781600       -     15  8.48e-05 CTAGGCTCAA AAGATTC GTCTCGTCAA
chr3:70530717-70531026       +    223  8.48e-05 CTGATGGTCT AAGATTC TGGACCACAT
chr3:38371961-38374741       +    112  8.48e-05 ACCATATCAT AAGATTC GCGTTCTTGA
chr3:38362319-38363680       +   1001  8.48e-05 GTTTATCTAA AAGATTC GCAATATAAC
chr3:38333207-38334109       +    859  8.48e-05 TTAAGCATGA AAGATTC GTAGGTTTTT
chr3:4694483-4694922         -    322  8.48e-05 CTAGGATCAA AAGATTC GTCTCGTCAG
chr3:4694483-4694922         -    240  8.48e-05 CATACGTCTA AAGATTC GATGTGACAG
chr2:60689233-60689858       +    589  8.48e-05 CTAGACTCAA AAGATTC GTCTCGTCAA
chr10:4610055-4610665        +    290  8.48e-05 CATGCGTTTA AAGATTC GATGTGACGG
chr10:4610055-4610665        +    208  8.48e-05 CTAGGCTCAA AAGATTC GTCTCGTCAA
chr10:4610055-4610665        -     67  8.48e-05 AAAAGTTTTC AAGATTC CCTGTCACAT
chr10:4610055-4610665        +     49  8.48e-05 GATGTGCCGC AAGATTC GATGTGACAG
chr1:69397127-69397795       -    106  8.48e-05 CTAGGATTAA AAGATTC GTCTCGTGAT
chr1:69397127-69397795       -     24  8.48e-05 CATGTGCCAC AAGATTC GATGTGACGG
chr1:67109813-67110142       -    307  8.48e-05 ATTCGTTTTC AAGATTC ATGGTGGAGT
chr6:49966380-49966711       -    252  8.48e-05 CTAGGATCAA AAGATTC GTCTCGTGAT
chr6:4668934-4669257         -    211  8.48e-05 CTAGGCTCAA AAGATTC ATCTCGTAAA
chr1:21384700-21385058       +    181  8.48e-05 CATATGCCGC AAGATTC GATGTGATGG
chr1:21384700-21385058       +     99  8.48e-05 CTAGTATCAA AAGATTC GTCTCGCGAT
chr6:47965570-47965816       +      8  8.48e-05    GCGTCTA AAGATTC GATGTGACGG
chr10:6218439-6218915        -    255  8.48e-05 CTAGGCTCAA AAGATTC ATCTCACAAA
chr10:6218439-6218915        -    173  8.48e-05 CATGTGACCA AAGATTC GATGTGACGG
chr10:6218439-6218915        +    155  8.48e-05 AAAAATTTTC AAGATTC TCCGTCACAT
chr9:53903670-53903955       -    250  8.48e-05 AAAAAATTTC AAGATTC TCCGTCACAT
chr9:53903670-53903955       +    232  8.48e-05 CATGTGTCAC AAGATTC GATGTGACGG
chr10:61010476-61010788      +    293  8.48e-05 CTAGGCTTAA AAGATTC GTCTCGCGAT
chr1:26935842-26936128       -     51  8.48e-05 TATGTGCCGC AAGATTC GATGTGATGG
chr1:26935842-26936128       +     33  8.48e-05 AAAACTTTTC AAGATTC TCCATCACAT
chr9:9871794-9872054         -    173  8.48e-05 CTAGGCTCAA AAGATTC GTCTCGTCAA
chr2:63802573-63802902       -      8  8.48e-05 AAAAATTTTT AAGATTC CCTTCGC   
chr1:70129996-70130262       -    225  8.48e-05 ATCTTTCTAT AAGATTC AGCGCTCGCT
chr1:69392517-69392835       -    259  8.48e-05 CTAGGCTCAA AAGATTC ATATCATGAT
chr1:69392517-69392835       -    177  8.48e-05 CATGTACTCT AAGATTC GATGTGACGA
chr8:7315328-7315577         +    192  8.48e-05 CTAGGCTCAA AAGATTC ATCTCATGAT
chr1:79861593-79861884       +     76  8.48e-05 CATGTGCCCC AAGATTC GATGTGACGA
chr3:64551786-64552051       -    115  8.48e-05 CTAGGCTCAA AAGATTC GTCTCGTAAA
chr3:64551786-64552051       -     33  8.48e-05 CATGCGTCTA AAGATTC GATGTGACGG
chr3:60027406-60027659       +    243  8.48e-05 CTAGGCTTAA AAGATTC GTCTC     
chr3:60027406-60027659       -      7  8.48e-05 GCCCTGGTCG AAGATTC ATTGTG    
chr1:3710584-3711004         +    175  8.48e-05 CATGTGCCAC AAGATTC GATAGTTTTG
chr1:3710584-3711004         +     93  8.48e-05 CTAGGCTCAA AAGATTC ATCTCGCGAT
chr4:62078565-62078826       +    211  8.48e-05 CTAGGCTCAA AAGATTC ATCTCACAAA
chr9:50987385-50987762       -    290  8.48e-05 CTAGGCTCAA AAGATTC GTCTCGTCAA
chr9:5564622-5565061         -    342  8.48e-05 CAATCCACGG AAGATTC TTTAAGGCTC
chr9:5564622-5565061         +    243  8.48e-05 CATGCGTCTA AAGATTC GATGTGACGG
chr9:5564622-5565061         +    161  8.48e-05 CTAGGCTCAA AAGATTC GTCTCGTCAA
chr9:5564622-5565061         +     61  8.48e-05 CATGCGTCTA AAGATTC GAGACGAGGA
chr10:4557648-4557992        -    270  8.48e-05 CATGCGACGA AAGATTC GATGTGACGG
chr10:4557648-4557992        +    252  8.48e-05 AAAAAAATTC AAGATTC TCCGTCACAT
chr10:4557648-4557992        -    123  8.48e-05 CTAGAGTTAA AAGATTC GTCTCGTGAT
chr10:4557648-4557992        +     23  8.48e-05 AAAAATTTCC AAGATTC CCTGTCACAT
chr3:53373968-53374225       -     35  8.48e-05 CTAGGATCAA AAGATTC GTCTCGTGAT
chr2:76012683-76012951       -    180  8.48e-05 CTAGCCTCAA AAGATTC ATCTCACAAA
chr2:76012683-76012951       -     98  8.48e-05 CATGCGACCA AAGATTC GATGTGATGG
chr3:55285139-55285502       +    166  8.48e-05 TATGTGTCGC AAGATTC GATGTGACAG
chr9:53625288-53625593       -      2  8.48e-05 AACCAAACCA AAGATTC T         
chr5:5365411-5365769         -    214  8.48e-05 CTAGACTTAA AAGATTC ATCTCATCAA
chr10:5576195-5576580        -    288  8.48e-05 CTAGGCTCAA AAGATTC ATCTCGCGGT
chr3:12224188-12224617       +    231  8.48e-05 CATGCGTCTA AAGATTC GATGTGATGG
chr3:12224188-12224617       +    149  8.48e-05 CTAGGCTTAA AAGATTC GTCTCGTCAA
chr3:12224188-12224617       -     95  8.48e-05 AAATTTTTTT AAGATTC CCCGTCACAT
chr7:28589096-28589352       +    144  8.48e-05 CATGTGTCGT AAGATTC TATGTGACGG
chr7:28589096-28589352       +     62  8.48e-05 TAGGCTTAAA AAGATTC ATTTCACGAT
chr9:53015659-53016049       +     86  8.48e-05 GTGTTGTGCC AAGATTC GTGTCGAAGT
chr1:74940810-74941147       -    242  8.48e-05 CTAGGGTCAA AAGATTC GTCTCGCGAT
chr1:74940810-74941147       -    160  8.48e-05 CATATGCCGC AAGATTC AATGTGACGG
chr1:74940810-74941147       +    142  8.48e-05 AAAAATTTTC AAGATTC ACCGTCACAT
chr9:59113031-59113283       -     44  8.48e-05 CTAGGGTCAA AAGATTC GTCTCGTCAA
chr10:6554541-6555058        +    237  8.48e-05 CATACGTCTA AAGATTC GATGTGATAG
chr10:6554541-6555058        +    155  8.48e-05 CTATGCTCAA AAGATTC GTCTCGTCAG
chr4:1305617-1305976         -    265  8.48e-05 CTAGGCTTAA AAGATTC GTCTCGTGAT
chr4:1305617-1305976         -    185  8.48e-05 CATGTGGTGC AAGATTC GATGTGATGG
chr4:1305617-1305976         -     31  8.48e-05 CTAGGCTCAA AAGATTC ATCTTGTGAT
chr10:52484389-52484642      -    227  8.48e-05 AAAACTTTTC AAGATTC TCCGTCACAT
chr10:52484389-52484642      +    209  8.48e-05 CATGTGCCCT AAGATTC GATGTGACGG
chr10:52484389-52484642      +    127  8.48e-05 TTAGGCTCAA AAGATTC ATCTCGTGAT
chr8:58321049-58321312       -    226  8.48e-05 AAAGGTTTTC AAGATTC TCCGTCACAT
chr8:58321049-58321312       +    208  8.48e-05 CATGTGCCAC AAGATTC GATGTGACGG
chr2:65238641-65238891       +    231  8.48e-05 CTAGGCTTAA AAGATTC GTCTCGTAAA
chr3:70280167-70280506       -    187  8.48e-05 AAAAATTTTC AAGATTC TCCGTCACAT
chr3:70280167-70280506       +    169  8.48e-05 CATGCGACCA AAGATTC GATGTGACGG
chr3:70280167-70280506       +     87  8.48e-05 CTAGGCTCAA AAGATTC ATCTCACAAA
chr9:50313823-50314378       -    201  8.48e-05 CTAGGGTCAA AAGATTC GTCTTGCGAT
chr9:50313823-50314378       -    119  8.48e-05 TATGTGCCGC AAGATTC GATGTGACAG
chr7:65217082-65217601       +    358  8.48e-05 GCAATGAACA AAGATTC GTAGCACCCA
chr2:58683501-58683775       +     90  8.48e-05 AAAACTTTAC AAGATTC TCCGTCACAT
chr4:64192915-64193239       -    132  8.48e-05 CATACGTCTA AAGATTC GATGTGACTG
chr7:10274075-10274356       +    247  8.48e-05 AAAAATTTTC AAGATTC TCCGTCATAT
chr2:72502347-72502623       +     20  8.48e-05 GTCATCTCAC AAGATTC CCACAATAGG
chr7:17673567-17673892       -    133  8.48e-05 CTAGACTCAA AAGATTC GTCTCGTCAA
chr7:17673567-17673892       -     51  8.48e-05 CATGCGTCTA AAGATTC GATGTGACGG
chr7:65409382-65409649       +    227  8.48e-05 TTTGGGCATA AAGATTC CACTGACCCG
chr5:43072474-43072794       +     32  8.48e-05 CATGCGTCTA AAGATTC TATATGACTG
chr1:56809934-56810194       +    164  8.48e-05 TATGCGTCTA AAGATTC GATGTGACGG
chr1:56809934-56810194       +     82  8.48e-05 CTAGGCTTAA AAGATTC GTCTCGTCAA
chr4:63191609-63192221       -    263  8.48e-05 CATGTGCCAC AAGATTC GATGTGACGA
chr7:10799228-10799554       -    200  8.48e-05 CTAGGATCAA AAGATTC GTCTCGTGAT
chr7:10799228-10799554       +    100  8.48e-05 AAAAGTTTTC AAGATTC CCTGTCACAT
chr3:67147743-67148015       -     41  8.48e-05 CTAGGTTCAA AAGATTC GTCTCACAAA
chr3:61045747-61046310       +    388  8.48e-05 CATGCGTCTA AAGATTC GATGTGACGG
chr3:61045747-61046310       +    306  8.48e-05 TTAGGCTTAA AAGATTC GTCTCGTCAA
chr9:20878685-20879465       +    641  8.48e-05 TGATTTTTAC AAGATTC AACCACTAAA
chr1:873233-873655           -    123  8.48e-05 CATACATTTA AAGATTC GATGTGACGG
chr3:14187949-14188325       +     96  8.48e-05 TCTTAAATAG AAGATTC GATCTGGCTG
chr3:9620806-9621155         -     58  8.48e-05 AAAACTTTTC AAGATTC TCCGTCACAT
chr3:9620806-9621155         +     40  8.48e-05 TATGTGTCGT AAGATTC AATGTGACGG
chr7:59830774-59831127       +    283  8.48e-05 AAAGTTTTCA AAGATTC GTCTCGCGAT
chr7:59830774-59831127       -    221  8.48e-05 AAATTTTTTC AAGATTC TCCGTCACAT
chr7:59830774-59831127       +    203  8.48e-05 TTTGTGCCAT AAGATTC GATGTGACGG
chr7:59830774-59831127       +    122  8.48e-05 CTAGATTTAA AAGATTC GTCTCGCGAT
chr7:910004-910257           -    158  8.48e-05 AAAATTTTTT AAGATTC TCTGTCACAT
chr7:910004-910257           +    140  8.48e-05 CATATGTTTT AAGATTC GATGTGACAG
chr7:910004-910257           +     58  8.48e-05 TTAGGCTTAA AAGATTC ATCTCGTAAA
chr2:4906595-4906900         -    225  8.48e-05 ACTAGGGTCA AAGATTC GTCTTGTGAT
chr2:4906595-4906900         -    143  8.48e-05 CATGTGACGC AAGATTC GATGTGACGG
chr2:4906595-4906900         +    125  8.48e-05 AAAGATTTTC AAGATTC TCCGTCACAT
chr10:6370951-6371204        +    171  8.48e-05 CATGTGTCTA AAGATTC GATGTGACGA
chr10:6370951-6371204        +     90  8.48e-05 TTAGGCTCAA AAGATTC GTCTCCCAAT
chr4:9641101-9641379         -     48  8.48e-05 CTAGGATCAA AAGATTC GTCTCGCGAT
chr2:12361696-12361962       -    175  8.48e-05 CTAGGCTCAA AAGATTC GTCTCATCAA
chr2:12361696-12361962       -     93  8.48e-05 TATACGTCTA AAGATTC GATGTGACAG
chr1:11996107-11996426       +     72  8.48e-05 CATGTGCCGC AAGATTC GATGTGACGG
chr6:59903880-59904173       -    200  8.48e-05 AAAATTTTTC AAGATTC TCCGTCACAT
chr6:59903880-59904173       +    182  8.48e-05 TATGCGACCA AAGATTC GATGTGACGG
chr6:59903880-59904173       +    100  8.48e-05 CTAGGCTCAA AAGATTC ATCTCACAAA
chr6:4306124-4306681         +    209  8.48e-05 GAGATCAAGC AAGATTC TAGTCGGTTA
chr2:74191358-74191778       -    257  8.48e-05 CATGTGCCGC AAGATTC GATGTGATGG
chr2:5491980-5492244         -      2  8.48e-05 TAGGATCAAA AAGATTC G         
chr9:42806955-42807341       +    100  8.48e-05 CATGTACCGC AAGATTC AATGTGATGA
chr9:42806955-42807341       +     18  8.48e-05 CTAGGCTCAA AAGATTC ATCTCGCAAA
chr8:51759403-51759716       -     58  8.48e-05 CTAGGCTCAA AAGATTC GTCTCGTCAA
chr9:50855223-50855501       +    175  8.48e-05 CATGTGCCGC AAGATTC AATGTAACGA
chr9:50855223-50855501       +     93  8.48e-05 TTAGGGTCAA AAGATTC ATCTCGCAAT
chr4:537924-538615           -    448  8.48e-05 CTAGGGTTAA AAGATTC GTCTCACGAT
chr4:537924-538615           -    366  8.48e-05 CATGTGCCAC AAGATTC GATGTGATGG
chr4:537924-538615           +    348  8.48e-05 AGGCCTTTAT AAGATTC CCCATCACAT
chr4:537924-538615           -    309  8.48e-05 AAAAATTTTC AAGATTC CCCGTCACAT
chr4:537924-538615           +    291  8.48e-05 CATGCGACCA AAGATTC GATGTGACGG
chr4:537924-538615           +    209  8.48e-05 CTAGGCTCAA AAGATTC ATCTCACAAA
chr10:58325915-58326326      -    293  8.48e-05 AAAAGTTTTT AAGATTC TCCGTCACAT
chr3:66833296-66833637       -    124  8.48e-05 TTAGGGTCAA AAGATTC GTCTCGCGAT
chr3:66833296-66833637       -     43  8.48e-05 CATGTGCCGT AAGATTC GATGTGACAG
chr3:66833296-66833637       +     25  8.48e-05 AAAAGTTTTC AAGATTC TCTGTCACAT
chr6:48115436-48115804       +     28  8.48e-05 CATGTGTCCA AAGATTC GATGGGATAG
chr10:1801095-1801414        -    196  8.48e-05 AAAACTTTTC AAGATTC CATGTCATGT
chr10:1801095-1801414        +    178  8.48e-05 CATATGCCGT AAGATTC GACATGACAT
chr10:1801095-1801414        +    101  8.48e-05 CTAGACTTAA AAGATTC ATCTCGTGAT
chr4:10274086-10274346       +    186  8.48e-05 CAAACTATAA AAGATTC GTCTTGTCAA
chr4:10274086-10274346       +     54  8.48e-05 CTAGGCTCAA AAGATTC GTCTTGTCAA
chr4:61989793-61990175       +    354  8.48e-05 CTAGGTTTAA AAGATTC GTTTCGTAAA
chr3:2726601-2727206         -    507  8.48e-05 CTAGGCTCAA AAGATTC GTTTCGTAAA
chr3:2726601-2727206         -    425  8.48e-05 CATACGTCTA AAGATTC GATGTGACGG
chr10:59898572-59899046      -    381  8.48e-05 CTAGGCTCAA AAGATTC GTCTCGTCAA
chr10:59898572-59899046      -    299  8.48e-05 CACATGTCTA AAGATTC GATGTGACGG
chr6:60838374-60838715       +    138  8.48e-05 CATGCGACTA AAGATTC GATATTTACG
chr8:61303703-61304011       +    238  8.48e-05 CTAGGATCAA AAGATTC GTCTCGTGAT
chr4:55119610-55119876       -     36  8.48e-05 CTAAGCTCAA AAGATTC GTCTCGCAAA
chr8:4252770-4253061         +    261  8.48e-05 CTAGGATCAA AAGATTC GTCTCGTGAT
chr6:4386647-4386947         +    249  8.48e-05 CATGCGTTTA AAGATTC GATGTGACAG
chr2:8023658-8024043         +    222  8.48e-05 AAAGTGTGGC AAGATTC CTTTATGCAT
chr2:8023658-8024043         +     11  8.48e-05 CATGTGTCTA AAGATTC GATGTGACGG
chr10:56387253-56387527      -    198  8.48e-05 AGCAAACACC AAGATTC CAGCCGACGC
chr1:80251057-80251523       -    277  8.48e-05 AAAATTTTTC AAGATTC CCTCTCACAT
chr1:80251057-80251523       +    176  8.48e-05 ATAGGCTCAA AAGATTC ATCTCATAAA
chr5:58203517-58203818       -    284  8.48e-05 AGAAACCATC AAGATTC TAGCATCTAA
chr9:6377555-6377815         +    110  8.48e-05 CATGTGCCGT AAGATTC GATGCGACAA
chr9:6377555-6377815         +     28  8.48e-05 CTAGGCTCAA AAGATTC GTATCGCAAA
chr3:68032320-68032663       -    129  8.48e-05 GACTCCACTG AAGATTC CTTATTCTTG
chr3:68218396-68218997       -    569  8.48e-05 CTAGGCTCAA AAGATTC GTCTCATAAA
chr8:6810761-6811112         -    230  8.48e-05 TAAGATTTAA AAGATTC ATCTCACGAT
chr8:6810761-6811112         -    148  8.48e-05 CATATGCCAC AAGATTC GATGTGATAC
chr8:6810761-6811112         +    130  8.48e-05 AAAACTTTTC AAGATTC CGTATCACAT
chr5:61186590-61186964       +    188  8.48e-05 AATCTTTATG AAGATTC AGAACTCTTA
chr1:61159835-61160281       -    280  8.48e-05 TTAGGGTCAA AAGATTC ACTCGCGATC
chr1:61159835-61160281       -    199  8.48e-05 CATGAGCCGC AAGATTC GATATGACCG
chr9:53624131-53624406       -    270  8.48e-05          . AAGATTC TTGAAATGAC
chr3:67689440-67689946       -    342  8.48e-05 TAAACTGTGT AAGATTC GATATGACGA
chr1:38138923-38139193       -    221  8.48e-05 CTCGCGCTTC AAGATTC CCCTCACCCT
chr10:9360691-9361028        -    164  8.48e-05 CATTTGCCGC AAGATTC GATATGATGG
chr10:9360691-9361028        +    146  8.48e-05 AAAACTTTAC AAGATTC CCCATCATAT
chr3:61618406-61618710       +    223  8.48e-05 AACTGAAGGG AAGATTC ATATTTATTA
chr4:62159919-62160274       +    153  8.48e-05 AATGTGACGT AAGATTC GATATGACGA
chr4:62159919-62160274       +     72  8.48e-05 CTAAGCTTAA AAGATTC ATCTCGTGAT
chr1:3009921-3010213         +      2  8.48e-05          A AAGATTC AAAAGCTCCT
chr9:57297211-57297631       -    361  8.48e-05 CTAGGATCAA AAGATTC GTCTCGTGAT
chr9:57297211-57297631       -    279  8.48e-05 CATGTGCCAC AAGATTC GATGTGACGG
chr9:57297211-57297631       +    261  8.48e-05 AAAAATTTTC AAGATTC TCCGTCACAT
chr8:38833813-38834083       +    139  8.48e-05 GGTGAAGTTG AAGATTC TACGTCAATA
chr5:2130282-2130535         +     98  8.48e-05 ACGAAACATA AAGATTC AAAAGTCAAT
chr10:45532808-45533118      -    190  8.48e-05 CATGTGCCAC AAGATTC GATGTGACGG
chr6:4170661-4170951         +    238  8.48e-05 TCTTATACCA AAGATTC ACTTATTACT
chr10:54751838-54752204      -     31  8.48e-05 CTAGGCTTAA AAGATTC GTCTCGTCAA
chr10:57919975-57920302      -    122  8.48e-05 ATACATATGT AAGATTC GATGTAACGA
chr1:71485280-71485549       +    113  8.48e-05 CATGCGTCAA AAGATTC GATGTGACGG
chr1:71485280-71485549       +     31  8.48e-05 CTAGGCTTAA AAGATTC GTCTCGTCAA
chr9:6164730-6165032         +    176  8.48e-05 CTAGGCTCAA AAGATTC ATCTTGCGAT
chr2:65762487-65763114       +    475  8.48e-05 CATGTGCCAC AAGATTC GATGTGACAG
chr2:65762487-65763114       +    393  8.48e-05 CTAGGATCAA AAGATTC GTCTCACGAT
chr1:78442634-78442968       -    247  8.48e-05 CTAGGCTTAA AAGATTC ATCTCGTGAT
chr1:78442634-78442968       -    165  8.48e-05 TATGTGCCAT AAGATTC GATGTGACGA
chr1:78442634-78442968       +    147  8.48e-05 AAAACTTTAC AAGATTC TTCGTCACAT
chr1:1012951-1013207         -     48  8.48e-05 CATGTGACGC AAGATTC GATGTGACGG
chr9:51849551-51849882       -    284  8.48e-05 AATATATCTT AAGATTC TTATGACATA
chr3:60127584-60127942       -     96  8.48e-05 GCCAAACAAG AAGATTC TCATGAACCA
chr1:74547979-74548307       +    200  8.48e-05 GATAACGCGA AAGATTC GGTGGCAGGG
chr3:20546768-20547189       -    261  8.48e-05 CTAGGCTCAA AAGATTC GTCTCATAAA
chr3:20546768-20547189       -    179  8.48e-05 CATGTGCCGT AAGATTC GTTGTGATGG
chr3:63562983-63563294       -    235  8.48e-05 CTAGGCTTAA AAGATTC GTCTCGTCAA
chr3:63562983-63563294       -    153  8.48e-05 CATACGTCTA AAGATTC GATGTGACGG
chr10:58899318-58899856      -    251  8.48e-05 TATGTGCCTC AAGATTC GATGTGACGG
chr3:9573915-9574238         -    208  8.48e-05 CTAGGCTTAA AAGATTC GTCTCGTGAT
chr3:9573915-9574238         -    126  8.48e-05 CATATGCCGC AAGATTC GATGTGATGA
chr10:48206119-48206370      +     51  8.48e-05 AGGAGAAAAC AAGATTC TGTGGCACAA
chr9:55490621-55490886       +    221  8.48e-05 CATGCGTCTA AAGATTC GATGTGACGG
chr3:63352536-63352953       -    364  8.48e-05 CTAGGCTCAA AAGATTC GTCTCGTCAA
chr3:63352536-63352953       -    282  8.48e-05 CATGTGTCTA AAGATTC GATGTGACGG
chr2:76461232-76461559       +    295  8.48e-05 CTAGGATCAA AAGATTC GTCTCGTAAT
chr3:2259944-2260255         -    209  8.48e-05 TTAGGCTCAA AAGATTC ATCTCACAAA
chr3:2259944-2260255         +    110  8.48e-05 AAATTTTTTC AAGATTC CCCGTCACAT
chr3:3355446-3355763         -    114  8.48e-05 ATAGGTTTAA AAGATTC ATCTCACAAA
chr3:3355446-3355763         -     34  8.48e-05 CATACGACCA AAGATTC GATGTGATGG
chr3:3355446-3355763         +     16  8.48e-05 AAAAATTTTC AAGATTC TCCATCACAT
chr2:4511863-4512370         -    250  8.48e-05 CTAGACTCAA AAGATTC GTCTCGTCAA
chr2:56244737-56245105       -    189  8.48e-05 CATGTGTCTA AAGATTC AATATAATGG
chr2:56244737-56245105       +     89  8.48e-05 CATGTGTCCA AAGATTC GATGGGATGG
chr2:56244737-56245105       +      7  8.48e-05     GCTTAA AAGATTC GTCTCGTGAT
chr9:48047602-48047949       +    310  8.48e-05 CATGTGCCAC AAGATTC GATGTGACGG
chr9:48047602-48047949       +    228  8.48e-05 CTAGACTTAA AAGATTC GTCTCGTTAT
chr4:56309122-56309837       -    363  8.48e-05 CTAGACTCAA AAGATTC ATCTCACAAA
chr4:56309122-56309837       -    281  8.48e-05 CATGCGACCA AAGATTC AATGTGACGA
chr4:56309122-56309837       +    263  8.48e-05 AAAAATTTTC AAGATTC CTCGTCACAT
chr4:56309122-56309837       -    128  8.48e-05 CTAGCATCAA AAGATTC GTCTCGTGAT
chr4:56309122-56309837       -     46  8.48e-05 CATGTGCCAC AAGATTC GATGTGACGG
chr2:6908727-6909033         -    124  8.48e-05 TTGCCAAAGA AAGATTC CCCCAGGTGA
chr6:43381236-43381563       -    118  8.48e-05 CTAGATTTAA AAGATTC ATCTCGCAAA
chr2:59993517-59994014       -    276  8.48e-05 AAAAGTTTTC AAGATTC CCCGTCACAT
chr2:59993517-59994014       +    258  8.48e-05 CATGTGTCAC AAGATTC GATGTGACGG
chr2:59993517-59994014       +    176  8.48e-05 CTAGGATCAA AAGATTC GTCTCGTGAT
chr1:56902312-56903017       -    274  8.48e-05 CATACATCTA AAGATTC GATATGATAG
chr1:56902312-56903017       +    256  8.48e-05 AAAATTTTTC AAGATTC TCTATCATAT
chr3:58895020-58895367       -     46  8.48e-05 CTAGGCTTAA AAGATTC ATCTTATGAT
chr1:12318736-12319253       -    381  8.48e-05 CTAGGCTTAA AAGATTC GTCTCGCGAT
chr1:12318736-12319253       -    307  8.48e-05 CATGTGCCGC AAGATTC GATGTGATGA
chr1:12318736-12319253       +    289  8.48e-05 AAAACTTTAT AAGATTC CTCATCACAT
chr1:12318736-12319253       +    155  8.48e-05 CATGTGACCC AAGATTC GATGTGACGG
chr3:15877785-15878188       -    139  8.48e-05 AGTCTTGGAT AAGATTC TACAACTCAC
chr9:41587226-41587483       -    250  8.48e-05         AC AAGATTC GATGTGACGA
chr6:57273080-57273430       -    301  8.48e-05 CTAGGCTCAA AAGATTC GTTTCGTCAA
chr6:57273080-57273430       -    219  8.48e-05 TATGCGTCTA AAGATTC GATGTGACGG
chr1:19791288-19791571       -     89  8.48e-05 TTAGGCTCAA AAGATTC GTCTCGTAAA
chr1:76405378-76405761       +    335  8.48e-05 GGCTACTAAT AAGATTC TAACAGCTAA
chr3:1866608-1866870         -     51  8.48e-05 CATGTGCCGC AAGATTC GATGTGACGA
chr3:1866608-1866870         +     33  8.48e-05 AAAAAATTTC AAGATTC TTCGTCACAT
chr3:1916544-1916873         -     91  8.48e-05 CTCTGCTCAA AAGATTC CAAGCCGTCT
chr2:11482486-11482838       -    312  8.48e-05 GTCGTTGAGG AAGATTC TGGCCAGCTC
chr2:71573288-71573561       -    260  8.48e-05   ATGCTCAA AAGATTC GTCTCGTCAA
chr8:59744115-59744383       +    184  8.48e-05 CATGTGCCGC AAGATTC GATGTGATAG
chr8:59744115-59744383       +    103  8.48e-05 CTAGGGTCAA AAGATTC GTCTCGTGAT
chr2:66824687-66825039       -    112  8.48e-05 CTAGACTCAA AAGATTC GTCTCTCAAA
--------------------------------------------------------------------------------

--------------------------------------------------------------------------------
	Motif AAGATTC MEME-2 block diagrams
--------------------------------------------------------------------------------
SEQUENCE NAME            POSITION P-VALUE  MOTIF DIAGRAM
-------------            ----------------  -------------
chr1:69481901-69482156            8.5e-05  92_[+2]_75_[+2]_75
chr10:42375606-42375852           8.5e-05  134_[+2]_11_[-2]_88
chr5:14320148-14320857            8.5e-05  539_[-2]_164
chr5:60717251-60717608            8.5e-05  244_[-2]_107
chr4:66596170-66596573            8.5e-05  285_[+2]_93_[-2]_12
chr10:57569194-57569449           8.5e-05  18_[+2]_231
chr9:53689580-53689876            8.5e-05  46_[-2]_244
chr4:5799542-5799881              8.5e-05  132_[-2]_201
chr2:69966846-69967744            8.5e-05  742_[+2]_150
chr6:60337648-60337906            8.5e-05  145_[+2]_107
chr1:77447900-77448635            8.5e-05  430_[+2]_299
chr8:7332274-7332622              8.5e-05  111_[-2]_231
chr3:38366731-38367731            8.5e-05  540_[+2]_454
chr1:15807212-15807649            8.5e-05  18_[+2]_413
chr10:8286119-8286388             8.5e-05  169_[-2]_94
chr3:28832041-28833760            8.5e-05  916_[+2]_51_[-2]_739
chr9:100287-100617                8.5e-05  267_[-2]_57
chr2:41901252-41902202            8.5e-05  715_[-2]_229
chr3:13889708-13890184            8.5e-05  227_[+2]_243
chr4:55068374-55068719            8.5e-05  302_[-2]_37
chr10:54045686-54046075           8.5e-05  339_[+2]_44
chr1:1254407-1254905              8.5e-05  147_[+2]_75_[+2]_11_[-2]_245
chr3:28857078-28861747            8.5e-05  1312_[-2]_475_[-2]_326_[-2]_2536
chr4:55691530-55691889            8.5e-05  303_[+2]_10_[-2]_33
chr8:47777426-47777769            8.5e-05  311_[+2]_11_[-2]_8
chr7:10798487-10798812            8.5e-05  148_[-2]_171
chr6:55463267-55463791            8.5e-05  135_[-2]_75_[-2]_301
chr6:54736915-54737257            8.5e-05  147_[-2]_75_[-2]_107
chr6:49032985-49035192            8.5e-05  1205_[+2]_996
chr6:45499574-45500096            8.5e-05  325_[+2]_11_[-2]_75_[-2]_91
chr6:42540308-42540736            8.5e-05  199_[+2]_75_[+2]_141
chr5:14322902-14323152            8.5e-05  102_[+2]_142
chr4:67580634-67581204            8.5e-05  233_[-2]_260_[-2]_64
chr4:52781132-52781600            8.5e-05  14_[-2]_448
chr3:70530717-70531026            8.5e-05  222_[+2]_81
chr3:38371961-38374741            8.5e-05  111_[+2]_2663
chr3:38362319-38363680            8.5e-05  1000_[+2]_355
chr3:38333207-38334109            8.5e-05  858_[+2]_38
chr3:4694483-4694922              8.5e-05  239_[-2]_75_[-2]_112
chr2:60689233-60689858            8.5e-05  588_[+2]_31
chr10:4610055-4610665             8.5e-05  48_[+2]_11_[-2]_134_[+2]_75_[+2]_315
chr1:69397127-69397795            8.5e-05  23_[-2]_75_[-2]_557
chr1:67109813-67110142            8.5e-05  306_[-2]_17
chr6:49966380-49966711            8.5e-05  251_[-2]_74
chr6:4668934-4669257              8.5e-05  210_[-2]_107
chr1:21384700-21385058            8.5e-05  98_[+2]_75_[+2]_172
chr6:47965570-47965816            8.5e-05  7_[+2]_233
chr10:6218439-6218915             8.5e-05  154_[+2]_11_[-2]_75_[-2]_216
chr9:53903670-53903955            8.5e-05  231_[+2]_11_[-2]_30
chr10:61010476-61010788           8.5e-05  292_[+2]_14
chr1:26935842-26936128            8.5e-05  32_[+2]_11_[-2]_230
chr9:9871794-9872054              8.5e-05  172_[-2]_82
chr2:63802573-63802902            8.5e-05  7_[-2]_316
chr1:70129996-70130262            8.5e-05  224_[-2]_36
chr1:69392517-69392835            8.5e-05  176_[-2]_75_[-2]_54
chr8:7315328-7315577              8.5e-05  191_[+2]_52
chr1:79861593-79861884            8.5e-05  75_[+2]_210
chr3:64551786-64552051            8.5e-05  32_[-2]_75_[-2]_145
chr3:60027406-60027659            8.5e-05  6_[-2]_229_[+2]_5
chr1:3710584-3711004              8.5e-05  92_[+2]_75_[+2]_240
chr4:62078565-62078826            8.5e-05  210_[+2]_45
chr9:50987385-50987762            8.5e-05  289_[-2]_82
chr9:5564622-5565061              8.5e-05  60_[+2]_93_[+2]_75_[+2]_92_[-2]_92
chr10:4557648-4557992             8.5e-05  22_[+2]_93_[-2]_122_[+2]_11_[-2]_69
chr3:53373968-53374225            8.5e-05  34_[-2]_217
chr2:76012683-76012951            8.5e-05  97_[-2]_75_[-2]_83
chr3:55285139-55285502            8.5e-05  165_[+2]_192
chr9:53625288-53625593            8.5e-05  1_[-2]_298
chr5:5365411-5365769              8.5e-05  213_[-2]_139
chr10:5576195-5576580             8.5e-05  287_[-2]_92
chr3:12224188-12224617            8.5e-05  94_[-2]_47_[+2]_75_[+2]_193
chr7:28589096-28589352            8.5e-05  61_[+2]_75_[+2]_107
chr9:53015659-53016049            8.5e-05  85_[+2]_299
chr1:74940810-74941147            8.5e-05  141_[+2]_11_[-2]_75_[-2]_90
chr9:59113031-59113283            8.5e-05  43_[-2]_203
chr10:6554541-6555058             8.5e-05  154_[+2]_75_[+2]_275
chr4:1305617-1305976              8.5e-05  30_[-2]_147_[-2]_73_[-2]_89
chr10:52484389-52484642           8.5e-05  126_[+2]_75_[+2]_11_[-2]_21
chr8:58321049-58321312            8.5e-05  207_[+2]_11_[-2]_32
chr2:65238641-65238891            8.5e-05  230_[+2]_14
chr3:70280167-70280506            8.5e-05  86_[+2]_75_[+2]_11_[-2]_147
chr9:50313823-50314378            8.5e-05  118_[-2]_75_[-2]_349
chr7:65217082-65217601            8.5e-05  357_[+2]_156
chr2:58683501-58683775            8.5e-05  89_[+2]_179
chr4:64192915-64193239            8.5e-05  131_[-2]_187
chr7:10274075-10274356            8.5e-05  246_[+2]_29
chr2:72502347-72502623            8.5e-05  19_[+2]_251
chr7:17673567-17673892            8.5e-05  50_[-2]_75_[-2]_187
chr7:65409382-65409649            8.5e-05  226_[+2]_35
chr5:43072474-43072794            8.5e-05  31_[+2]_283
chr1:56809934-56810194            8.5e-05  81_[+2]_75_[+2]_91
chr4:63191609-63192221            8.5e-05  262_[-2]_344
chr7:10799228-10799554            8.5e-05  99_[+2]_93_[-2]_121
chr3:67147743-67148015            8.5e-05  40_[-2]_226
chr3:61045747-61046310            8.5e-05  305_[+2]_75_[+2]_170
chr9:20878685-20879465            8.5e-05  640_[+2]_134
chr1:873233-873655                8.5e-05  122_[-2]_294
chr3:14187949-14188325            8.5e-05  95_[+2]_275
chr3:9620806-9621155              8.5e-05  39_[+2]_11_[-2]_286
chr7:59830774-59831127            8.5e-05  121_[+2]_74_[+2]_11_[-2]_55_[+2]_65
chr7:910004-910257                8.5e-05  57_[+2]_75_[+2]_11_[-2]_90
chr2:4906595-4906900              8.5e-05  124_[+2]_11_[-2]_75_[-2]_75
chr10:6370951-6371204             8.5e-05  89_[+2]_74_[+2]_77
chr4:9641101-9641379              8.5e-05  47_[-2]_225
chr2:12361696-12361962            8.5e-05  92_[-2]_75_[-2]_86
chr1:11996107-11996426            8.5e-05  71_[+2]_242
chr6:59903880-59904173            8.5e-05  99_[+2]_75_[+2]_11_[-2]_88
chr6:4306124-4306681              8.5e-05  208_[+2]_343
chr2:74191358-74191778            8.5e-05  256_[-2]_158
chr2:5491980-5492244              8.5e-05  1_[-2]_257
chr9:42806955-42807341            8.5e-05  17_[+2]_75_[+2]_281
chr8:51759403-51759716            8.5e-05  57_[-2]_250
chr9:50855223-50855501            8.5e-05  92_[+2]_75_[+2]_98
chr4:537924-538615                8.5e-05  208_[+2]_75_[+2]_11_[-2]_32_[+2]_
                                           11_[-2]_75_[-2]_238
chr10:58325915-58326326           8.5e-05  292_[-2]_113
chr3:66833296-66833637            8.5e-05  24_[+2]_11_[-2]_74_[-2]_212
chr6:48115436-48115804            8.5e-05  27_[+2]_335
chr10:1801095-1801414             8.5e-05  100_[+2]_70_[+2]_11_[-2]_118
chr4:10274086-10274346            8.5e-05  53_[+2]_125_[+2]_69
chr4:61989793-61990175            8.5e-05  353_[+2]_23
chr3:2726601-2727206              8.5e-05  424_[-2]_75_[-2]_93
chr10:59898572-59899046           8.5e-05  298_[-2]_75_[-2]_88
chr6:60838374-60838715            8.5e-05  137_[+2]_198
chr8:61303703-61304011            8.5e-05  237_[+2]_65
chr4:55119610-55119876            8.5e-05  35_[-2]_225
chr8:4252770-4253061              8.5e-05  260_[+2]_25
chr6:4386647-4386947              8.5e-05  248_[+2]_46
chr2:8023658-8024043              8.5e-05  10_[+2]_204_[+2]_158
chr10:56387253-56387527           8.5e-05  197_[-2]_71
chr1:80251057-80251523            8.5e-05  175_[+2]_94_[-2]_184
chr5:58203517-58203818            8.5e-05  283_[-2]_12
chr9:6377555-6377815              8.5e-05  27_[+2]_75_[+2]_145
chr3:68032320-68032663            8.5e-05  128_[-2]_209
chr3:68218396-68218997            8.5e-05  568_[-2]_27
chr8:6810761-6811112              8.5e-05  129_[+2]_11_[-2]_75_[-2]_116
chr5:61186590-61186964            8.5e-05  187_[+2]_181
chr1:61159835-61160281            8.5e-05  198_[-2]_74_[-2]_161
chr9:53624131-53624406            8.5e-05  269_[-2]
chr3:67689440-67689946            8.5e-05  341_[-2]_159
chr1:38138923-38139193            8.5e-05  220_[-2]_44
chr10:9360691-9361028             8.5e-05  145_[+2]_11_[-2]_168
chr3:61618406-61618710            8.5e-05  222_[+2]_76
chr4:62159919-62160274            8.5e-05  71_[+2]_74_[+2]_197
chr1:3009921-3010213              8.5e-05  1_[+2]_285
chr9:57297211-57297631            8.5e-05  260_[+2]_11_[-2]_75_[-2]_54
chr8:38833813-38834083            8.5e-05  138_[+2]_126
chr5:2130282-2130535              8.5e-05  97_[+2]_150
chr10:45532808-45533118           8.5e-05  189_[-2]_115
chr6:4170661-4170951              8.5e-05  237_[+2]_47
chr10:54751838-54752204           8.5e-05  30_[-2]_330
chr10:57919975-57920302           8.5e-05  121_[-2]_200
chr1:71485280-71485549            8.5e-05  30_[+2]_75_[+2]_151
chr9:6164730-6165032              8.5e-05  175_[+2]_121
chr2:65762487-65763114            8.5e-05  392_[+2]_75_[+2]_147
chr1:78442634-78442968            8.5e-05  146_[+2]_11_[-2]_75_[-2]_82
chr1:1012951-1013207              8.5e-05  47_[-2]_203
chr9:51849551-51849882            8.5e-05  283_[-2]_42
chr3:60127584-60127942            8.5e-05  95_[-2]_257
chr1:74547979-74548307            8.5e-05  199_[+2]_123
chr3:20546768-20547189            8.5e-05  178_[-2]_75_[-2]_155
chr3:63562983-63563294            8.5e-05  152_[-2]_75_[-2]_71
chr10:58899318-58899856           8.5e-05  250_[-2]_282
chr3:9573915-9574238              8.5e-05  125_[-2]_75_[-2]_110
chr10:48206119-48206370           8.5e-05  50_[+2]_195
chr9:55490621-55490886            8.5e-05  220_[+2]_39
chr3:63352536-63352953            8.5e-05  281_[-2]_75_[-2]_48
chr2:76461232-76461559            8.5e-05  294_[+2]_27
chr3:2259944-2260255              8.5e-05  109_[+2]_92_[-2]_97
chr3:3355446-3355763              8.5e-05  15_[+2]_11_[-2]_73_[-2]_198
chr2:4511863-4512370              8.5e-05  249_[-2]_252
chr2:56244737-56245105            8.5e-05  6_[+2]_75_[+2]_93_[-2]_174
chr9:48047602-48047949            8.5e-05  227_[+2]_75_[+2]_32
chr4:56309122-56309837            8.5e-05  45_[-2]_75_[-2]_128_[+2]_11_[-2]_
                                           75_[-2]_347
chr2:6908727-6909033              8.5e-05  123_[-2]_177
chr6:43381236-43381563            8.5e-05  117_[-2]_204
chr2:59993517-59994014            8.5e-05  175_[+2]_75_[+2]_11_[-2]_216
chr1:56902312-56903017            8.5e-05  255_[+2]_11_[-2]_426
chr3:58895020-58895367            8.5e-05  45_[-2]_296
chr1:12318736-12319253            8.5e-05  154_[+2]_127_[+2]_11_[-2]_67_[-2]_131
chr3:15877785-15878188            8.5e-05  138_[-2]_259
chr9:41587226-41587483            8.5e-05  249_[-2]_2
chr6:57273080-57273430            8.5e-05  218_[-2]_75_[-2]_44
chr1:19791288-19791571            8.5e-05  88_[-2]_189
chr1:76405378-76405761            8.5e-05  334_[+2]_43
chr3:1866608-1866870              8.5e-05  32_[+2]_11_[-2]_206
chr3:1916544-1916873              8.5e-05  90_[-2]_233
chr2:11482486-11482838            8.5e-05  311_[-2]_35
chr2:71573288-71573561            8.5e-05  259_[-2]_8
chr8:59744115-59744383            8.5e-05  102_[+2]_74_[+2]_79
chr2:66824687-66825039            8.5e-05  111_[-2]_235
--------------------------------------------------------------------------------

--------------------------------------------------------------------------------
	Motif AAGATTC MEME-2 in BLOCKS format
--------------------------------------------------------------------------------
BL   MOTIF AAGATTC width=7 seqs=308
chr1:69481901-69482156   (  175) AAGATTC  1 
chr1:69481901-69482156   (   93) AAGATTC  1 
chr10:42375606-42375852  (  153) AAGATTC  1 
chr10:42375606-42375852  (  135) AAGATTC  1 
chr5:14320148-14320857   (  540) AAGATTC  1 
chr5:60717251-60717608   (  245) AAGATTC  1 
chr4:66596170-66596573   (  386) AAGATTC  1 
chr4:66596170-66596573   (  286) AAGATTC  1 
chr10:57569194-57569449  (   19) AAGATTC  1 
chr9:53689580-53689876   (   47) AAGATTC  1 
chr4:5799542-5799881     (  133) AAGATTC  1 
chr2:69966846-69967744   (  743) AAGATTC  1 
chr6:60337648-60337906   (  146) AAGATTC  1 
chr1:77447900-77448635   (  431) AAGATTC  1 
chr8:7332274-7332622     (  112) AAGATTC  1 
chr3:38366731-38367731   (  541) AAGATTC  1 
chr1:15807212-15807649   (   19) AAGATTC  1 
chr10:8286119-8286388    (  170) AAGATTC  1 
chr3:28832041-28833760   (  975) AAGATTC  1 
chr3:28832041-28833760   (  917) AAGATTC  1 
chr9:100287-100617       (  268) AAGATTC  1 
chr2:41901252-41902202   (  716) AAGATTC  1 
chr3:13889708-13890184   (  228) AAGATTC  1 
chr4:55068374-55068719   (  303) AAGATTC  1 
chr10:54045686-54046075  (  340) AAGATTC  1 
chr1:1254407-1254905     (  248) AAGATTC  1 
chr1:1254407-1254905     (  230) AAGATTC  1 
chr1:1254407-1254905     (  148) AAGATTC  1 
chr3:28857078-28861747   ( 2128) AAGATTC  1 
chr3:28857078-28861747   ( 1795) AAGATTC  1 
chr3:28857078-28861747   ( 1313) AAGATTC  1 
chr4:55691530-55691889   (  321) AAGATTC  1 
chr4:55691530-55691889   (  304) AAGATTC  1 
chr8:47777426-47777769   (  330) AAGATTC  1 
chr8:47777426-47777769   (  312) AAGATTC  1 
chr7:10798487-10798812   (  149) AAGATTC  1 
chr6:55463267-55463791   (  218) AAGATTC  1 
chr6:55463267-55463791   (  136) AAGATTC  1 
chr6:54736915-54737257   (  230) AAGATTC  1 
chr6:54736915-54737257   (  148) AAGATTC  1 
chr6:49032985-49035192   ( 1206) AAGATTC  1 
chr6:45499574-45500096   (  426) AAGATTC  1 
chr6:45499574-45500096   (  344) AAGATTC  1 
chr6:45499574-45500096   (  326) AAGATTC  1 
chr6:42540308-42540736   (  282) AAGATTC  1 
chr6:42540308-42540736   (  200) AAGATTC  1 
chr5:14322902-14323152   (  103) AAGATTC  1 
chr4:67580634-67581204   (  501) AAGATTC  1 
chr4:67580634-67581204   (  234) AAGATTC  1 
chr4:52781132-52781600   (   15) AAGATTC  1 
chr3:70530717-70531026   (  223) AAGATTC  1 
chr3:38371961-38374741   (  112) AAGATTC  1 
chr3:38362319-38363680   ( 1001) AAGATTC  1 
chr3:38333207-38334109   (  859) AAGATTC  1 
chr3:4694483-4694922     (  322) AAGATTC  1 
chr3:4694483-4694922     (  240) AAGATTC  1 
chr2:60689233-60689858   (  589) AAGATTC  1 
chr10:4610055-4610665    (  290) AAGATTC  1 
chr10:4610055-4610665    (  208) AAGATTC  1 
chr10:4610055-4610665    (   67) AAGATTC  1 
chr10:4610055-4610665    (   49) AAGATTC  1 
chr1:69397127-69397795   (  106) AAGATTC  1 
chr1:69397127-69397795   (   24) AAGATTC  1 
chr1:67109813-67110142   (  307) AAGATTC  1 
chr6:49966380-49966711   (  252) AAGATTC  1 
chr6:4668934-4669257     (  211) AAGATTC  1 
chr1:21384700-21385058   (  181) AAGATTC  1 
chr1:21384700-21385058   (   99) AAGATTC  1 
chr6:47965570-47965816   (    8) AAGATTC  1 
chr10:6218439-6218915    (  255) AAGATTC  1 
chr10:6218439-6218915    (  173) AAGATTC  1 
chr10:6218439-6218915    (  155) AAGATTC  1 
chr9:53903670-53903955   (  250) AAGATTC  1 
chr9:53903670-53903955   (  232) AAGATTC  1 
chr10:61010476-61010788  (  293) AAGATTC  1 
chr1:26935842-26936128   (   51) AAGATTC  1 
chr1:26935842-26936128   (   33) AAGATTC  1 
chr9:9871794-9872054     (  173) AAGATTC  1 
chr2:63802573-63802902   (    8) AAGATTC  1 
chr1:70129996-70130262   (  225) AAGATTC  1 
chr1:69392517-69392835   (  259) AAGATTC  1 
chr1:69392517-69392835   (  177) AAGATTC  1 
chr8:7315328-7315577     (  192) AAGATTC  1 
chr1:79861593-79861884   (   76) AAGATTC  1 
chr3:64551786-64552051   (  115) AAGATTC  1 
chr3:64551786-64552051   (   33) AAGATTC  1 
chr3:60027406-60027659   (  243) AAGATTC  1 
chr3:60027406-60027659   (    7) AAGATTC  1 
chr1:3710584-3711004     (  175) AAGATTC  1 
chr1:3710584-3711004     (   93) AAGATTC  1 
chr4:62078565-62078826   (  211) AAGATTC  1 
chr9:50987385-50987762   (  290) AAGATTC  1 
chr9:5564622-5565061     (  342) AAGATTC  1 
chr9:5564622-5565061     (  243) AAGATTC  1 
chr9:5564622-5565061     (  161) AAGATTC  1 
chr9:5564622-5565061     (   61) AAGATTC  1 
chr10:4557648-4557992    (  270) AAGATTC  1 
chr10:4557648-4557992    (  252) AAGATTC  1 
chr10:4557648-4557992    (  123) AAGATTC  1 
chr10:4557648-4557992    (   23) AAGATTC  1 
chr3:53373968-53374225   (   35) AAGATTC  1 
chr2:76012683-76012951   (  180) AAGATTC  1 
chr2:76012683-76012951   (   98) AAGATTC  1 
chr3:55285139-55285502   (  166) AAGATTC  1 
chr9:53625288-53625593   (    2) AAGATTC  1 
chr5:5365411-5365769     (  214) AAGATTC  1 
chr10:5576195-5576580    (  288) AAGATTC  1 
chr3:12224188-12224617   (  231) AAGATTC  1 
chr3:12224188-12224617   (  149) AAGATTC  1 
chr3:12224188-12224617   (   95) AAGATTC  1 
chr7:28589096-28589352   (  144) AAGATTC  1 
chr7:28589096-28589352   (   62) AAGATTC  1 
chr9:53015659-53016049   (   86) AAGATTC  1 
chr1:74940810-74941147   (  242) AAGATTC  1 
chr1:74940810-74941147   (  160) AAGATTC  1 
chr1:74940810-74941147   (  142) AAGATTC  1 
chr9:59113031-59113283   (   44) AAGATTC  1 
chr10:6554541-6555058    (  237) AAGATTC  1 
chr10:6554541-6555058    (  155) AAGATTC  1 
chr4:1305617-1305976     (  265) AAGATTC  1 
chr4:1305617-1305976     (  185) AAGATTC  1 
chr4:1305617-1305976     (   31) AAGATTC  1 
chr10:52484389-52484642  (  227) AAGATTC  1 
chr10:52484389-52484642  (  209) AAGATTC  1 
chr10:52484389-52484642  (  127) AAGATTC  1 
chr8:58321049-58321312   (  226) AAGATTC  1 
chr8:58321049-58321312   (  208) AAGATTC  1 
chr2:65238641-65238891   (  231) AAGATTC  1 
chr3:70280167-70280506   (  187) AAGATTC  1 
chr3:70280167-70280506   (  169) AAGATTC  1 
chr3:70280167-70280506   (   87) AAGATTC  1 
chr9:50313823-50314378   (  201) AAGATTC  1 
chr9:50313823-50314378   (  119) AAGATTC  1 
chr7:65217082-65217601   (  358) AAGATTC  1 
chr2:58683501-58683775   (   90) AAGATTC  1 
chr4:64192915-64193239   (  132) AAGATTC  1 
chr7:10274075-10274356   (  247) AAGATTC  1 
chr2:72502347-72502623   (   20) AAGATTC  1 
chr7:17673567-17673892   (  133) AAGATTC  1 
chr7:17673567-17673892   (   51) AAGATTC  1 
chr7:65409382-65409649   (  227) AAGATTC  1 
chr5:43072474-43072794   (   32) AAGATTC  1 
chr1:56809934-56810194   (  164) AAGATTC  1 
chr1:56809934-56810194   (   82) AAGATTC  1 
chr4:63191609-63192221   (  263) AAGATTC  1 
chr7:10799228-10799554   (  200) AAGATTC  1 
chr7:10799228-10799554   (  100) AAGATTC  1 
chr3:67147743-67148015   (   41) AAGATTC  1 
chr3:61045747-61046310   (  388) AAGATTC  1 
chr3:61045747-61046310   (  306) AAGATTC  1 
chr9:20878685-20879465   (  641) AAGATTC  1 
chr1:873233-873655       (  123) AAGATTC  1 
chr3:14187949-14188325   (   96) AAGATTC  1 
chr3:9620806-9621155     (   58) AAGATTC  1 
chr3:9620806-9621155     (   40) AAGATTC  1 
chr7:59830774-59831127   (  283) AAGATTC  1 
chr7:59830774-59831127   (  221) AAGATTC  1 
chr7:59830774-59831127   (  203) AAGATTC  1 
chr7:59830774-59831127   (  122) AAGATTC  1 
chr7:910004-910257       (  158) AAGATTC  1 
chr7:910004-910257       (  140) AAGATTC  1 
chr7:910004-910257       (   58) AAGATTC  1 
chr2:4906595-4906900     (  225) AAGATTC  1 
chr2:4906595-4906900     (  143) AAGATTC  1 
chr2:4906595-4906900     (  125) AAGATTC  1 
chr10:6370951-6371204    (  171) AAGATTC  1 
chr10:6370951-6371204    (   90) AAGATTC  1 
chr4:9641101-9641379     (   48) AAGATTC  1 
chr2:12361696-12361962   (  175) AAGATTC  1 
chr2:12361696-12361962   (   93) AAGATTC  1 
chr1:11996107-11996426   (   72) AAGATTC  1 
chr6:59903880-59904173   (  200) AAGATTC  1 
chr6:59903880-59904173   (  182) AAGATTC  1 
chr6:59903880-59904173   (  100) AAGATTC  1 
chr6:4306124-4306681     (  209) AAGATTC  1 
chr2:74191358-74191778   (  257) AAGATTC  1 
chr2:5491980-5492244     (    2) AAGATTC  1 
chr9:42806955-42807341   (  100) AAGATTC  1 
chr9:42806955-42807341   (   18) AAGATTC  1 
chr8:51759403-51759716   (   58) AAGATTC  1 
chr9:50855223-50855501   (  175) AAGATTC  1 
chr9:50855223-50855501   (   93) AAGATTC  1 
chr4:537924-538615       (  448) AAGATTC  1 
chr4:537924-538615       (  366) AAGATTC  1 
chr4:537924-538615       (  348) AAGATTC  1 
chr4:537924-538615       (  309) AAGATTC  1 
chr4:537924-538615       (  291) AAGATTC  1 
chr4:537924-538615       (  209) AAGATTC  1 
chr10:58325915-58326326  (  293) AAGATTC  1 
chr3:66833296-66833637   (  124) AAGATTC  1 
chr3:66833296-66833637   (   43) AAGATTC  1 
chr3:66833296-66833637   (   25) AAGATTC  1 
chr6:48115436-48115804   (   28) AAGATTC  1 
chr10:1801095-1801414    (  196) AAGATTC  1 
chr10:1801095-1801414    (  178) AAGATTC  1 
chr10:1801095-1801414    (  101) AAGATTC  1 
chr4:10274086-10274346   (  186) AAGATTC  1 
chr4:10274086-10274346   (   54) AAGATTC  1 
chr4:61989793-61990175   (  354) AAGATTC  1 
chr3:2726601-2727206     (  507) AAGATTC  1 
chr3:2726601-2727206     (  425) AAGATTC  1 
chr10:59898572-59899046  (  381) AAGATTC  1 
chr10:59898572-59899046  (  299) AAGATTC  1 
chr6:60838374-60838715   (  138) AAGATTC  1 
chr8:61303703-61304011   (  238) AAGATTC  1 
chr4:55119610-55119876   (   36) AAGATTC  1 
chr8:4252770-4253061     (  261) AAGATTC  1 
chr6:4386647-4386947     (  249) AAGATTC  1 
chr2:8023658-8024043     (  222) AAGATTC  1 
chr2:8023658-8024043     (   11) AAGATTC  1 
chr10:56387253-56387527  (  198) AAGATTC  1 
chr1:80251057-80251523   (  277) AAGATTC  1 
chr1:80251057-80251523   (  176) AAGATTC  1 
chr5:58203517-58203818   (  284) AAGATTC  1 
chr9:6377555-6377815     (  110) AAGATTC  1 
chr9:6377555-6377815     (   28) AAGATTC  1 
chr3:68032320-68032663   (  129) AAGATTC  1 
chr3:68218396-68218997   (  569) AAGATTC  1 
chr8:6810761-6811112     (  230) AAGATTC  1 
chr8:6810761-6811112     (  148) AAGATTC  1 
chr8:6810761-6811112     (  130) AAGATTC  1 
chr5:61186590-61186964   (  188) AAGATTC  1 
chr1:61159835-61160281   (  280) AAGATTC  1 
chr1:61159835-61160281   (  199) AAGATTC  1 
chr9:53624131-53624406   (  270) AAGATTC  1 
chr3:67689440-67689946   (  342) AAGATTC  1 
chr1:38138923-38139193   (  221) AAGATTC  1 
chr10:9360691-9361028    (  164) AAGATTC  1 
chr10:9360691-9361028    (  146) AAGATTC  1 
chr3:61618406-61618710   (  223) AAGATTC  1 
chr4:62159919-62160274   (  153) AAGATTC  1 
chr4:62159919-62160274   (   72) AAGATTC  1 
chr1:3009921-3010213     (    2) AAGATTC  1 
chr9:57297211-57297631   (  361) AAGATTC  1 
chr9:57297211-57297631   (  279) AAGATTC  1 
chr9:57297211-57297631   (  261) AAGATTC  1 
chr8:38833813-38834083   (  139) AAGATTC  1 
chr5:2130282-2130535     (   98) AAGATTC  1 
chr10:45532808-45533118  (  190) AAGATTC  1 
chr6:4170661-4170951     (  238) AAGATTC  1 
chr10:54751838-54752204  (   31) AAGATTC  1 
chr10:57919975-57920302  (  122) AAGATTC  1 
chr1:71485280-71485549   (  113) AAGATTC  1 
chr1:71485280-71485549   (   31) AAGATTC  1 
chr9:6164730-6165032     (  176) AAGATTC  1 
chr2:65762487-65763114   (  475) AAGATTC  1 
chr2:65762487-65763114   (  393) AAGATTC  1 
chr1:78442634-78442968   (  247) AAGATTC  1 
chr1:78442634-78442968   (  165) AAGATTC  1 
chr1:78442634-78442968   (  147) AAGATTC  1 
chr1:1012951-1013207     (   48) AAGATTC  1 
chr9:51849551-51849882   (  284) AAGATTC  1 
chr3:60127584-60127942   (   96) AAGATTC  1 
chr1:74547979-74548307   (  200) AAGATTC  1 
chr3:20546768-20547189   (  261) AAGATTC  1 
chr3:20546768-20547189   (  179) AAGATTC  1 
chr3:63562983-63563294   (  235) AAGATTC  1 
chr3:63562983-63563294   (  153) AAGATTC  1 
chr10:58899318-58899856  (  251) AAGATTC  1 
chr3:9573915-9574238     (  208) AAGATTC  1 
chr3:9573915-9574238     (  126) AAGATTC  1 
chr10:48206119-48206370  (   51) AAGATTC  1 
chr9:55490621-55490886   (  221) AAGATTC  1 
chr3:63352536-63352953   (  364) AAGATTC  1 
chr3:63352536-63352953   (  282) AAGATTC  1 
chr2:76461232-76461559   (  295) AAGATTC  1 
chr3:2259944-2260255     (  209) AAGATTC  1 
chr3:2259944-2260255     (  110) AAGATTC  1 
chr3:3355446-3355763     (  114) AAGATTC  1 
chr3:3355446-3355763     (   34) AAGATTC  1 
chr3:3355446-3355763     (   16) AAGATTC  1 
chr2:4511863-4512370     (  250) AAGATTC  1 
chr2:56244737-56245105   (  189) AAGATTC  1 
chr2:56244737-56245105   (   89) AAGATTC  1 
chr2:56244737-56245105   (    7) AAGATTC  1 
chr9:48047602-48047949   (  310) AAGATTC  1 
chr9:48047602-48047949   (  228) AAGATTC  1 
chr4:56309122-56309837   (  363) AAGATTC  1 
chr4:56309122-56309837   (  281) AAGATTC  1 
chr4:56309122-56309837   (  263) AAGATTC  1 
chr4:56309122-56309837   (  128) AAGATTC  1 
chr4:56309122-56309837   (   46) AAGATTC  1 
chr2:6908727-6909033     (  124) AAGATTC  1 
chr6:43381236-43381563   (  118) AAGATTC  1 
chr2:59993517-59994014   (  276) AAGATTC  1 
chr2:59993517-59994014   (  258) AAGATTC  1 
chr2:59993517-59994014   (  176) AAGATTC  1 
chr1:56902312-56903017   (  274) AAGATTC  1 
chr1:56902312-56903017   (  256) AAGATTC  1 
chr3:58895020-58895367   (   46) AAGATTC  1 
chr1:12318736-12319253   (  381) AAGATTC  1 
chr1:12318736-12319253   (  307) AAGATTC  1 
chr1:12318736-12319253   (  289) AAGATTC  1 
chr1:12318736-12319253   (  155) AAGATTC  1 
chr3:15877785-15878188   (  139) AAGATTC  1 
chr9:41587226-41587483   (  250) AAGATTC  1 
chr6:57273080-57273430   (  301) AAGATTC  1 
chr6:57273080-57273430   (  219) AAGATTC  1 
chr1:19791288-19791571   (   89) AAGATTC  1 
chr1:76405378-76405761   (  335) AAGATTC  1 
chr3:1866608-1866870     (   51) AAGATTC  1 
chr3:1866608-1866870     (   33) AAGATTC  1 
chr3:1916544-1916873     (   91) AAGATTC  1 
chr2:11482486-11482838   (  312) AAGATTC  1 
chr2:71573288-71573561   (  260) AAGATTC  1 
chr8:59744115-59744383   (  184) AAGATTC  1 
chr8:59744115-59744383   (  103) AAGATTC  1 
chr2:66824687-66825039   (  112) AAGATTC  1 
//

--------------------------------------------------------------------------------

--------------------------------------------------------------------------------
	Motif AAGATTC MEME-2 position-specific scoring matrix
--------------------------------------------------------------------------------
log-odds matrix: alength= 4 w= 7 n= 402062 bayes= 11.6166 E= 4.1e-007 
   183  -1491  -1491  -1491 
   183  -1491  -1491  -1491 
 -1491  -1491    219  -1491 
   183  -1491  -1491  -1491 
 -1491  -1491  -1491    183 
 -1491  -1491  -1491    183 
 -1491    219  -1491  -1491 
--------------------------------------------------------------------------------

--------------------------------------------------------------------------------
	Motif AAGATTC MEME-2 position-specific probability matrix
--------------------------------------------------------------------------------
letter-probability matrix: alength= 4 w= 7 nsites= 308 E= 4.1e-007 
 1.000000  0.000000  0.000000  0.000000 
 1.000000  0.000000  0.000000  0.000000 
 0.000000  0.000000  1.000000  0.000000 
 1.000000  0.000000  0.000000  0.000000 
 0.000000  0.000000  0.000000  1.000000 
 0.000000  0.000000  0.000000  1.000000 
 0.000000  1.000000  0.000000  0.000000 
--------------------------------------------------------------------------------

--------------------------------------------------------------------------------
	Motif AAGATTC MEME-2 regular expression
--------------------------------------------------------------------------------
AAGATTC
--------------------------------------------------------------------------------


Time 1188.05 secs.

********************************************************************************


********************************************************************************
MOTIF AGGCTCAA MEME-3	width =   8  sites =  63  llr = 703  p-value = 6.4e-045  E-value = 6.4e-045
********************************************************************************
--------------------------------------------------------------------------------
	Motif AGGCTCAA MEME-3 Description
--------------------------------------------------------------------------------
Simplified        A  a:::::aa
pos.-specific     C  :::a:a::
probability       G  :aa:::::
matrix            T  ::::a:::

         bits    2.2  *** *  
                 2.0  *** *  
                 1.8 ********
                 1.5 ********
Relative         1.3 ********
Entropy          1.1 ********
(16.1 bits)      0.9 ********
                 0.7 ********
                 0.4 ********
                 0.2 ********
                 0.0 --------

Multilevel           AGGCTCAA
consensus                    
sequence                     
                             
--------------------------------------------------------------------------------

--------------------------------------------------------------------------------
	Motif AGGCTCAA MEME-3 sites sorted by position p-value
--------------------------------------------------------------------------------
Sequence name            Strand  Start   P-value              Site
-------------            ------  ----- ---------            --------
chr7:61124513-61124959       -    125  1.43e-05 GTGGTAAGCG AGGCTCAA TAGAGACCGT
chr9:53689580-53689876       -     54  1.43e-05 TGAATTAACT AGGCTCAA AAGATTCATC
chr3:28832041-28833760       -    369  1.43e-05 TTCCATACCA AGGCTCAA TACAATCAAG
chr10:54045686-54046075      +    332  1.43e-05 TGGACTAACT AGGCTCAA AAGATTCGTC
chr6:54736915-54737257       -    237  1.43e-05 TGGACTAACT AGGCTCAA AAGATTCTTC
chr6:45499574-45500096       -    433  1.43e-05 CAGAGTAACT AGGCTCAA AAGATTCATC
chr4:67580634-67581204       -    508  1.43e-05 TGGACTAACT AGGCTCAA AAGATTCGTC
chr4:52781132-52781600       -     22  1.43e-05 TGGACTAACT AGGCTCAA AAGATTCGTC
chr3:28848766-28853122       -   4200  1.43e-05 TATTCAGAGC AGGCTCAA TGGACAATGG
chr2:51779481-51779908       -     70  1.43e-05 GAAGATTTGC AGGCTCAA CACTTTATCC
chr10:4610055-4610665        +    200  1.43e-05 TAGACTAACT AGGCTCAA AAGATTCGTC
chr6:4668934-4669257         -    218  1.43e-05 TGGATTAACT AGGCTCAA AAGATTCATC
chr10:6218439-6218915        -    262  1.43e-05 CGGAGTAACT AGGCTCAA AAGATTCATC
chr7:2954427-2954681         +    196  1.43e-05 TAGACTAACT AGGCTCAA AAGATTTGTC
chr1:26935842-26936128       -    141  1.43e-05 TGGAGTAATA AGGCTCAA AAAAGTTTCA
chr9:9871794-9872054         -    180  1.43e-05 TGGACTAACT AGGCTCAA AAGATTCGTC
chr1:69392517-69392835       -    266  1.43e-05 TAGACTAACT AGGCTCAA AAGATTCATA
chr8:7315328-7315577         +    184  1.43e-05 TAGACTAACT AGGCTCAA AAGATTCATC
chr3:64551786-64552051       -    122  1.43e-05 TGGACTAACT AGGCTCAA AAGATTCGTC
chr1:3710584-3711004         +     85  1.43e-05 TGGACTAACT AGGCTCAA AAGATTCATC
chr4:62078565-62078826       +    203  1.43e-05 CGGAGTAACT AGGCTCAA AAGATTCATC
chr9:50987385-50987762       -    297  1.43e-05 TAGACTAACT AGGCTCAA AAGATTCGTC
chr9:50987385-50987762       -     10  1.43e-05 TGGACTAACT AGGCTCAA AAGATTTGT 
chr9:5564622-5565061         -    330  1.43e-05 AGATTCTTTA AGGCTCAA CCACCACCGA
chr9:5564622-5565061         +    153  1.43e-05 ATCATGGACT AGGCTCAA AAGATTCGTC
chr1:11767575-11767989       +    178  1.43e-05 CAGAGTAACT AGGCTCAA AAAATTTACC
chr10:5576195-5576580        -    295  1.43e-05 GTTTTTAACT AGGCTCAA AAGATTCATC
chr4:1305617-1305976         -     38  1.43e-05 TGGACTAACT AGGCTCAA AAGATTCATC
chr10:52484389-52484642      +    119  1.43e-05 TAGATTAATT AGGCTCAA AAGATTCATC
chr3:70280167-70280506       +     79  1.43e-05 CGGAGTAACT AGGCTCAA AAGATTCATC
chr4:64192915-64193239       -    221  1.43e-05 TAGAATAACT AGGCTCAA AAGATTTGTA
chr5:43072474-43072794       -    157  1.43e-05 TGGACTAACT AGGCTCAA AATATTTATC
chr3:11094545-11094864       -    255  1.43e-05 TGAACTAACT AGGCTCAA AAGATTTGTC
chr6:51453694-51454075       +    232  1.43e-05 ACCATCACCA AGGCTCAA GAGGTTTGAC
chr1:873233-873655           -    212  1.43e-05 TGGACTAACT AGGCTCAA AAAATTCGTC
chr10:6370951-6371204        +     82  1.43e-05 TGGACTAATT AGGCTCAA AAGATTCGTC
chr2:12361696-12361962       -    182  1.43e-05 TGGACTAACT AGGCTCAA AAGATTCGTC
chr5:68661327-68661586       +     12  1.43e-05 CGGGAGCTCT AGGCTCAA GCTCTGCAAT
chr1:11996107-11996426       -    275  1.43e-05 CGTCGGAGGA AGGCTCAA CGAACAGGAG
chr6:59903880-59904173       +     92  1.43e-05 TGGAGTAACT AGGCTCAA AAGATTCATC
chr9:42806955-42807341       +     10  1.43e-05  GGACTAACT AGGCTCAA AAGATTCATC
chr8:51759403-51759716       -     65  1.43e-05 TGGACTAACT AGGCTCAA AAGATTCGTC
chr4:537924-538615           +    201  1.43e-05 CGGAGTAACT AGGCTCAA AAGATTCATC
chr4:10274086-10274346       +     46  1.43e-05 TGGACTAACT AGGCTCAA AAGATTCGTC
chr4:61989793-61990175       +    147  1.43e-05 CAGACTAACT AGGCTCAA AAAATTTGTC
chr3:2726601-2727206         -    514  1.43e-05 TAGACTAACT AGGCTCAA AAGATTCGTT
chr10:59898572-59899046      -    388  1.43e-05 TGCACTAACT AGGCTCAA AAGATTCGTC
chr6:4386647-4386947         +    159  1.43e-05 TGGACTAACT AGGCTCAA CAGATTCGTC
chr1:80251057-80251523       +    168  1.43e-05 CGAACTAAAT AGGCTCAA AAGATTCATC
chr9:6377555-6377815         +     20  1.43e-05 TAAACTAACT AGGCTCAA AAGATTCGTA
chr3:68218396-68218997       -    576  1.43e-05 TGGACTAACT AGGCTCAA AAGATTCGTC
chr9:6164730-6165032         +    168  1.43e-05 TGGATTAACT AGGCTCAA AAGATTCATC
chr3:20546768-20547189       -    268  1.43e-05 TGGACTAACT AGGCTCAA AAGATTCGTC
chr10:58899318-58899856      -    340  1.43e-05 TAGACTAACT AGGCTCAA AAGATTTATC
chr9:55490621-55490886       +    131  1.43e-05 TAGATTAACT AGGCTCAA AAGATCCGTC
chr3:63352536-63352953       -    371  1.43e-05 TGGACTAACT AGGCTCAA AAGATTCGTC
chr1:77281238-77281506       -    188  1.43e-05 GGAACAACTG AGGCTCAA CACAATGATT
chr3:2259944-2260255         -    216  1.43e-05 TAGAGTAATT AGGCTCAA AAGATTCATC
chr9:50049671-50050078       +    231  1.43e-05 ACCCAAAAAA AGGCTCAA AAGCACATGC
chr3:73916253-73916551       -    189  1.43e-05 AATTGAGCTA AGGCTCAA GCATTTTCAT
chr1:56902312-56903017       -    362  1.43e-05 TGGACTAACT AGGCTCAA AAAATCGTCT
chr6:57273080-57273430       -    308  1.43e-05 TGGACTAACT AGGCTCAA AAGATTCGTT
chr1:19791288-19791571       -     96  1.43e-05 TAAACTAGTT AGGCTCAA AAGATTCGTC
--------------------------------------------------------------------------------

--------------------------------------------------------------------------------
	Motif AGGCTCAA MEME-3 block diagrams
--------------------------------------------------------------------------------
SEQUENCE NAME            POSITION P-VALUE  MOTIF DIAGRAM
-------------            ----------------  -------------
chr7:61124513-61124959            1.4e-05  124_[-3]_315
chr9:53689580-53689876            1.4e-05  53_[-3]_236
chr3:28832041-28833760            1.4e-05  368_[-3]_1344
chr10:54045686-54046075           1.4e-05  331_[+3]_51
chr6:54736915-54737257            1.4e-05  236_[-3]_99
chr6:45499574-45500096            1.4e-05  432_[-3]_83
chr4:67580634-67581204            1.4e-05  507_[-3]_56
chr4:52781132-52781600            1.4e-05  21_[-3]_440
chr3:28848766-28853122            1.4e-05  4199_[-3]_150
chr2:51779481-51779908            1.4e-05  69_[-3]_351
chr10:4610055-4610665             1.4e-05  199_[+3]_404
chr6:4668934-4669257              1.4e-05  217_[-3]_99
chr10:6218439-6218915             1.4e-05  261_[-3]_208
chr7:2954427-2954681              1.4e-05  195_[+3]_52
chr1:26935842-26936128            1.4e-05  140_[-3]_139
chr9:9871794-9872054              1.4e-05  179_[-3]_74
chr1:69392517-69392835            1.4e-05  265_[-3]_46
chr8:7315328-7315577              1.4e-05  183_[+3]_59
chr3:64551786-64552051            1.4e-05  121_[-3]_137
chr1:3710584-3711004              1.4e-05  84_[+3]_329
chr4:62078565-62078826            1.4e-05  202_[+3]_52
chr9:50987385-50987762            1.4e-05  9_[-3]_279_[-3]_74
chr9:5564622-5565061              1.4e-05  152_[+3]_169_[-3]_103
chr1:11767575-11767989            1.4e-05  177_[+3]_230
chr10:5576195-5576580             1.4e-05  294_[-3]_84
chr4:1305617-1305976              1.4e-05  37_[-3]_315
chr10:52484389-52484642           1.4e-05  118_[+3]_128
chr3:70280167-70280506            1.4e-05  78_[+3]_254
chr4:64192915-64193239            1.4e-05  220_[-3]_97
chr5:43072474-43072794            1.4e-05  156_[-3]_157
chr3:11094545-11094864            1.4e-05  254_[-3]_58
chr6:51453694-51454075            1.4e-05  231_[+3]_143
chr1:873233-873655                1.4e-05  211_[-3]_204
chr10:6370951-6371204             1.4e-05  81_[+3]_165
chr2:12361696-12361962            1.4e-05  181_[-3]_78
chr5:68661327-68661586            1.4e-05  11_[+3]_241
chr1:11996107-11996426            1.4e-05  274_[-3]_38
chr6:59903880-59904173            1.4e-05  91_[+3]_195
chr9:42806955-42807341            1.4e-05  9_[+3]_370
chr8:51759403-51759716            1.4e-05  64_[-3]_242
chr4:537924-538615                1.4e-05  200_[+3]_484
chr4:10274086-10274346            1.4e-05  45_[+3]_208
chr4:61989793-61990175            1.4e-05  146_[+3]_229
chr3:2726601-2727206              1.4e-05  513_[-3]_85
chr10:59898572-59899046           1.4e-05  387_[-3]_80
chr6:4386647-4386947              1.4e-05  158_[+3]_135
chr1:80251057-80251523            1.4e-05  167_[+3]_292
chr9:6377555-6377815              1.4e-05  19_[+3]_234
chr3:68218396-68218997            1.4e-05  575_[-3]_19
chr9:6164730-6165032              1.4e-05  167_[+3]_128
chr3:20546768-20547189            1.4e-05  267_[-3]_147
chr10:58899318-58899856           1.4e-05  339_[-3]_192
chr9:55490621-55490886            1.4e-05  130_[+3]_128
chr3:63352536-63352953            1.4e-05  370_[-3]_40
chr1:77281238-77281506            1.4e-05  187_[-3]_74
chr3:2259944-2260255              1.4e-05  215_[-3]_89
chr9:50049671-50050078            1.4e-05  230_[+3]_170
chr3:73916253-73916551            1.4e-05  188_[-3]_103
chr1:56902312-56903017            1.4e-05  361_[-3]_337
chr6:57273080-57273430            1.4e-05  307_[-3]_36
chr1:19791288-19791571            1.4e-05  95_[-3]_181
--------------------------------------------------------------------------------

--------------------------------------------------------------------------------
	Motif AGGCTCAA MEME-3 in BLOCKS format
--------------------------------------------------------------------------------
BL   MOTIF AGGCTCAA width=8 seqs=63
chr7:61124513-61124959   (  125) AGGCTCAA  1 
chr9:53689580-53689876   (   54) AGGCTCAA  1 
chr3:28832041-28833760   (  369) AGGCTCAA  1 
chr10:54045686-54046075  (  332) AGGCTCAA  1 
chr6:54736915-54737257   (  237) AGGCTCAA  1 
chr6:45499574-45500096   (  433) AGGCTCAA  1 
chr4:67580634-67581204   (  508) AGGCTCAA  1 
chr4:52781132-52781600   (   22) AGGCTCAA  1 
chr3:28848766-28853122   ( 4200) AGGCTCAA  1 
chr2:51779481-51779908   (   70) AGGCTCAA  1 
chr10:4610055-4610665    (  200) AGGCTCAA  1 
chr6:4668934-4669257     (  218) AGGCTCAA  1 
chr10:6218439-6218915    (  262) AGGCTCAA  1 
chr7:2954427-2954681     (  196) AGGCTCAA  1 
chr1:26935842-26936128   (  141) AGGCTCAA  1 
chr9:9871794-9872054     (  180) AGGCTCAA  1 
chr1:69392517-69392835   (  266) AGGCTCAA  1 
chr8:7315328-7315577     (  184) AGGCTCAA  1 
chr3:64551786-64552051   (  122) AGGCTCAA  1 
chr1:3710584-3711004     (   85) AGGCTCAA  1 
chr4:62078565-62078826   (  203) AGGCTCAA  1 
chr9:50987385-50987762   (  297) AGGCTCAA  1 
chr9:50987385-50987762   (   10) AGGCTCAA  1 
chr9:5564622-5565061     (  330) AGGCTCAA  1 
chr9:5564622-5565061     (  153) AGGCTCAA  1 
chr1:11767575-11767989   (  178) AGGCTCAA  1 
chr10:5576195-5576580    (  295) AGGCTCAA  1 
chr4:1305617-1305976     (   38) AGGCTCAA  1 
chr10:52484389-52484642  (  119) AGGCTCAA  1 
chr3:70280167-70280506   (   79) AGGCTCAA  1 
chr4:64192915-64193239   (  221) AGGCTCAA  1 
chr5:43072474-43072794   (  157) AGGCTCAA  1 
chr3:11094545-11094864   (  255) AGGCTCAA  1 
chr6:51453694-51454075   (  232) AGGCTCAA  1 
chr1:873233-873655       (  212) AGGCTCAA  1 
chr10:6370951-6371204    (   82) AGGCTCAA  1 
chr2:12361696-12361962   (  182) AGGCTCAA  1 
chr5:68661327-68661586   (   12) AGGCTCAA  1 
chr1:11996107-11996426   (  275) AGGCTCAA  1 
chr6:59903880-59904173   (   92) AGGCTCAA  1 
chr9:42806955-42807341   (   10) AGGCTCAA  1 
chr8:51759403-51759716   (   65) AGGCTCAA  1 
chr4:537924-538615       (  201) AGGCTCAA  1 
chr4:10274086-10274346   (   46) AGGCTCAA  1 
chr4:61989793-61990175   (  147) AGGCTCAA  1 
chr3:2726601-2727206     (  514) AGGCTCAA  1 
chr10:59898572-59899046  (  388) AGGCTCAA  1 
chr6:4386647-4386947     (  159) AGGCTCAA  1 
chr1:80251057-80251523   (  168) AGGCTCAA  1 
chr9:6377555-6377815     (   20) AGGCTCAA  1 
chr3:68218396-68218997   (  576) AGGCTCAA  1 
chr9:6164730-6165032     (  168) AGGCTCAA  1 
chr3:20546768-20547189   (  268) AGGCTCAA  1 
chr10:58899318-58899856  (  340) AGGCTCAA  1 
chr9:55490621-55490886   (  131) AGGCTCAA  1 
chr3:63352536-63352953   (  371) AGGCTCAA  1 
chr1:77281238-77281506   (  188) AGGCTCAA  1 
chr3:2259944-2260255     (  216) AGGCTCAA  1 
chr9:50049671-50050078   (  231) AGGCTCAA  1 
chr3:73916253-73916551   (  189) AGGCTCAA  1 
chr1:56902312-56903017   (  362) AGGCTCAA  1 
chr6:57273080-57273430   (  308) AGGCTCAA  1 
chr1:19791288-19791571   (   96) AGGCTCAA  1 
//

--------------------------------------------------------------------------------

--------------------------------------------------------------------------------
	Motif AGGCTCAA MEME-3 position-specific scoring matrix
--------------------------------------------------------------------------------
log-odds matrix: alength= 4 w= 8 n= 400956 bayes= 13.4192 E= 6.4e-045 
   183  -1262  -1262  -1262 
 -1262  -1262    219  -1262 
 -1262  -1262    219  -1262 
 -1262    219  -1262  -1262 
 -1262  -1262  -1262    183 
 -1262    219  -1262  -1262 
   183  -1262  -1262  -1262 
   183  -1262  -1262  -1262 
--------------------------------------------------------------------------------

--------------------------------------------------------------------------------
	Motif AGGCTCAA MEME-3 position-specific probability matrix
--------------------------------------------------------------------------------
letter-probability matrix: alength= 4 w= 8 nsites= 63 E= 6.4e-045 
 1.000000  0.000000  0.000000  0.000000 
 0.000000  0.000000  1.000000  0.000000 
 0.000000  0.000000  1.000000  0.000000 
 0.000000  1.000000  0.000000  0.000000 
 0.000000  0.000000  0.000000  1.000000 
 0.000000  1.000000  0.000000  0.000000 
 1.000000  0.000000  0.000000  0.000000 
 1.000000  0.000000  0.000000  0.000000 
--------------------------------------------------------------------------------

--------------------------------------------------------------------------------
	Motif AGGCTCAA MEME-3 regular expression
--------------------------------------------------------------------------------
AGGCTCAA
--------------------------------------------------------------------------------


Time 1697.17 secs.

********************************************************************************


********************************************************************************
MOTIF ACTGTGCA MEME-4	width =   8  sites =  63  llr = 703  p-value = 1.6e-057  E-value = 1.6e-057
********************************************************************************
--------------------------------------------------------------------------------
	Motif ACTGTGCA MEME-4 Description
--------------------------------------------------------------------------------
Simplified        A  a::::::a
pos.-specific     C  :a::::a:
probability       G  :::a:a::
matrix            T  ::a:a:::

         bits    2.2  * * ** 
                 2.0  * * ** 
                 1.8 ********
                 1.5 ********
Relative         1.3 ********
Entropy          1.1 ********
(16.1 bits)      0.9 ********
                 0.7 ********
                 0.4 ********
                 0.2 ********
                 0.0 --------

Multilevel           ACTGTGCA
consensus                    
sequence                     
                             
--------------------------------------------------------------------------------

--------------------------------------------------------------------------------
	Motif ACTGTGCA MEME-4 sites sorted by position p-value
--------------------------------------------------------------------------------
Sequence name            Strand  Start   P-value              Site
-------------            ------  ----- ---------            --------
chr8:57332679-57332987       +     13  1.43e-05 ATTTAATCAC ACTGTGCA TCACATTGCA
chr7:5784858-5785164         -    248  1.43e-05 ATAATCTTAC ACTGTGCA ATGCTTTAAC
chr9:100287-100617           -    240  1.43e-05 TTTCGACCAA ACTGTGCA ATTAGTTTTT
chr6:54736915-54737257       -    202  1.43e-05 TTCCCACCAA ACTGTGCA ATTAGTTTTT
chr6:45499574-45500096       -    398  1.43e-05 TTACAGGTAA ACTGTGCA GTTAGTTTTT
chr6:42540308-42540736       +    227  1.43e-05 TTTCGACCAA ACTGTGCA ATTAGTTTTT
chr4:67580634-67581204       -    473  1.43e-05 TTTCGATCAA ACTGTGCA ATTAGTTTTT
chr3:4694483-4694922         -    294  1.43e-05 TTTCGACCAA ACTGTGCA AATATTTTTT
chr2:60689233-60689858       +    616  1.43e-05 TTCTGATTAA ACTGTGCA ATT       
chr2:56007110-56007447       +     21  1.43e-05 GGATCACACG ACTGTGCA TGAGGCTTGT
chr10:4610055-4610665        +    235  1.43e-05 TTTCGACCAA ACTGTGCA ATTAGTTTTT
chr1:22838175-22838425       +    134  1.43e-05 GTTACCACTA ACTGTGCA CTCTGGGGGT
chr9:3606565-3606836         +    147  1.43e-05 AGCAAGACCA ACTGTGCA ATGCAGGCAT
chr6:4668934-4669257         -    183  1.43e-05 TTTCGACCAA ACTGTGCA ATTAATTTTT
chr2:57739082-57739374       -     76  1.43e-05 TTATAGGCAA ACTGTGCA ATTAGTTTTT
chr7:2954427-2954681         +    231  1.43e-05 TTCCGACTAA ACTGTGCA CTTAGTTTTT
chr9:9871794-9872054         -    145  1.43e-05 TTCCGACCAA ACTGTGCA ATTAGTTTTT
chr8:7315328-7315577         +    219  1.43e-05 TTACAGACAA ACTGTGCA ATTAGTTTTT
chr3:64551786-64552051       -     87  1.43e-05 TTTCGACCAA ACTGTGCA ATTAGTTTTT
chr3:66046634-66047225       +    108  1.43e-05 TTACAGTTAA ACTGTGCA ATTAGTTTTT
chr4:62078565-62078826       +    238  1.43e-05 TTACAGGTAA ACTGTGCA GTTAGTTTTT
chr9:50987385-50987762       -    262  1.43e-05 TTCCGACCAA ACTGTGCA ATTAGTTTTT
chr9:5564622-5565061         +    188  1.43e-05 TTTTGACCAA ACTGTGCA ATTAGTTTTT
chr3:55285139-55285502       +    111  1.43e-05 TTATAGATAA ACTGTGCA ATTAGTTTTT
chr5:5365411-5365769         -    186  1.43e-05 TTTCGACCAA ACTGTGCA ATTAGTTTTA
chr3:12224188-12224617       +     22  1.43e-05 TTACACACAA ACTGTGCA ATTAGTTTTT
chr7:28589096-28589352       +     89  1.43e-05 TTATAGACAA ACTGTGCA ATTAGTTTTT
chr9:59113031-59113283       -     16  1.43e-05 TTCCGACCAA ACTGTGCA ATTAGTTTTT
chr10:6554541-6555058        +    182  1.43e-05 TTCCGACCAA ACTGTGCA ATTAGTTTTT
chr4:1305617-1305976         -    237  1.43e-05 TTACAGGTAA ACTGTGCA ATTAGTTATT
chr10:52484389-52484642      +    154  1.43e-05 TTACAGGCAA ACTGTGCA ATTAGTTTTT
chr2:58683501-58683775       -    162  1.43e-05 TTACCGATAA ACTGTGCA ATTAGTTATT
chr5:43072474-43072794       -    122  1.43e-05 TTACAGACAA ACTGTGCA ATTAGTTTTT
chr1:56809934-56810194       +    109  1.43e-05 TTTCGACCAA ACTGTGCA ATTGGTTTTT
chr4:63191609-63192221       -    317  1.43e-05 TTACAAGCAA ACTGTGCA ATTAGTTTTT
chr3:11094545-11094864       -    221  1.43e-05 ATTTCGACCA ACTGTGCA AATAGTTTTT
chr5:189484-189782           -     14  1.43e-05 TTACAGGCAA ACTGTGCA ATTGGTTTTT
chr1:873233-873655           -    177  1.43e-05 TTCCGACCAA ACTGTGCA ATTAGTTTTT
chr6:45060276-45060536       +     40  1.43e-05 ATCGTGCTGC ACTGTGCA CTCCTCAACT
chr10:6370951-6371204        +    116  1.43e-05 TTTCGATCAA ACTGTGCA ATTAGTTTTG
chr4:9641101-9641379         -     20  1.43e-05 TTATAGTTAA ACTGTGCA ATTAGTTTTT
chr2:74191358-74191778       -    311  1.43e-05 TTACAGATGA ACTGTGCA ATTAGTTTTT
chr8:51759403-51759716       -     30  1.43e-05 TTCCGACCAA ACTGTGCA ATTAGTTTTT
chr1:76232363-76232614       +    133  1.43e-05 TTCCGACCAA ACTGTGCA ATTAGTTTTT
chr3:68218396-68218997       -    541  1.43e-05 TTCCGATCAA ACTGTGCA ATTAGTTTTT
chr8:46367959-46368216       +    115  1.43e-05 TTACACTTAA ACTGTGCA ATTAGTTATT
chr10:54751838-54752204      -      3  1.43e-05 TTTCGACCAA ACTGTGCA AT        
chr4:50103-50465             -     28  1.43e-05 TTATAGGTAA ACTGTGCA ATTAGTTTTT
chr1:71485280-71485549       +     58  1.43e-05 TTCCGATCAA ACTGTGCA ATTAGTTTTT
chr1:78442634-78442968       -    219  1.43e-05 TTACAGATAA ACTGTGCA ATTAGTTATT
chr9:56855842-56856128       -     39  1.43e-05 TTCCAACCAG ACTGTGCA ATTAGTTTTT
chr4:2083194-2083446         +    119  1.43e-05 CTGGAATTTA ACTGTGCA CACATTATGT
chr3:9573915-9574238         -    180  1.43e-05 TTACAAGTAA ACTGTGCA ATTAGTTATC
chr3:63352536-63352953       -    336  1.43e-05 TTTCGACCAA ACTGTGCA ATTAATTTTT
chr3:53270210-53270481       -    125  1.43e-05 AATGGAGTAG ACTGTGCA TCCTGTTTGT
chr2:4511863-4512370         -    222  1.43e-05 TTCCAACCAA ACTGTGCA ATTAGTTTTT
chr2:56244737-56245105       -    243  1.43e-05 TTCCGACCAA ACTGTGCA ATTAGTTTTT
chr9:48047602-48047949       +    255  1.43e-05 TTACAGGTAA ACTGTGCA ATTAGTTATC
chr4:56309122-56309837       -    335  1.43e-05 TTACAGGTAA ACTGTGCA ATTAGTTTTT
chr2:59993517-59994014       -    454  1.43e-05 TTAAAGGCAA ACTGTGCA ATTAGTTTTT
chr6:57273080-57273430       -    273  1.43e-05 TTCCGACCAA ACTGTGCA ATTAGTTTTT
chr1:19791288-19791571       -     61  1.43e-05 TTACAGACAA ACTGTGCA ATTAGTTTTT
chr1:10969010-10969308       +     75  1.43e-05 CACACGCTGC ACTGTGCA CTGCAGTGCG
--------------------------------------------------------------------------------

--------------------------------------------------------------------------------
	Motif ACTGTGCA MEME-4 block diagrams
--------------------------------------------------------------------------------
SEQUENCE NAME            POSITION P-VALUE  MOTIF DIAGRAM
-------------            ----------------  -------------
chr8:57332679-57332987            1.4e-05  12_[+4]_289
chr7:5784858-5785164              1.4e-05  247_[-4]_52
chr9:100287-100617                1.4e-05  239_[-4]_84
chr6:54736915-54737257            1.4e-05  201_[-4]_134
chr6:45499574-45500096            1.4e-05  397_[-4]_118
chr6:42540308-42540736            1.4e-05  226_[+4]_195
chr4:67580634-67581204            1.4e-05  472_[-4]_91
chr3:4694483-4694922              1.4e-05  293_[-4]_139
chr2:60689233-60689858            1.4e-05  615_[+4]_3
chr2:56007110-56007447            1.4e-05  20_[+4]_310
chr10:4610055-4610665             1.4e-05  234_[+4]_369
chr1:22838175-22838425            1.4e-05  133_[+4]_110
chr9:3606565-3606836              1.4e-05  146_[+4]_118
chr6:4668934-4669257              1.4e-05  182_[-4]_134
chr2:57739082-57739374            1.4e-05  75_[-4]_210
chr7:2954427-2954681              1.4e-05  230_[+4]_17
chr9:9871794-9872054              1.4e-05  144_[-4]_109
chr8:7315328-7315577              1.4e-05  218_[+4]_24
chr3:64551786-64552051            1.4e-05  86_[-4]_172
chr3:66046634-66047225            1.4e-05  107_[+4]_477
chr4:62078565-62078826            1.4e-05  237_[+4]_17
chr9:50987385-50987762            1.4e-05  261_[-4]_109
chr9:5564622-5565061              1.4e-05  187_[+4]_245
chr3:55285139-55285502            1.4e-05  110_[+4]_246
chr5:5365411-5365769              1.4e-05  185_[-4]_166
chr3:12224188-12224617            1.4e-05  21_[+4]_401
chr7:28589096-28589352            1.4e-05  88_[+4]_161
chr9:59113031-59113283            1.4e-05  15_[-4]_230
chr10:6554541-6555058             1.4e-05  181_[+4]_329
chr4:1305617-1305976              1.4e-05  236_[-4]_116
chr10:52484389-52484642           1.4e-05  153_[+4]_93
chr2:58683501-58683775            1.4e-05  161_[-4]_106
chr5:43072474-43072794            1.4e-05  121_[-4]_192
chr1:56809934-56810194            1.4e-05  108_[+4]_145
chr4:63191609-63192221            1.4e-05  316_[-4]_289
chr3:11094545-11094864            1.4e-05  220_[-4]_92
chr5:189484-189782                1.4e-05  13_[-4]_278
chr1:873233-873655                1.4e-05  176_[-4]_239
chr6:45060276-45060536            1.4e-05  39_[+4]_214
chr10:6370951-6371204             1.4e-05  115_[+4]_131
chr4:9641101-9641379              1.4e-05  19_[-4]_252
chr2:74191358-74191778            1.4e-05  310_[-4]_103
chr8:51759403-51759716            1.4e-05  29_[-4]_277
chr1:76232363-76232614            1.4e-05  132_[+4]_112
chr3:68218396-68218997            1.4e-05  540_[-4]_54
chr8:46367959-46368216            1.4e-05  114_[+4]_136
chr10:54751838-54752204           1.4e-05  2_[-4]_357
chr4:50103-50465                  1.4e-05  27_[-4]_328
chr1:71485280-71485549            1.4e-05  57_[+4]_205
chr1:78442634-78442968            1.4e-05  218_[-4]_109
chr9:56855842-56856128            1.4e-05  38_[-4]_241
chr4:2083194-2083446              1.4e-05  118_[+4]_127
chr3:9573915-9574238              1.4e-05  179_[-4]_137
chr3:63352536-63352953            1.4e-05  335_[-4]_75
chr3:53270210-53270481            1.4e-05  124_[-4]_140
chr2:4511863-4512370              1.4e-05  221_[-4]_279
chr2:56244737-56245105            1.4e-05  242_[-4]_119
chr9:48047602-48047949            1.4e-05  254_[+4]_86
chr4:56309122-56309837            1.4e-05  334_[-4]_374
chr2:59993517-59994014            1.4e-05  453_[-4]_37
chr6:57273080-57273430            1.4e-05  272_[-4]_71
chr1:19791288-19791571            1.4e-05  60_[-4]_216
chr1:10969010-10969308            1.4e-05  74_[+4]_217
--------------------------------------------------------------------------------

--------------------------------------------------------------------------------
	Motif ACTGTGCA MEME-4 in BLOCKS format
--------------------------------------------------------------------------------
BL   MOTIF ACTGTGCA width=8 seqs=63
chr8:57332679-57332987   (   13) ACTGTGCA  1 
chr7:5784858-5785164     (  248) ACTGTGCA  1 
chr9:100287-100617       (  240) ACTGTGCA  1 
chr6:54736915-54737257   (  202) ACTGTGCA  1 
chr6:45499574-45500096   (  398) ACTGTGCA  1 
chr6:42540308-42540736   (  227) ACTGTGCA  1 
chr4:67580634-67581204   (  473) ACTGTGCA  1 
chr3:4694483-4694922     (  294) ACTGTGCA  1 
chr2:60689233-60689858   (  616) ACTGTGCA  1 
chr2:56007110-56007447   (   21) ACTGTGCA  1 
chr10:4610055-4610665    (  235) ACTGTGCA  1 
chr1:22838175-22838425   (  134) ACTGTGCA  1 
chr9:3606565-3606836     (  147) ACTGTGCA  1 
chr6:4668934-4669257     (  183) ACTGTGCA  1 
chr2:57739082-57739374   (   76) ACTGTGCA  1 
chr7:2954427-2954681     (  231) ACTGTGCA  1 
chr9:9871794-9872054     (  145) ACTGTGCA  1 
chr8:7315328-7315577     (  219) ACTGTGCA  1 
chr3:64551786-64552051   (   87) ACTGTGCA  1 
chr3:66046634-66047225   (  108) ACTGTGCA  1 
chr4:62078565-62078826   (  238) ACTGTGCA  1 
chr9:50987385-50987762   (  262) ACTGTGCA  1 
chr9:5564622-5565061     (  188) ACTGTGCA  1 
chr3:55285139-55285502   (  111) ACTGTGCA  1 
chr5:5365411-5365769     (  186) ACTGTGCA  1 
chr3:12224188-12224617   (   22) ACTGTGCA  1 
chr7:28589096-28589352   (   89) ACTGTGCA  1 
chr9:59113031-59113283   (   16) ACTGTGCA  1 
chr10:6554541-6555058    (  182) ACTGTGCA  1 
chr4:1305617-1305976     (  237) ACTGTGCA  1 
chr10:52484389-52484642  (  154) ACTGTGCA  1 
chr2:58683501-58683775   (  162) ACTGTGCA  1 
chr5:43072474-43072794   (  122) ACTGTGCA  1 
chr1:56809934-56810194   (  109) ACTGTGCA  1 
chr4:63191609-63192221   (  317) ACTGTGCA  1 
chr3:11094545-11094864   (  221) ACTGTGCA  1 
chr5:189484-189782       (   14) ACTGTGCA  1 
chr1:873233-873655       (  177) ACTGTGCA  1 
chr6:45060276-45060536   (   40) ACTGTGCA  1 
chr10:6370951-6371204    (  116) ACTGTGCA  1 
chr4:9641101-9641379     (   20) ACTGTGCA  1 
chr2:74191358-74191778   (  311) ACTGTGCA  1 
chr8:51759403-51759716   (   30) ACTGTGCA  1 
chr1:76232363-76232614   (  133) ACTGTGCA  1 
chr3:68218396-68218997   (  541) ACTGTGCA  1 
chr8:46367959-46368216   (  115) ACTGTGCA  1 
chr10:54751838-54752204  (    3) ACTGTGCA  1 
chr4:50103-50465         (   28) ACTGTGCA  1 
chr1:71485280-71485549   (   58) ACTGTGCA  1 
chr1:78442634-78442968   (  219) ACTGTGCA  1 
chr9:56855842-56856128   (   39) ACTGTGCA  1 
chr4:2083194-2083446     (  119) ACTGTGCA  1 
chr3:9573915-9574238     (  180) ACTGTGCA  1 
chr3:63352536-63352953   (  336) ACTGTGCA  1 
chr3:53270210-53270481   (  125) ACTGTGCA  1 
chr2:4511863-4512370     (  222) ACTGTGCA  1 
chr2:56244737-56245105   (  243) ACTGTGCA  1 
chr9:48047602-48047949   (  255) ACTGTGCA  1 
chr4:56309122-56309837   (  335) ACTGTGCA  1 
chr2:59993517-59994014   (  454) ACTGTGCA  1 
chr6:57273080-57273430   (  273) ACTGTGCA  1 
chr1:19791288-19791571   (   61) ACTGTGCA  1 
chr1:10969010-10969308   (   75) ACTGTGCA  1 
//

--------------------------------------------------------------------------------

--------------------------------------------------------------------------------
	Motif ACTGTGCA MEME-4 position-specific scoring matrix
--------------------------------------------------------------------------------
log-odds matrix: alength= 4 w= 8 n= 400956 bayes= 12.7108 E= 1.6e-057 
   183  -1262  -1262  -1262 
 -1262    219  -1262  -1262 
 -1262  -1262  -1262    183 
 -1262  -1262    219  -1262 
 -1262  -1262  -1262    183 
 -1262  -1262    219  -1262 
 -1262    219  -1262  -1262 
   183  -1262  -1262  -1262 
--------------------------------------------------------------------------------

--------------------------------------------------------------------------------
	Motif ACTGTGCA MEME-4 position-specific probability matrix
--------------------------------------------------------------------------------
letter-probability matrix: alength= 4 w= 8 nsites= 63 E= 1.6e-057 
 1.000000  0.000000  0.000000  0.000000 
 0.000000  1.000000  0.000000  0.000000 
 0.000000  0.000000  0.000000  1.000000 
 0.000000  0.000000  1.000000  0.000000 
 0.000000  0.000000  0.000000  1.000000 
 0.000000  0.000000  1.000000  0.000000 
 0.000000  1.000000  0.000000  0.000000 
 1.000000  0.000000  0.000000  0.000000 
--------------------------------------------------------------------------------

--------------------------------------------------------------------------------
	Motif ACTGTGCA MEME-4 regular expression
--------------------------------------------------------------------------------
ACTGTGCA
--------------------------------------------------------------------------------


Time 2200.19 secs.

********************************************************************************


********************************************************************************
SUMMARY OF MOTIFS
********************************************************************************

--------------------------------------------------------------------------------
	Combined block diagrams: non-overlapping sites with p-value < 0.0001
--------------------------------------------------------------------------------
SEQUENCE NAME            COMBINED P-VALUE  MOTIF DIAGRAM
-------------            ----------------  -------------
chr2:66824687-66825039           4.03e-02  111_[-2(8.48e-05)]_235
chr3:69038392-69038683           2.94e-01  292
chr8:59744115-59744383           1.65e-01  102_[+2(8.48e-05)]_74_\
    [+2(8.48e-05)]_79
chr10:15119707-15120101          6.64e-01  395
chr2:71573288-71573561           2.36e-02  259_[-2(8.48e-05)]_8
chr1:73635720-73636052           3.76e-01  333
chr7:50283161-50283430           9.84e-01  270
chr2:52009952-52010200           8.29e-01  249
chr1:4150439-4150720             3.25e-01  282
chr2:76809960-76810206           9.50e-01  247
chr2:11482486-11482838           1.00e-01  311_[-2(8.48e-05)]_35
chr4:4996776-4997202             4.32e-01  427
chr7:62435546-62435981           2.67e-01  436
chr2:3256605-3256911             9.84e-01  307
chr3:1916544-1916873             4.27e-01  90_[-2(8.48e-05)]_233
chr4:42152144-42152619           4.36e-01  476
chr9:44314464-44314752           9.99e-01  289
chr9:55490045-55490294           7.27e-01  250
chr2:70352305-70352582           1.50e-01  278
chr9:49526607-49526853           4.48e-01  247
chr7:8696497-8696774             6.08e-01  278
chr3:1866608-1866870             3.64e-02  32_[+2(8.48e-05)]_11_[-2(8.48e-05)]_\
    206
chr1:16690459-16690710           1.80e-01  252
chr10:49938099-49938518          7.52e-01  420
chr6:38170445-38170697           4.27e-01  253
chr1:76405378-76405761           2.23e-01  334_[+2(8.48e-05)]_43
chr10:58112679-58112979          9.59e-01  301
chr1:10969010-10969308           1.64e-01  74_[+4(1.43e-05)]_217
chr2:74547835-74548124           6.47e-01  290
chr4:45282055-45282322           4.76e-01  268
chr3:22275-22521                 7.90e-01  247
chr1:19791288-19791571           7.27e-04  60_[-4(1.43e-05)]_20_[-2(8.48e-05)]_\
    [-3(1.43e-05)]_181
chr3:63430906-63431170           8.65e-01  265
chr3:56505249-56505521           4.67e-01  273
chr5:56344393-56344837           5.45e-01  445
chr3:63140219-63140483           4.60e-01  265
chr7:7179860-7180112             9.29e-01  253
chr6:57273080-57273430           1.65e-03  218_[-2(8.48e-05)]_47_\
    [-4(1.43e-05)]_20_[-2(8.48e-05)]_[-3(1.43e-05)]_36
chr9:41587226-41587483           9.26e-02  249_[-2(8.48e-05)]_2
chr10:13937088-13937525          9.27e-01  438
chr1:5730320-5730625             9.43e-01  306
chr8:2704830-2705124             6.46e-02  295
chr1:27119399-27119741           4.02e-01  343
chr2:47463241-47463552           1.99e-01  312
chr3:15877785-15878188           5.87e-01  138_[-2(8.48e-05)]_259
chr4:13844459-13844759           7.61e-01  301
chr2:5651910-5652263             8.13e-01  354
chr1:12318736-12319253           2.51e-01  154_[+2(8.48e-05)]_127_\
    [+2(8.48e-05)]_11_[-2(8.48e-05)]_67_[-2(8.48e-05)]_131
chr1:5287623-5287922             5.26e-01  300
chr9:36825267-36825551           5.49e-01  285
chr3:58895020-58895367           1.34e-01  45_[-2(8.48e-05)]_296
chr5:6258075-6258487             8.26e-01  413
chr1:51277657-51277956           5.66e-01  300
chr1:11807775-11808033           2.28e-01  259
chr1:56902312-56903017           2.63e-02  255_[+2(8.48e-05)]_11_\
    [-2(8.48e-05)]_81_[-3(1.43e-05)]_337
chr5:18057310-18057613           9.05e-01  304
chr1:8712294-8712718             8.98e-01  425
chr8:59707103-59707461           8.32e-01  359
chr6:50216513-50216836           4.87e-01  324
chr3:25674653-25674942           9.90e-01  290
chr2:19838217-19838507           5.47e-01  291
chr4:56005647-56005916           8.29e-01  270
chr7:53157612-53158227           7.28e-01  616
chr6:56515048-56515490           4.53e-01  443
chr7:8491491-8492174             8.94e-01  684
chr2:59993517-59994014           3.33e-02  175_[+2(8.48e-05)]_75_\
    [+2(8.48e-05)]_11_[-2(8.48e-05)]_171_[-4(1.43e-05)]_37
chr6:43381236-43381563           1.79e-01  117_[-2(8.48e-05)]_204
chr2:6908727-6909033             3.95e-01  123_[-2(8.48e-05)]_177
chr4:58967093-58967447           7.31e-01  355
chr8:1049796-1050057             8.49e-01  262
chr8:7413927-7414255             7.95e-01  329
chr10:56273080-56273415          3.61e-01  336
chr4:1972532-1972910             3.97e-01  379
chr9:54379181-54379620           9.43e-01  440
chr5:62543406-62543663           8.48e-01  258
chr3:73916253-73916551           3.81e-02  188_[-3(1.43e-05)]_103
chr9:20873928-20874177           4.41e-01  250
chr4:56309122-56309837           2.73e-02  45_[-2(8.48e-05)]_75_[-2(8.48e-05)]_\
    128_[+2(8.48e-05)]_11_[-2(8.48e-05)]_47_[-4(1.43e-05)]_20_[-2(8.48e-05)]_\
    347
chr3:73865325-73865617           1.45e-01  293
chr1:77638161-77638600           9.62e-01  440
chr9:48047602-48047949           2.71e-02  227_[+2(8.48e-05)]_20_\
    [+4(1.43e-05)]_47_[+2(8.48e-05)]_32
chr2:56244737-56245105           1.18e-02  6_[+2(8.48e-05)]_75_[+2(8.48e-05)]_\
    93_[-2(8.48e-05)]_47_[-4(1.43e-05)]_119
chr10:54834468-54834750          2.42e-01  283
chr9:8629109-8629388             7.37e-01  280
chr8:9305720-9306085             2.94e-01  366
chr6:32296794-32297159           5.19e-01  366
chr9:3536981-3537353             7.46e-01  373
chr2:70824050-70824304           8.40e-01  255
chr2:65480064-65480388           9.88e-01  325
chr1:17210381-17210855           4.43e-01  475
chr1:12198173-12198470           6.24e-01  298
chr7:60113226-60113523           9.38e-01  298
chr1:14069537-14069996           3.02e-01  460
chr9:50049671-50050078           2.55e-02  230_[+3(1.43e-05)]_170
chr2:4511863-4512370             2.00e-02  221_[-4(1.43e-05)]_20_\
    [-2(8.48e-05)]_252
chr4:54018044-54018296           5.02e-01  253
chr10:15794596-15795070          8.49e-01  475
chr3:56557199-56557456           4.22e-01  258
chr2:67915108-67915366           9.70e-01  259
chr3:59751877-59752257           7.45e-01  381
chr2:67869369-67869682           2.97e-01  314
chr3:3355446-3355763             4.11e-01  15_[+2(8.48e-05)]_11_[-2(8.48e-05)]_\
    73_[-2(8.48e-05)]_198
chr3:2259944-2260255             2.72e-03  109_[+2(8.48e-05)]_92_\
    [-2(8.48e-05)]_[-3(1.43e-05)]_89
chr2:76461232-76461559           1.59e-01  294_[+2(8.48e-05)]_27
chr3:53270210-53270481           5.76e-02  124_[-4(1.43e-05)]_140
chr3:10403105-10403360           9.03e-01  256
chr8:58818309-58818591           5.58e-01  283
chr7:7912171-7912480             9.96e-01  310
chr4:10592295-10592844           6.95e-01  550
chr2:41894722-41895145           9.35e-01  424
chr1:59873607-59873870           4.36e-01  264
chr4:12067590-12067836           9.97e-01  247
chr4:9645520-9645844             4.83e-01  325
chr1:19772628-19772927           8.68e-01  300
chr1:77281238-77281506           5.62e-02  187_[-3(1.43e-05)]_74
chr3:868181-868446               9.42e-01  266
chr3:63352536-63352953           2.21e-03  281_[-2(8.48e-05)]_47_\
    [-4(1.43e-05)]_20_[-2(8.48e-05)]_[-3(1.43e-05)]_40
chr3:56972618-56972926           1.81e-01  309
chr9:5671509-5672115             4.19e-01  607
chr6:45023520-45023826           9.18e-01  307
chr9:55490621-55490886           6.83e-03  130_[+3(1.43e-05)]_82_\
    [+2(8.48e-05)]_39
chr6:48255450-48255962           9.18e-01  513
chr1:79457187-79457570           6.51e-01  384
chr9:51506409-51506775           4.54e-01  367
chr10:798469-798716              6.14e-01  248
chr3:67099747-67100022           4.00e-01  276
chr10:12626228-12626516          8.98e-01  289
chr10:48206119-48206370          1.26e-01  50_[+2(8.48e-05)]_195
chr10:55594046-55594490          9.36e-01  445
chr10:55928023-55928298          2.27e-01  276
chr2:70402748-70403084           1.57e-01  283_[+3(1.43e-05)]_46
chr7:39529119-39529384           7.00e-01  266
chr4:49516780-49517032           8.34e-01  253
chr5:2942992-2943285             6.56e-01  294
chr3:44953296-44953620           7.10e-01  325
chr9:46798704-46799153           4.98e-01  450
chr10:55411392-55411660          8.42e-01  269
chr1:71873525-71874118           8.19e-01  594
chr5:61365587-61366003           8.02e-01  417
chr3:9573915-9574238             1.16e-02  125_[-2(8.48e-05)]_47_\
    [-4(1.43e-05)]_20_[-2(8.48e-05)]_110
chr4:62895370-62895661           5.00e-01  292
chr10:5385339-5385720            8.49e-01  382
chr1:66618426-66618672           8.61e-01  247
chr3:55421936-55422203           5.81e-01  268
chr4:2083194-2083446             1.38e-01  118_[+4(1.43e-05)]_127
chr1:75158366-75158813           8.21e-01  448
chr6:45759431-45759683           9.51e-02  253
chr10:58899318-58899856          4.88e-02  250_[-2(8.48e-05)]_82_\
    [-3(1.43e-05)]_192
chr3:8048133-8048439             8.94e-01  307
chr2:3288708-3288990             3.53e-01  283
chr6:60096826-60097076           9.64e-01  251
chr7:54569363-54569709           6.42e-01  347
chr8:7317334-7317842             2.22e-01  509
chr1:61772226-61772511           5.01e-01  286
chr2:65320518-65320926           5.71e-01  409
chr10:54989646-54989947          5.06e-01  302
chr3:63562983-63563294           2.73e-02  152_[-2(8.48e-05)]_75_\
    [-2(8.48e-05)]_71
chr5:61409787-61410081           9.36e-01  295
chr9:14804671-14804939           1.18e-01  217_[-4(1.43e-05)]_44
chr8:14304395-14304748           1.00e+00  354
chr3:20546768-20547189           2.79e-02  178_[-2(8.48e-05)]_75_\
    [-2(8.48e-05)]_[-3(1.43e-05)]_147
chr3:20045406-20045719           9.82e-01  314
chr6:42719852-42720196           2.91e-01  345
chr1:74547979-74548307           8.97e-02  199_[+2(8.48e-05)]_123
chr6:54907293-54907651           4.85e-01  359
chr1:59860300-59861126           4.22e-01  634_[-2(8.48e-05)]_186
chr1:76470177-76470478           9.49e-01  302
chr8:287825-288084               5.75e-01  260
chr5:71190028-71190303           6.95e-01  276
chr3:70972346-70972666           7.14e-01  321
chr3:61458538-61458819           9.07e-01  282
chr1:23959469-23959717           7.93e-01  249
chr1:74014130-74014455           7.52e-01  326
chr9:1873922-1874275             6.03e-01  354
chr3:60127584-60127942           1.50e-01  95_[-2(8.48e-05)]_257
chr7:46118417-46118762           6.98e-01  346
chr9:56855842-56856128           2.19e-01  38_[-4(1.43e-05)]_241
chr9:51849551-51849882           5.34e-01  283_[-2(8.48e-05)]_42
chr1:1012951-1013207             1.35e-01  47_[-2(8.48e-05)]_75_[-2(8.48e-05)]_\
    121
chr6:59055278-59055646           8.37e-01  369
chr3:63158807-63159267           7.37e-01  461
chr1:22349823-22350187           9.58e-01  365
chr1:44499-44763                 7.16e-01  265
chr1:78442634-78442968           1.26e-02  146_[+2(8.48e-05)]_11_\
    [-2(8.48e-05)]_47_[-4(1.43e-05)]_20_[-2(8.48e-05)]_82
chr10:4454165-4454532            8.54e-01  368
chr1:18076878-18077173           4.51e-01  296
chr1:58885084-58885389           3.42e-01  306
chr6:9447593-9447944             9.50e-01  352
chr10:4448082-4448336            6.83e-02  255
chr4:9635893-9636472             5.11e-01  580
chr6:45032145-45032484           5.75e-01  340
chr4:10313251-10313752           3.72e-01  502
chr2:65762487-65763114           9.31e-02  392_[+2(8.48e-05)]_75_\
    [+2(8.48e-05)]_147
chr1:56057638-56058014           9.58e-01  377
chr4:43744615-43745483           7.53e-01  869
chr5:70010300-70010682           5.34e-01  383
chr5:5383685-5384214             7.25e-01  530
chr3:60564813-60565233           9.06e-01  421
chr3:68227008-68227264           7.39e-01  257
chr1:65498668-65498992           5.61e-01  325
chr7:10667479-10667975           9.13e-01  497
chr7:59525893-59526271           4.35e-01  379
chr9:6164730-6165032             1.70e-02  167_[+3(1.43e-05)]_[+2(8.48e-05)]_\
    121
chr7:4834176-4834429             8.90e-01  254
chr1:71485280-71485549           4.98e-03  30_[+2(8.48e-05)]_20_[+4(1.43e-05)]_\
    47_[+2(8.48e-05)]_151
chr4:50103-50465                 5.63e-02  27_[-4(1.43e-05)]_328
chr10:57919975-57920302          2.95e-01  121_[-2(8.48e-05)]_200
chr1:63124324-63124615           4.53e-01  292
chr1:30672919-30673167           9.96e-01  249
chr1:22256165-22256514           1.94e-01  350
chr2:5596892-5597171             8.76e-01  280
chr3:65342344-65342699           9.49e-01  356
chr5:62542640-62542927           1.80e-01  288
chr7:58536159-58536410           9.41e-01  252
chr4:9863395-9863644             7.27e-01  250
chr4:48065038-48065472           9.94e-01  435
chr4:51383692-51383951           4.69e-01  260
chr7:694951-695412               7.16e-01  462
chr3:3087892-3088146             8.39e-01  255
chr3:9633237-9633570             1.43e-01  334
chr8:23566090-23566336           4.36e-01  247
chr7:56271753-56272095           7.84e-01  343
chr1:67136706-67137032           8.83e-01  327
chr10:55586920-55587194          9.47e-01  275
chr4:52995507-52995762           9.34e-01  256
chr8:2119890-2120228             7.33e-01  339
chr2:64761375-64761965           9.92e-01  591
chr10:54751838-54752204          9.51e-03  2_[-4(1.43e-05)]_20_[-2(8.48e-05)]_\
    330
chr8:1499039-1499357             5.58e-01  319
chr4:61870818-61871072           8.21e-01  255
chr10:1610989-1611257            9.78e-01  269
chr7:3264579-3264834             6.91e-01  256
chr1:14609482-14609780           9.43e-01  299
chr7:6576269-6576584             5.87e-01  316
chr3:68447403-68447744           6.11e-01  342
chr2:9806492-9807107             9.96e-01  616
chr3:1491583-1491858             7.54e-01  276
chr1:74232260-74232727           3.80e-01  468
chr1:69218156-69218455           2.83e-01  300
chr2:61684356-61684684           4.86e-01  329
chr5:284152-284449               6.42e-01  298
chr8:59456035-59456340           9.97e-01  306
chr1:61636807-61637099           9.59e-01  293
chr6:4170661-4170951             4.24e-02  237_[+2(8.48e-05)]_47
chr1:46408774-46409234           9.40e-01  461
chr1:70170026-70170276           6.14e-01  251
chr2:55039637-55039980           5.97e-01  344
chr4:37408314-37408565           7.95e-01  252
chr10:1817835-1818127            5.45e-01  293
chr10:4484729-4485399            8.16e-01  671
chr10:7160294-7160632            7.09e-01  339
chr4:55756930-55757276           8.77e-01  347
chr1:66416920-66417220           6.09e-01  301
chr8:2033951-2034295             3.42e-01  345
chr10:45532808-45533118          5.53e-02  189_[-2(8.48e-05)]_115
chr1:10350857-10351133           4.10e-01  277
chr5:70775852-70776098           8.58e-01  247
chr5:2130282-2130535             1.20e-01  97_[+2(8.48e-05)]_150
chr1:60624373-60624656           1.00e+00  284
chr10:7538430-7538711            9.45e-01  282
chr8:38833813-38834083           1.58e-01  138_[+2(8.48e-05)]_126
chr3:54980887-54981170           9.14e-01  284
chr9:57297211-57297631           1.32e-01  260_[+2(8.48e-05)]_11_\
    [-2(8.48e-05)]_75_[-2(8.48e-05)]_54
chr1:3009921-3010213             1.74e-01  1_[+2(8.48e-05)]_285
chr1:7179437-7179741             9.72e-01  305
chr1:77358022-77358597           6.81e-01  576
chr8:2863512-2863840             4.30e-02  166_[-4(1.43e-05)]_155
chr10:4379431-4379678            8.90e-01  248
chr4:61737286-61737536           7.84e-01  251
chr8:18588626-18588985           2.34e-01  360
chr9:49655507-49655829           7.91e-01  323
chr4:9734867-9735129             7.72e-01  263
chr2:62054000-62054315           7.17e-01  316
chr4:62159919-62160274           1.67e-01  71_[+2(8.48e-05)]_74_[+2(8.48e-05)]_\
    197
chr7:8293789-8294137             9.14e-01  349
chr4:51965897-51966229           4.53e-01  333
chr4:2740668-2740918             2.45e-01  251
chr8:57586065-57586351           6.58e-01  287
chr7:16068553-16068806           9.47e-01  254
chr3:30536284-30536793           8.40e-01  510
chr2:63528425-63528859           9.83e-01  435
chr5:65055555-65055829           7.77e-01  275
chr3:61618406-61618710           3.61e-01  222_[+2(8.48e-05)]_76
chr4:65721447-65721773           5.67e-01  327
chr6:55796360-55796624           8.67e-01  265
chr2:1224896-1225157             7.60e-01  262
chr3:27273216-27273544           6.62e-01  329
chr8:2795133-2795433             5.57e-01  301
chr1:59428980-59429504           5.39e-01  525
chr10:10754445-10754751          8.88e-01  307
chr6:45729019-45729474           1.71e-01  456
chr4:59493918-59494214           3.02e-01  297
chr4:68360136-68360526           6.59e-01  391
chr6:1944185-1944499             3.59e-01  315
chr9:14284303-14284589           9.96e-01  287
chr10:113313-113572              2.93e-01  260
chr8:37960970-37961280           3.22e-01  311
chr4:9646210-9646680             6.50e-01  471
chr4:54121192-54121717           9.31e-01  526
chr2:11013682-11013933           7.78e-01  252
chr2:5042035-5042353             4.41e-01  319
chr10:2571537-2571938            5.49e-01  402
chr3:3065040-3065302             9.06e-01  263
chr2:61409494-61409772           5.26e-01  279
chr1:77026679-77026961           3.88e-01  283
chr4:11156945-11157458           4.99e-01  514
chr8:46367959-46368216           9.20e-03  114_[+4(1.43e-05)]_136
chr7:3806987-3807328             4.53e-01  342
chr10:9360691-9361028            1.49e-01  145_[+2(8.48e-05)]_11_\
    [-2(8.48e-05)]_168
chr1:38138923-38139193           1.89e-02  220_[-2(8.48e-05)]_44
chr4:8578045-8578370             5.47e-01  326
chr3:11718883-11719225           4.89e-01  343
chr4:61205020-61205318           7.97e-01  299
chr3:67689440-67689946           2.99e-01  341_[-2(8.48e-05)]_159
chr9:53624131-53624406           8.78e-02  269_[-2(8.48e-05)]
chr4:840833-841104               3.24e-01  272
chr6:56960421-56960685           6.12e-01  265
chr8:50633376-50633684           4.91e-01  309
chr8:1492091-1492576             9.95e-01  486
chr10:52873263-52873509          7.89e-01  247
chr3:69755150-69755551           7.14e-01  402
chr8:10732566-10733014           9.69e-01  449
chr6:51088729-51088979           7.75e-01  251
chr3:15616803-15617107           6.35e-01  305
chr2:1262057-1262328             3.39e-01  272
chr5:9360540-9360842             9.69e-01  303
chr1:61159835-61160281           6.73e-02  198_[-2(8.48e-05)]_74_\
    [-2(8.48e-05)]_161
chr2:68688859-68689282           1.00e+00  424
chr1:67005723-67006023           9.39e-01  301
chr1:17725416-17725690           7.02e-01  275
chr10:41666721-41667146          8.69e-01  426
chr10:59651403-59651651          9.88e-01  249
chr4:314335-314822               6.50e-01  488
chr4:54695345-54695600           3.17e-01  256
chr3:59398490-59398884           8.95e-01  395
chr1:72648299-72648633           5.30e-01  335
chr5:61186590-61186964           4.38e-01  187_[+2(8.48e-05)]_181
chr6:55156386-55156662           5.07e-01  277
chr8:6810761-6811112             1.55e-01  129_[+2(8.48e-05)]_11_\
    [-2(8.48e-05)]_75_[-2(8.48e-05)]_116
chr6:42019867-42020116           3.12e-01  250
chr3:68218396-68218997           5.27e-03  540_[-4(1.43e-05)]_20_\
    [-2(8.48e-05)]_[-3(1.43e-05)]_19
chr1:60666474-60666796           9.07e-01  323
chr3:50762869-50763175           9.87e-01  307
chr4:56617970-56618222           7.28e-01  253
chr3:68032320-68032663           3.67e-01  128_[-2(8.48e-05)]_209
chr8:48739795-48740197           1.58e-01  403
chr8:4356823-4357113             8.20e-01  291
chr6:42534391-42534649           5.16e-01  259
chr1:11344104-11344429           3.00e-01  326
chr2:63368006-63368278           7.64e-01  273
chr9:6377555-6377815             1.98e-02  19_[+3(1.43e-05)]_[+2(8.48e-05)]_75_\
    [+2(8.48e-05)]_145
chr3:30863761-30864089           9.13e-01  329
chr5:69077542-69077906           2.71e-01  365
chr5:58203517-58203818           4.05e-01  283_[-2(8.48e-05)]_12
chr1:80251057-80251523           4.95e-02  167_[+3(1.43e-05)]_[+2(8.48e-05)]_\
    94_[-2(8.48e-05)]_184
chr3:64666036-64666283           6.26e-01  248
chr10:9891438-9891823            5.96e-01  386
chr10:12180188-12180434          5.40e-01  247
chr3:55379167-55379425           5.89e-01  259
chr4:43845424-43845695           9.09e-01  272
chr1:56507760-56508306           4.12e-01  547
chr5:62351088-62351427           5.94e-01  340
chr3:4110274-4110545             4.08e-01  272
chr5:58945192-58945507           9.13e-01  316
chr1:60908302-60908634           6.95e-01  333
chr10:56387253-56387527          1.45e-01  197_[-2(8.48e-05)]_71
chr6:10609763-10610058           5.79e-01  296
chr10:7452442-7452697            9.61e-01  256
chr6:49211445-49211700           6.82e-01  256
chr2:8023658-8024043             4.21e-01  10_[+2(8.48e-05)]_204_\
    [+2(8.48e-05)]_158
chr6:4386647-4386947             2.90e-02  158_[+3(1.43e-05)]_82_\
    [+2(8.48e-05)]_46
chr1:76232363-76232614           8.62e-03  132_[+4(1.43e-05)]_112
chr6:786902-787240               1.59e-01  339
chr2:72065229-72065493           8.42e-01  265
chr10:50238394-50238646          2.01e-01  253
chr2:64849366-64849694           6.78e-01  329
chr2:68576025-68576407           9.28e-01  383
chr7:58979592-58979858           4.32e-01  267
chr1:58412320-58412600           9.23e-01  281
chr6:40018583-40018843           2.26e-01  261
chr4:6612205-6612464             4.52e-01  260
chr5:389997-390313               6.85e-01  317
chr9:58087693-58088062           7.67e-01  370
chr10:17609855-17610189          6.67e-01  335
chr8:4252770-4253061             1.22e-01  260_[+2(8.48e-05)]_25
chr5:60989731-60990257           3.94e-01  527
chr2:70452406-70452788           6.64e-01  383
chr10:27154219-27154608          2.57e-01  390
chr8:4850354-4850739             9.11e-01  386
chr4:60247171-60247467           9.69e-01  297
chr1:10234741-10235149           2.13e-01  409
chr4:55119610-55119876           2.03e-01  35_[-2(8.48e-05)]_225
chr5:2284071-2284344             7.83e-01  274
chr8:61303703-61304011           9.27e-02  237_[+2(8.48e-05)]_65
chr6:60838374-60838715           4.98e-02  137_[+2(8.48e-05)]_198
chr10:59898572-59899046          2.15e-02  298_[-2(8.48e-05)]_75_\
    [-2(8.48e-05)]_[-3(1.43e-05)]_80
chr3:2726601-2727206             5.15e-02  424_[-2(8.48e-05)]_75_\
    [-2(8.48e-05)]_[-3(1.43e-05)]_85
chr4:61989793-61990175           4.44e-02  146_[+3(1.43e-05)]_199_\
    [+2(8.48e-05)]_23
chr7:4551010-4551264             8.38e-01  255
chr9:48765407-48765732           5.44e-01  326
chr1:66826762-66827137           5.11e-01  376
chr7:4390082-4390385             9.88e-01  304
chr3:62635983-62636251           1.97e-01  269
chr1:21803703-21803958           2.15e-01  256
chr3:13101181-13101435           4.11e-01  255
chr3:73968764-73969023           7.83e-01  260
chr5:52594618-52594936           7.22e-01  319
chr6:58118706-58119347           9.87e-01  642
chr10:1564438-1564691            1.48e-01  254
chr3:1745311-1745600             6.49e-01  290
chr6:1760320-1760600             1.88e-01  281
chr10:9527242-9527488            3.41e-01  247
chr7:55916954-55917414           4.28e-01  461
chr2:74872188-74872517           8.17e-01  330
chr1:74715097-74715343           6.11e-01  247
chr1:72010539-72010849           9.47e-01  311
chr4:40807296-40807545           6.05e-01  250
chr4:10274086-10274346           1.52e-02  45_[+3(1.43e-05)]_[+2(8.48e-05)]_\
    125_[+2(8.48e-05)]_69
chr4:16519303-16520123           1.00e+00  821
chr3:70098075-70098397           8.47e-01  323
chr10:1801095-1801414            1.43e-01  100_[+2(8.48e-05)]_70_\
    [+2(8.48e-05)]_11_[-2(8.48e-05)]_118
chr1:76322444-76322707           7.16e-01  264
chr6:48115436-48115804           1.55e-01  27_[+2(8.48e-05)]_335
chr6:2667282-2667543             3.69e-01  262
chr4:2434243-2434537             4.90e-01  295
chr1:21719419-21719725           5.80e-01  307
chr8:888268-888594               4.66e-01  327
chr4:48335163-48335450           2.47e-01  288
chr2:11458464-11458716           8.97e-01  253
chr5:14324100-14324377           8.35e-02  278
chr5:2229225-2229479             4.42e-01  255
chr6:53024251-53024764           4.99e-01  514
chr4:58486577-58486886           3.22e-01  310
chr8:7316183-7316803             7.38e-01  621
chr3:6260626-6261186             7.53e-01  561
chr4:65138004-65138309           8.61e-01  306
chr3:66833296-66833637           3.72e-02  24_[+2(8.48e-05)]_11_[-2(8.48e-05)]_\
    74_[-2(8.48e-05)]_212
chr1:50334840-50335306           7.54e-01  467
chr7:60645251-60645615           9.75e-01  365
chr10:58325915-58326326          2.24e-01  292_[-2(8.48e-05)]_113
chr3:58227988-58228291           5.91e-01  304
chr3:66814222-66814529           1.21e-01  308
chr6:51057344-51057607           9.96e-01  264
chr4:5527761-5528012             9.30e-01  252
chr10:51041610-51042128          1.96e-01  235_[+2(8.48e-05)]_277
chr8:54902118-54902482           4.87e-01  365
chr3:5015557-5015896             1.08e-01  263_[+2(8.48e-05)]_70
chr1:13261835-13262081           4.01e-01  247
chr2:13106950-13107225           6.65e-01  276
chr3:2069885-2070160             5.78e-02  276
chr4:537924-538615               2.50e-02  200_[+3(1.43e-05)]_[+2(8.48e-05)]_\
    75_[+2(8.48e-05)]_11_[-2(8.48e-05)]_32_[+2(8.48e-05)]_11_[-2(8.48e-05)]_75_\
    [-2(8.48e-05)]_238
chr6:53218165-53218519           7.72e-01  355
chr4:51216608-51216913           6.77e-01  306
chr7:59892848-59893102           9.75e-01  255
chr10:54970016-54970608          9.81e-01  593
chr9:50855223-50855501           8.47e-02  92_[+2(8.48e-05)]_75_[+2(8.48e-05)]_\
    98
chr8:51759403-51759716           2.32e-04  29_[-4(1.43e-05)]_20_[-2(8.48e-05)]_\
    [-3(1.43e-05)]_242
chr5:24096496-24096861           8.67e-01  366
chr9:42806955-42807341           1.41e-02  9_[+3(1.43e-05)]_[+2(8.48e-05)]_75_\
    [+2(8.48e-05)]_281
chr2:5491980-5492244             6.27e-02  1_[-2(8.48e-05)]_257
chr10:7501195-7501505            9.84e-01  311
chr2:74191358-74191778           2.24e-02  256_[-2(8.48e-05)]_47_\
    [-4(1.43e-05)]_103
chr10:3785518-3785785            7.74e-01  268
chr1:80879637-80880426           5.34e-01  790
chr6:4306124-4306681             3.57e-01  208_[+2(8.48e-05)]_343
chr6:59903880-59904173           2.28e-03  91_[+3(1.43e-05)]_[+2(8.48e-05)]_75_\
    [+2(8.48e-05)]_11_[-2(8.48e-05)]_88
chr7:10668333-10668990           9.95e-01  658
chr6:48599737-48600010           4.45e-01  274
chr1:76759181-76759571           5.20e-01  391
chr1:11996107-11996426           2.86e-02  71_[+2(8.48e-05)]_196_\
    [-3(1.43e-05)]_38
chr9:51295598-51295876           7.26e-01  279
chr3:173205-173663               7.26e-01  459
chr10:1991777-1992184            4.14e-01  408
chr8:61238627-61238881           6.10e-01  255
chr5:68661327-68661586           1.94e-03  11_[+3(1.43e-05)]_121_\
    [-4(1.43e-05)]_112
chr6:60406515-60406788           3.47e-01  274
chr2:12361696-12361962           1.60e-02  92_[-2(8.48e-05)]_75_[-2(8.48e-05)]_\
    [-3(1.43e-05)]_78
chr10:3837761-3838013            2.67e-01  253
chr1:2912255-2912580             7.16e-01  326
chr6:52327638-52327898           6.21e-01  261
chr4:9641101-9641379             5.47e-03  19_[-4(1.43e-05)]_20_[-2(8.48e-05)]_\
    225
chr10:50695982-50696358          7.25e-01  377
chr2:11334257-11334881           6.61e-01  625
chr7:51435822-51436153           7.48e-01  332
chr3:18255034-18255940           8.86e-01  907
chr9:55525571-55526241           8.30e-01  671
chr10:6370951-6371204            4.39e-04  81_[+3(1.43e-05)]_[+2(8.48e-05)]_19_\
    [+4(1.43e-05)]_47_[+2(8.48e-05)]_77
chr2:4906595-4906900             7.62e-02  124_[+2(8.48e-05)]_11_\
    [-2(8.48e-05)]_75_[-2(8.48e-05)]_75
chr10:52816820-52817083          6.74e-01  264
chr2:49177887-49178426           9.69e-01  540
chr1:25079237-25079514           8.74e-01  278
chr1:69558695-69558999           9.99e-01  305
chr4:67669561-67669874           5.44e-01  314
chr6:61144609-61144862           1.53e-01  254
chr6:45060276-45060536           1.89e-01  39_[+4(1.43e-05)]_214
chr7:910004-910257               8.89e-03  57_[+2(8.48e-05)]_75_[+2(8.48e-05)]_\
    11_[-2(8.48e-05)]_90
chr3:8916520-8917193             9.40e-01  674
chr7:59830774-59831127           6.24e-02  121_[+2(8.48e-05)]_74_\
    [+2(8.48e-05)]_11_[-2(8.48e-05)]_55_[+2(8.48e-05)]_65
chr3:70554654-70554922           9.07e-01  269
chr4:58752494-58752809           8.33e-01  316
chr1:76536664-76536938           9.87e-01  275
chr4:1081938-1082235             9.98e-01  298
chr1:7149938-7150219             6.76e-01  282
chr3:9620806-9621155             2.75e-01  39_[+2(8.48e-05)]_11_[-2(8.48e-05)]_\
    286
chr6:54052206-54052459           5.63e-01  254
chr3:57159125-57159492           6.55e-01  368
chr1:76043401-76043693           4.88e-01  293
chr6:57174837-57175144           4.53e-01  308
chr2:73460481-73460992           4.64e-01  512
chr4:54086418-54086758           8.13e-01  341
chr1:12397877-12398191           8.37e-01  315
chr1:69244515-69244984           1.81e-01  470
chr3:3380307-3380732             6.27e-01  426
chr8:55857869-55858146           9.84e-01  278
chr3:51649017-51649266           6.43e-01  250
chr4:52085059-52085443           7.04e-01  385
chr4:63842491-63842854           7.95e-01  364
chr7:65165548-65165856           5.13e-01  309
chr6:41273038-41273319           3.75e-01  282
chr3:12246674-12246991           4.71e-01  318
chr9:46797193-46797506           3.93e-01  314
chr3:74080172-74080607           8.12e-01  436
chr1:12100795-12101092           4.37e-01  298
chr3:14187949-14188325           3.55e-01  95_[+2(8.48e-05)]_275
chr3:1542038-1542320             5.21e-01  283
chr7:59933225-59933573           2.96e-01  349
chr1:23967942-23968209           7.60e-01  268
chr3:59657984-59658442           7.45e-01  459
chr4:1639286-1639548             1.42e-01  263
chr10:8456734-8456997            9.99e-01  264
chr1:873233-873655               6.03e-04  122_[-2(8.48e-05)]_47_\
    [-4(1.43e-05)]_27_[-3(1.43e-05)]_204
chr6:51453694-51454075           2.08e-01  231_[+3(1.43e-05)]_143
chr9:20878685-20879465           4.84e-01  640_[+2(8.48e-05)]_134
chr3:61045747-61046310           2.33e-01  305_[+2(8.48e-05)]_75_\
    [+2(8.48e-05)]_170
chr3:1023596-1023898             2.69e-01  303
chr3:67147743-67148015           2.58e-01  40_[-2(8.48e-05)]_226
chr5:189484-189782               1.18e-01  13_[-4(1.43e-05)]_278
chr3:11094545-11094864           1.89e-03  220_[-4(1.43e-05)]_26_\
    [-3(1.43e-05)]_58
chr7:10799228-10799554           1.00e-01  99_[+2(8.48e-05)]_93_[-2(8.48e-05)]_\
    121
chr7:10733101-10733747           6.46e-01  647
chr7:62665266-62665789           5.38e-01  524
chr1:5486223-5486499             1.86e-01  277
chr4:63191609-63192221           2.85e-02  262_[-2(8.48e-05)]_47_\
    [-4(1.43e-05)]_289
chr1:56809934-56810194           1.58e-03  81_[+2(8.48e-05)]_20_[+4(1.43e-05)]_\
    47_[+2(8.48e-05)]_91
chr3:57285600-57285846           8.88e-01  247
chr9:2717013-2717308             4.21e-01  296
chr1:19485893-19486142           4.00e-01  250
chr5:1229097-1229363             6.69e-01  267
chr5:43072474-43072794           2.49e-04  31_[+2(8.48e-05)]_83_[-4(1.43e-05)]_\
    27_[-3(1.43e-05)]_157
chr10:789360-789645              6.93e-01  286
chr3:71228937-71229221           5.13e-01  285
chr1:19793480-19793769           8.81e-01  290
chr3:70330928-70331400           4.84e-01  473
chr5:3111032-3111602             9.72e-01  571
chr10:27926663-27926961          3.33e-01  299
chr2:64410812-64411229           9.41e-01  418
chr3:5604603-5604856             4.31e-01  254
chr7:65409382-65409649           1.53e-01  226_[+2(8.48e-05)]_35
chr1:23746916-23747192           9.22e-01  277
chr2:20116594-20116840           4.48e-01  247
chr4:63668338-63668737           1.80e-01  400
chr9:15332091-15332669           7.03e-01  579
chr5:61656859-61657111           4.35e-01  253
chr7:17673567-17673892           9.94e-02  50_[-2(8.48e-05)]_75_[-2(8.48e-05)]_\
    187
chr4:636404-636716               5.68e-01  313
chr10:1283940-1284352            6.85e-01  413
chr2:72502347-72502623           1.75e-01  19_[+2(8.48e-05)]_251
chr3:13766840-13767101           3.82e-01  262
chr5:4301197-4301489             8.05e-01  293
chr3:66618427-66618688           1.94e-01  262
chr7:7218342-7218590             2.50e-01  249
chr9:3700553-3700906             2.59e-01  354
chr7:10274075-10274356           1.48e-01  246_[+2(8.48e-05)]_29
chr5:67556787-67557056           1.30e-01  270
chr7:2944100-2944348             3.91e-01  249
chr3:12618746-12619006           8.55e-01  261
chr4:64192915-64193239           2.47e-02  131_[-2(8.48e-05)]_82_\
    [-3(1.43e-05)]_97
chr8:61128103-61128506           5.00e-01  404
chr9:46099976-46100222           9.95e-01  247
chr2:58683501-58683775           7.48e-03  89_[+2(8.48e-05)]_65_[-4(1.43e-05)]_\
    106
chr2:12930754-12931020           9.74e-01  267
chr7:65217082-65217601           4.29e-01  357_[+2(8.48e-05)]_156
chr4:15661768-15662021           7.33e-01  254
chr9:50313823-50314378           1.11e-01  118_[-2(8.48e-05)]_75_\
    [-2(8.48e-05)]_349
chr2:4496034-4496307             8.66e-01  274
chr10:7693350-7693823            9.46e-01  474
chr4:61181122-61181407           4.70e-01  286
chr3:70280167-70280506           3.52e-03  78_[+3(1.43e-05)]_[+2(8.48e-05)]_75_\
    [+2(8.48e-05)]_11_[-2(8.48e-05)]_147
chr2:65238641-65238891           5.31e-02  230_[+2(8.48e-05)]_14
chr7:5318344-5318761             8.84e-01  418
chr2:7547537-7547796             8.52e-01  260
chr7:2514400-2514799             1.60e-01  400
chr10:2166968-2167214            6.15e-01  247
chr8:16250475-16250728           5.14e-01  254
chr8:58321049-58321312           3.82e-01  207_[+2(8.48e-05)]_11_\
    [-2(8.48e-05)]_32
chr10:52484389-52484642          5.20e-04  118_[+3(1.43e-05)]_[+2(8.48e-05)]_\
    20_[+4(1.43e-05)]_47_[+2(8.48e-05)]_11_[-2(8.48e-05)]_21
chr4:13039675-13040171           8.86e-01  497
chr1:62723537-62723858           9.77e-01  322
chr4:1305617-1305976             1.03e-03  30_[-2(8.48e-05)]_[-3(1.43e-05)]_\
    139_[-2(8.48e-05)]_45_[-4(1.43e-05)]_20_[-2(8.48e-05)]_89
chr2:74018239-74018616           8.67e-01  378
chr10:6554541-6555058            1.16e-02  154_[+2(8.48e-05)]_20_\
    [+4(1.43e-05)]_47_[+2(8.48e-05)]_275
chr1:69895498-69895795           3.99e-01  298
chr1:20774544-20774797           8.89e-01  254
chr10:58054149-58054611          5.87e-01  463
chr5:56346908-56347187           9.19e-01  280
chr7:59738420-59738714           7.35e-01  295
chr1:61779323-61779618           7.70e-01  296
chr2:18790839-18791129           5.01e-01  291
chr8:34713725-34714005           9.37e-01  281
chr5:1064736-1065011             4.88e-01  276
chr7:57362592-57362889           2.09e-01  298
chr9:59113031-59113283           3.31e-03  15_[-4(1.43e-05)]_20_[-2(8.48e-05)]_\
    203
chr5:52909561-52909820           9.59e-01  260
chr7:50845012-50845307           4.48e-01  296
chr9:57051466-57051738           5.54e-01  273
chr9:52498127-52498391           2.22e-01  265
chr8:60164788-60165044           8.55e-01  257
chr1:74940810-74941147           1.07e-01  141_[+2(8.48e-05)]_11_\
    [-2(8.48e-05)]_75_[-2(8.48e-05)]_90
chr9:53015659-53016049           1.07e-01  85_[+2(8.48e-05)]_299
chr9:5340750-5341006             9.98e-01  257
chr2:2793165-2793536             1.61e-01  294_[+2(8.48e-05)]_71
chr2:67297349-67297597           1.07e-01  249
chr4:4050968-4051232             7.65e-01  265
chr9:937052-937321               5.39e-01  270
chr10:60695492-60695772          3.84e-01  281
chr4:58234518-58234775           6.97e-01  258
chr7:54720259-54720508           8.84e-01  250
chr7:62831325-62831654           3.97e-01  330
chr1:72874845-72875175           2.98e-01  331
chr10:58856127-58856385          6.28e-01  259
chr3:73796174-73796496           5.12e-01  323
chr2:7367109-7367397             8.43e-01  289
chr10:14927642-14927923          6.34e-01  282
chr4:53586485-53586876           8.86e-01  392
chr9:52067386-52067676           5.49e-01  291
chr5:70941805-70942242           9.12e-01  438
chr1:4561506-4561768             6.91e-01  263
chr7:28589096-28589352           4.32e-03  61_[+2(8.48e-05)]_20_[+4(1.43e-05)]_\
    47_[+2(8.48e-05)]_107
chr1:68887517-68887908           8.76e-01  392
chr3:12224188-12224617           2.36e-02  21_[+4(1.43e-05)]_65_[-2(8.48e-05)]_\
    47_[+2(8.48e-05)]_75_[+2(8.48e-05)]_193
chr8:62207975-62208775           7.43e-01  801
chr1:5966256-5966679             4.33e-01  424
chr1:76827610-76828142           5.77e-01  533
chr8:61034374-61034625           5.15e-01  252
chr5:71126027-71126443           7.54e-01  417
chr10:5576195-5576580            5.10e-03  287_[-2(8.48e-05)]_[-3(1.43e-05)]_\
    84
chr5:5365411-5365769             4.85e-02  185_[-4(1.43e-05)]_20_\
    [-2(8.48e-05)]_139
chr3:54133548-54133839           6.68e-01  292
chr9:53625288-53625593           1.87e-01  1_[-2(8.48e-05)]_298
chr1:60717659-60717956           8.57e-01  298
chr5:2615949-2616402             8.65e-01  454
chr10:3413494-3413914            7.59e-01  421
chr1:308452-308942               6.70e-01  491
chr10:11199123-11199393          9.76e-01  271
chr3:55285139-55285502           1.56e-02  110_[+4(1.43e-05)]_47_\
    [+2(8.48e-05)]_192
chr3:48306276-48306595           4.63e-01  320
chr2:76012683-76012951           1.83e-02  97_[-2(8.48e-05)]_75_[-2(8.48e-05)]_\
    83
chr3:13826079-13826370           3.75e-01  292
chr3:53373968-53374225           4.23e-02  34_[-2(8.48e-05)]_217
chr10:3084481-3084737            5.69e-01  257
chr10:4557648-4557992            8.82e-02  22_[+2(8.48e-05)]_93_[-2(8.48e-05)]_\
    122_[+2(8.48e-05)]_11_[-2(8.48e-05)]_69
chr1:11767575-11767989           1.56e-01  177_[+3(1.43e-05)]_230
chr9:5564622-5565061             1.87e-03  60_[+2(8.48e-05)]_85_[+3(1.43e-05)]_\
    [+2(8.48e-05)]_20_[+4(1.43e-05)]_47_[+2(8.48e-05)]_80_[-3(1.43e-05)]_4_\
    [-2(8.48e-05)]_92
chr1:2613888-2614288             6.12e-01  401
chr1:57471046-57471419           9.52e-01  374
chr8:59011834-59012110           7.22e-01  277
chr9:50987385-50987762           1.45e-03  9_[-3(1.43e-05)]_244_[-4(1.43e-05)]_\
    20_[-2(8.48e-05)]_[-3(1.43e-05)]_74
chr4:62078565-62078826           5.71e-04  202_[+3(1.43e-05)]_[+2(8.48e-05)]_\
    20_[+4(1.43e-05)]_17
chr4:67509350-67509674           8.96e-01  325
chr3:66046634-66047225           3.14e-01  107_[+4(1.43e-05)]_477
chr1:3710584-3711004             2.24e-02  84_[+3(1.43e-05)]_[+2(8.48e-05)]_75_\
    [+2(8.48e-05)]_240
chr1:75479440-75479767           8.80e-01  328
chr7:3261534-3261793             9.20e-01  260
chr4:49331653-49331930           9.31e-01  278
chr1:13074365-13074724           5.72e-01  360
chr3:60027406-60027659           2.52e-01  6_[-2(8.48e-05)]_229_[+2(8.48e-05)]_\
    5
chr4:67203670-67203942           3.90e-01  273
chr5:55595553-55595905           3.58e-01  353
chr3:61377567-61377898           3.02e-01  332
chr3:64551786-64552051           5.97e-04  32_[-2(8.48e-05)]_47_[-4(1.43e-05)]_\
    20_[-2(8.48e-05)]_[-3(1.43e-05)]_137
chr3:38378309-38378690           5.00e-01  382
chr10:52350076-52350546          7.47e-01  471
chr6:59139568-59139900           4.58e-01  333
chr4:7835726-7836025             5.78e-01  300
chr1:79861593-79861884           4.47e-01  75_[+2(8.48e-05)]_210
chr6:57711366-57711740           9.48e-01  375
chr2:12179075-12179456           7.94e-01  382
chr8:7315328-7315577             3.34e-04  183_[+3(1.43e-05)]_[+2(8.48e-05)]_\
    20_[+4(1.43e-05)]_24
chr6:44577872-44578132           2.45e-01  261
chr8:46358137-46358407           8.02e-01  271
chr8:53983459-53983716           8.54e-01  258
chr1:69392517-69392835           3.93e-02  176_[-2(8.48e-05)]_75_\
    [-2(8.48e-05)]_[-3(1.43e-05)]_46
chr10:9147999-9148344            9.57e-01  346
chr5:10230511-10230801           1.27e-01  206_[+2(8.48e-05)]_78
chr1:70129996-70130262           6.39e-02  224_[-2(8.48e-05)]_36
chr2:63802573-63802902           1.29e-01  7_[-2(8.48e-05)]_316
chr7:62167513-62167770           4.79e-01  258
chr3:38368424-38368900           4.88e-01  477
chr4:36329861-36330138           2.49e-01  278
chr9:9871794-9872054             5.64e-04  144_[-4(1.43e-05)]_20_\
    [-2(8.48e-05)]_[-3(1.43e-05)]_74
chr1:26935842-26936128           8.40e-03  32_[+2(8.48e-05)]_11_[-2(8.48e-05)]_\
    83_[-3(1.43e-05)]_139
chr4:61937639-61937892           5.94e-01  254
chr4:58862731-58862995           5.95e-01  265
chr10:61010476-61010788          1.71e-01  292_[+2(8.48e-05)]_14
chr7:2954427-2954681             9.94e-04  195_[+3(1.43e-05)]_27_\
    [+4(1.43e-05)]_17
chr1:5754658-5754984             4.52e-01  327
chr4:64091896-64092215           3.84e-01  320
chr1:19423744-19424023           5.87e-01  280
chr4:9322827-9323076             5.31e-01  250
chr9:13447256-13447650           2.95e-01  395
chr5:65920307-65920612           6.56e-01  306
chr9:53903670-53903955           2.88e-01  231_[+2(8.48e-05)]_11_\
    [-2(8.48e-05)]_30
chr1:77658561-77658878           6.13e-01  318
chr10:6218439-6218915            9.28e-03  154_[+2(8.48e-05)]_11_\
    [-2(8.48e-05)]_75_[-2(8.48e-05)]_[-3(1.43e-05)]_208
chr9:10834988-10835254           8.39e-01  267
chr2:57739082-57739374           2.74e-02  75_[-4(1.43e-05)]_210
chr6:46373852-46374112           4.42e-01  261
chr6:47965570-47965816           3.53e-01  7_[+2(8.48e-05)]_233
chr9:59090581-59090989           8.82e-01  409
chr1:21384700-21385058           6.45e-02  98_[+2(8.48e-05)]_75_[+2(8.48e-05)]_\
    172
chr7:49247753-49248659           7.98e-01  907
chr6:4668934-4669257             5.96e-04  182_[-4(1.43e-05)]_20_\
    [-2(8.48e-05)]_[-3(1.43e-05)]_99
chr4:2905356-2905814             8.70e-01  459
chr6:13615242-13615748           3.76e-01  507
chr9:56382449-56382718           3.75e-01  270
chr2:74284737-74285088           8.32e-01  352
chr6:49966380-49966711           7.79e-02  251_[-2(8.48e-05)]_74
chr9:3606565-3606836             2.27e-02  146_[+4(1.43e-05)]_118
chr3:62306575-62306887           4.10e-01  313
chr7:60153226-60153522           1.69e-01  297
chr1:5228688-5228954             6.68e-01  267
chr1:17817743-17818121           6.70e-01  379
chr1:22838175-22838425           6.66e-02  133_[+4(1.43e-05)]_110
chr1:26795300-26795704           2.79e-01  405
chr1:31881670-31882012           5.46e-01  343
chr1:58111118-58111954           5.97e-01  586_[+2(8.48e-05)]_244
chr1:58797758-58798079           7.90e-01  322
chr1:61156824-61157165           4.59e-01  342
chr1:62788758-62789258           5.93e-01  501
chr1:64520417-64520831           2.79e-01  415
chr1:67109813-67110142           5.40e-01  306_[-2(8.48e-05)]_17
chr1:69397127-69397795           3.74e-01  23_[-2(8.48e-05)]_75_[-2(8.48e-05)]_\
    557
chr1:74344125-74344398           6.14e-01  274
chr1:74816718-74816970           2.35e-01  253
chr1:76366296-76366587           5.90e-01  292
chr1:80087599-80087918           8.80e-01  320
chr10:3584702-3585133            6.34e-01  432
chr10:4610055-4610665            6.07e-03  48_[+2(8.48e-05)]_11_[-2(8.48e-05)]_\
    126_[+3(1.43e-05)]_[+2(8.48e-05)]_20_[+4(1.43e-05)]_47_[+2(8.48e-05)]_315
chr10:54429970-54430820          7.36e-01  851
chr10:55289321-55289638          8.04e-01  318
chr10:60006079-60006364          8.14e-01  286
chr2:4210591-4212217             9.79e-01  1627
chr2:51779481-51779908           1.21e-01  69_[-3(1.43e-05)]_351
chr2:56007110-56007447           4.81e-02  20_[+4(1.43e-05)]_310
chr2:56747553-56748101           5.43e-01  549
chr2:57647069-57647380           6.84e-01  312
chr2:59828939-59829238           4.59e-01  300
chr2:60689233-60689858           1.93e-02  588_[+2(8.48e-05)]_20_\
    [+4(1.43e-05)]_3
chr2:61760441-61760889           4.95e-01  449
chr2:66385222-66385767           4.28e-01  546
chr2:77721372-77721835           7.37e-01  464
chr3:2700334-2700682             5.76e-01  349
chr3:4694483-4694922             1.10e-02  239_[-2(8.48e-05)]_47_\
    [-4(1.43e-05)]_20_[-2(8.48e-05)]_112
chr3:6895163-6895454             3.26e-01  292
chr3:18263514-18264636           9.77e-01  1123
chr3:25296576-25297126           7.31e-01  551
chr3:28835780-28836515           8.81e-01  736
chr3:28846013-28847075           7.27e-01  1063
chr3:28848766-28853122           7.66e-01  4199_[-3(1.43e-05)]_150
chr3:28855076-28856561           9.77e-01  1486
chr3:38333207-38334109           7.94e-01  858_[+2(8.48e-05)]_38
chr3:38349206-38350192           9.44e-01  987
chr3:38362319-38363680           6.81e-01  1000_[+2(8.48e-05)]_197_\
    [+2(8.48e-05)]_151
chr3:38371961-38374741           9.07e-01  111_[+2(8.48e-05)]_1134_\
    [-2(8.48e-05)]_1522
chr3:56281984-56282419           4.78e-01  436
chr3:56554421-56554732           6.85e-01  312
chr3:59349788-59350332           9.47e-01  545
chr3:62713067-62713344           7.15e-01  278
chr3:66207656-66207934           3.18e-01  279
chr3:70530717-70531026           3.00e-01  222_[+2(8.48e-05)]_81
chr3:71885912-71886369           8.62e-01  458
chr4:5232000-5232352             7.78e-01  353
chr4:6759050-6759360             6.65e-01  311
chr4:6832211-6832601             7.47e-01  391
chr4:7313617-7315656             9.44e-01  2040
chr4:8545758-8546048             3.60e-02  58_[+4(1.43e-05)]_225
chr4:52781132-52781600           6.46e-02  14_[-2(8.48e-05)]_[-3(1.43e-05)]_\
    440
chr4:58238713-58239033           8.78e-01  321
chr4:66958027-66958396           9.66e-01  370
chr4:67580634-67581204           2.27e-03  233_[-2(8.48e-05)]_232_\
    [-4(1.43e-05)]_20_[-2(8.48e-05)]_[-3(1.43e-05)]_56
chr5:1676654-1676939             6.96e-01  286
chr5:4134203-4134476             9.58e-01  274
chr5:6105817-6106130             6.97e-01  314
chr5:14322902-14323152           2.23e-01  102_[+2(8.48e-05)]_142
chr5:69793868-69794133           5.86e-01  266
chr6:3007604-3007875             3.39e-01  272
chr6:42540308-42540736           1.45e-02  199_[+2(8.48e-05)]_20_\
    [+4(1.43e-05)]_47_[+2(8.48e-05)]_141
chr6:45499574-45500096           3.61e-03  325_[+2(8.48e-05)]_11_\
    [-2(8.48e-05)]_47_[-4(1.43e-05)]_20_[-2(8.48e-05)]_[-3(1.43e-05)]_83
chr6:49032985-49035192           8.32e-01  1205_[+2(8.48e-05)]_996
chr6:49151011-49151312           7.58e-01  302
chr6:52557283-52557725           6.00e-01  443
chr6:54736915-54737257           7.11e-04  147_[-2(8.48e-05)]_47_\
    [-4(1.43e-05)]_20_[-2(8.48e-05)]_[-3(1.43e-05)]_99
chr6:55463267-55463791           2.56e-01  135_[-2(8.48e-05)]_75_\
    [-2(8.48e-05)]_301
chr6:57394803-57395306           9.58e-01  504
chr7:4241584-4241896             2.82e-01  313
chr7:5684130-5684406             5.35e-01  277
chr7:10798487-10798812           2.52e-01  148_[-2(8.48e-05)]_171
chr7:64134238-64134518           4.19e-01  281
chr8:2620459-2620763             6.56e-01  305
chr8:3579304-3579714             3.99e-01  411
chr8:3621321-3621771             7.86e-01  451
chr8:17478204-17478468           2.52e-01  265
chr8:47777426-47777769           1.39e-01  311_[+2(8.48e-05)]_11_\
    [-2(8.48e-05)]_8
chr8:54895783-54896086           8.25e-01  304
chr9:243133-243495               8.54e-01  363
chr9:4482081-4482438             3.65e-01  358
chr9:4768788-4769155             3.19e-01  368
chr9:9185282-9185539             6.87e-01  258
chr9:35138901-35139190           5.09e-01  290
chr9:47526303-47526717           6.99e-01  415
chr9:50426762-50427119           7.89e-01  358
chr9:54951715-54951979           2.16e-01  265
chr9:55822462-55822801           5.62e-01  340
chr6:48948665-48948928           9.48e-01  264
chr3:38413385-38414110           7.62e-01  726
chr3:13031323-13031641           2.38e-01  319
chr3:4512635-4512997             1.99e-01  363
chr1:54724258-54724546           7.08e-01  289
chr1:19640241-19640503           8.17e-01  263
chr5:57939882-57940259           7.26e-01  378
chr5:69330135-69330428           4.32e-01  294
chr4:55691530-55691889           6.40e-01  303_[+2(8.48e-05)]_10_\
    [-2(8.48e-05)]_33
chr1:69166569-69167065           9.43e-01  497
chr10:6225770-6226045            6.00e-01  276
chr6:45006958-45007287           8.17e-01  330
chr10:9686224-9686506            9.64e-01  283
chr3:61789125-61789491           4.82e-01  367
chr3:45564610-45564915           7.74e-01  306
chr5:59518544-59519305           2.10e-01  478_[-2(8.48e-05)]_277
chr10:4562888-4563254            7.75e-01  367
chr3:28857078-28861747           9.84e-01  1312_[-2(8.48e-05)]_475_\
    [-2(8.48e-05)]_326_[-2(8.48e-05)]_2536
chr4:64242933-64243307           8.44e-01  375
chr2:65134139-65134714           9.91e-01  576
chr4:57980833-57981210           9.16e-01  378
chr9:54086101-54086478           8.99e-01  378
chr3:61460952-61461253           7.77e-01  302
chr1:2919777-2920073             9.66e-01  297
chr10:54960360-54960649          8.54e-01  290
chr1:1254407-1254905             8.69e-02  147_[+2(8.48e-05)]_75_\
    [+2(8.48e-05)]_11_[-2(8.48e-05)]_245
chr3:38363948-38364619           3.75e-01  591_[-2(8.48e-05)]_74
chr4:1189843-1190388             8.71e-01  546
chr6:54253617-54254023           5.54e-01  407
chr3:71135588-71135934           4.48e-01  347
chr3:38365022-38365329           6.39e-01  308
chr9:59286193-59286502           8.32e-01  310
chr5:6327378-6327642             7.05e-01  265
chr8:45205109-45205379           9.33e-01  271
chr5:7421722-7422072             9.60e-01  351
chr9:1000490-1000930             3.92e-01  441
chr4:9838638-9838899             1.45e-01  262
chr5:71408083-71408341           9.19e-01  259
chr3:5126478-5126738             1.91e-01  261
chr3:61444200-61444460           8.33e-01  261
chr3:65186308-65186555           5.12e-01  248
chr1:63785101-63785420           7.48e-01  320
chr3:54450720-54451028           4.11e-01  309
chr3:65964347-65964657           7.77e-01  311
chr3:69823975-69824244           7.44e-01  270
chr3:38341687-38342276           8.28e-01  590
chr1:2127413-2127726             5.48e-01  314
chr2:71876268-71876601           8.49e-01  334
chr4:11817920-11818401           9.27e-01  482
chr6:1887825-1888146             6.35e-01  322
chr2:41920292-41920632           6.94e-01  341
chr10:6663885-6664194            6.83e-01  310
chr8:59352732-59353091           7.24e-01  360
chr4:62676435-62676687           6.07e-01  253
chr1:27567128-27567445           7.06e-01  318
chr2:1702315-1702577             8.92e-01  263
chr9:5563931-5564211             7.71e-01  281
chr10:54045686-54046075          2.21e-02  331_[+3(1.43e-05)]_[+2(8.48e-05)]_\
    44
chr2:67987817-67988348           4.67e-01  532
chr6:52718236-52718482           9.25e-01  247
chr3:28845293-28845654           8.26e-01  362
chr5:70760155-70760579           9.90e-01  425
chr7:63669738-63670169           9.21e-01  432
chr2:9336621-9336916             6.00e-01  296
chr2:6968122-6968427             7.98e-01  306
chr4:55509400-55509650           5.34e-01  251
chr7:61958115-61958401           8.88e-01  287
chr10:1604452-1604776            4.48e-01  325
chr7:61669550-61669797           7.04e-01  248
chr4:55068374-55068719           1.92e-01  302_[-2(8.48e-05)]_37
chr4:2050623-2050892             6.59e-01  270
chr9:47326664-47326927           7.62e-01  264
chr9:55131920-55132233           6.32e-01  314
chr2:69697783-69698072           8.20e-01  290
chr3:13889708-13890184           2.43e-01  227_[+2(8.48e-05)]_243
chr6:48444260-48444517           8.50e-01  258
chr4:65223579-65223863           3.31e-01  285
chr3:66474900-66475153           4.13e-01  254
chr4:15443789-15444052           8.15e-01  264
chr5:5490051-5490504             8.30e-01  454
chr9:389094-389438               9.38e-01  345
chr6:33986829-33987157           4.38e-01  329
chr8:58616196-58616484           6.50e-01  289
chr2:41901252-41902202           4.49e-01  715_[-2(8.48e-05)]_229
chr9:100287-100617               3.25e-03  239_[-4(1.43e-05)]_20_\
    [-2(8.48e-05)]_57
chr2:72223297-72223724           9.59e-01  428
chr1:2095700-2095954             5.76e-01  255
chr9:58627995-58628341           4.67e-01  347
chr6:6293288-6293988             8.49e-01  701
chr3:9780742-9781001             7.19e-01  260
chr2:27885937-27886200           8.40e-01  264
chr3:38377027-38377818           9.63e-01  792
chr2:63020140-63020389           6.05e-01  250
chr3:5620208-5620474             5.90e-01  267
chr10:60458454-60458815          4.12e-01  362
chr6:49941467-49941717           6.88e-01  251
chr10:8291386-8291699            8.49e-01  314
chr9:14677016-14677337           7.06e-01  322
chr2:73439732-73439982           7.71e-01  251
chr10:60572372-60572683          3.46e-01  312
chr7:1983516-1983784             9.77e-01  269
chr3:54403304-54403591           2.90e-01  288
chr1:64008607-64008927           7.05e-01  321
chr4:46539313-46539641           1.76e-01  329
chr3:28832041-28833760           3.31e-01  368_[-3(1.43e-05)]_540_\
    [+2(8.48e-05)]_51_[-2(8.48e-05)]_739
chr4:661038-661290               6.07e-01  253
chr7:19482929-19483411           7.51e-01  483
chr4:53294385-53294654           6.68e-01  270
chr1:10961381-10961631           4.75e-02  67_[+2(8.48e-05)]_177
chr2:1087789-1088100             5.18e-01  312
chr6:53361166-53361451           7.99e-01  286
chr2:73169847-73170191           9.78e-01  345
chr9:51408820-51409136           4.69e-01  317
chr1:79833028-79833329           9.63e-01  302
chr10:8286119-8286388            6.50e-02  169_[-2(8.48e-05)]_94
chr7:513925-514738               8.48e-01  814
chr9:50677239-50677616           5.03e-01  378
chr4:61771001-61771369           4.00e-01  369
chr2:690175-690435               6.18e-01  261
chr7:12657165-12657560           8.77e-01  396
chr8:377106-377532               1.71e-01  427
chr4:3926617-3926870             7.51e-01  254
chr7:2030179-2030446             2.25e-01  101_[-2(8.48e-05)]_160
chr8:52587382-52587754           9.01e-01  373
chr3:10638884-10639176           5.45e-01  293
chr7:43545867-43546462           3.85e-01  596
chr9:52545136-52545412           4.85e-01  277
chr8:6373758-6374058             6.24e-01  301
chr4:9853296-9853552             7.71e-01  257
chr9:10539862-10540151           6.37e-01  290
chr9:10410855-10411313           9.46e-01  459
chr3:9997212-9997577             5.49e-01  366
chr7:60600555-60600874           7.01e-01  320
chr1:15807212-15807649           2.78e-01  18_[+2(8.48e-05)]_413
chr4:66512976-66513225           6.02e-01  250
chr4:6492369-6492982             6.20e-01  614
chr3:59945339-59945631           5.39e-01  293
chr6:3632526-3632812             6.86e-01  287
chr3:59357582-59357972           1.00e+00  391
chr10:54673918-54674439          7.81e-01  522
chr3:38366731-38367731           8.24e-01  540_[+2(8.48e-05)]_454
chr9:54574369-54574688           2.16e-01  320
chr1:65088768-65089082           4.87e-01  315
chr4:63087406-63087652           9.04e-01  247
chr3:73382752-73383061           3.81e-01  310
chr5:7546886-7547172             5.26e-01  287
chr8:3635078-3635467             9.34e-01  390
chr3:20562257-20562587           7.63e-01  331
chr4:2909486-2909795             9.61e-01  310
chr9:6873610-6873874             8.67e-01  265
chr3:63098976-63099362           7.09e-01  387
chr6:52868639-52868955           8.01e-01  317
chr1:76613571-76613839           4.93e-01  269
chr4:56820978-56821595           8.45e-01  618
chr1:60702657-60703138           7.81e-01  482
chr1:7668623-7668966             7.00e-01  344
chr8:7332274-7332622             7.83e-02  111_[-2(8.48e-05)]_231
chr9:52231941-52232200           6.47e-01  260
chr1:77447900-77448635           6.11e-01  430_[+2(8.48e-05)]_299
chr4:7865458-7865944             6.12e-01  487
chr5:15232865-15233114           9.45e-01  250
chr9:5854724-5855195             7.42e-01  472
chr2:18760984-18761420           8.22e-01  437
chr4:4582726-4583029             9.71e-01  304
chr9:57550444-57550694           2.29e-01  251
chr8:54831609-54831881           9.83e-01  273
chr3:51663642-51663899           6.41e-01  258
chr2:72173142-72173481           8.94e-01  340
chr10:57300753-57301074          5.63e-01  322
chr10:54429308-54429648          8.71e-01  341
chr6:47966538-47966794           6.49e-01  257
chr6:60337648-60337906           1.45e-01  145_[+2(8.48e-05)]_107
chr5:61379973-61380293           4.08e-01  321
chr2:63953894-63954480           8.95e-01  587
chr4:66393953-66394297           4.64e-01  345
chr8:12690749-12691178           5.33e-01  430
chr8:7809704-7809965             8.49e-01  262
chr4:2075051-2075339             4.41e-01  289
chr3:50036486-50036852           8.40e-01  367
chr3:18207218-18207551           7.88e-01  334
chr3:4153074-4153378             8.56e-01  305
chr3:38346909-38347279           8.92e-01  371
chr5:69998135-69998383           4.64e-01  249
chr2:69966846-69967744           3.35e-01  742_[+2(8.48e-05)]_150
chr7:55199703-55200098           8.44e-01  396
chr10:12937782-12938053          9.50e-01  272
chr3:59611789-59612036           3.20e-01  248
chr3:42473568-42473899           9.98e-01  332
chr8:61351662-61352505           9.11e-01  844
chr2:61937242-61937518           1.15e-01  277
chr9:2798444-2798717             4.43e-01  274
chr2:70301407-70301686           3.21e-01  280
chr4:5799542-5799881             1.02e-01  132_[-2(8.48e-05)]_201
chr9:30779537-30780064           9.66e-01  528
chr10:45944926-45945173          4.27e-01  248
chr7:5784858-5785164             1.14e-01  247_[-4(1.43e-05)]_52
chr10:56853663-56854067          9.47e-01  405
chr6:50232915-50233195           3.53e-01  281
chr2:60373803-60374117           9.87e-01  315
chr3:64867429-64868019           4.17e-01  591
chr9:53689580-53689876           2.35e-03  46_[-2(8.48e-05)]_[-3(1.43e-05)]_\
    236
chr1:9028467-9028744             5.65e-01  278
chr1:74656150-74656415           9.22e-01  266
chr9:56695816-56696161           8.76e-01  346
chr10:57569194-57569449          1.81e-01  18_[+2(8.48e-05)]_231
chr4:66596170-66596573           1.21e-01  285_[+2(8.48e-05)]_93_\
    [-2(8.48e-05)]_12
chr5:60717251-60717608           2.16e-01  244_[-2(8.48e-05)]_107
chr4:1670521-1670837             9.39e-01  317
chr4:51192771-51193166           6.52e-01  396
chr8:2497009-2497361             9.60e-01  353
chr2:53201476-53202192           6.55e-01  717
chr2:58865459-58865715           3.32e-01  257
chr7:61124513-61124959           2.15e-01  124_[-3(1.43e-05)]_315
chr2:70204334-70204614           2.56e-01  281
chr1:50707952-50708220           7.18e-01  269
chr1:17391334-17391632           6.95e-01  299
chr1:76837731-76838094           2.06e-01  364
chr3:71794878-71795148           6.03e-01  271
chr6:4173505-4173982             7.03e-01  478
chr2:12733379-12733720           4.60e-01  342
chr9:1792499-1792839             6.36e-01  341
chr9:46334428-46335060           3.87e-01  633
chr8:61143682-61144141           9.39e-01  460
chr2:65510766-65511038           2.24e-01  273
chr8:45203497-45203809           8.84e-01  313
chr1:21478949-21479254           6.05e-01  306
chr5:63890072-63890374           8.00e-01  303
chr4:62248750-62249011           5.79e-01  262
chr5:69980102-69980356           4.64e-01  255
chr2:13751608-13751904           4.96e-01  297
chr3:64641451-64641743           8.93e-01  293
chr2:45391035-45391635           9.18e-01  601
chr3:9317495-9317777             6.01e-01  283
chr7:19523643-19524108           7.82e-01  466
chr3:4869287-4869562             7.46e-01  276
chr4:1540783-1541056             1.49e-01  274
chr7:11452671-11452926           4.73e-01  256
chr9:55121563-55121867           4.10e-01  305
chr10:4304109-4304374            7.54e-02  266
chr4:5518451-5518945             2.00e-01  495
chr9:58011185-58011502           2.55e-01  318
chr1:14704025-14704313           7.79e-01  289
chr4:13289342-13289926           7.33e-01  585
chr10:3482182-3482483            7.44e-01  302
chr2:1154070-1154394             3.20e-01  325
chr4:9643174-9643447             1.47e-01  274
chr3:440517-440771               4.64e-01  255
chr1:12427270-12427550           9.51e-01  281
chr2:6996959-6997225             5.99e-01  267
chr1:13944263-13944790           9.51e-01  528
chr2:54075432-54075700           9.95e-01  269
chr8:23726681-23727069           8.13e-01  389
chr1:7855634-7856137             2.92e-01  504
chr5:14320148-14320857           2.06e-01  539_[-2(8.48e-05)]_164
chr6:48793324-48793614           8.91e-01  291
chr7:3810998-3811384             9.76e-01  387
chr7:10967851-10968101           9.79e-01  251
chr10:267141-267409              4.22e-01  269
chr4:64508119-64508490           5.19e-01  372
chr1:76833334-76833584           3.49e-01  251
chr4:50674561-50674813           9.90e-01  253
chr10:43952289-43952572          7.48e-01  284
chr5:1445878-1446337             3.73e-01  460
chr10:55204903-55205219          5.71e-01  317
chr2:12590821-12591090           6.85e-01  270
chr2:74209149-74209395           6.31e-01  247
chr3:62903661-62903963           1.17e-01  303
chr3:64074288-64074869           8.18e-01  582
chr5:18731185-18731871           8.68e-01  687
chr9:11566082-11566331           4.44e-01  250
chr10:42375606-42375852          1.24e-01  134_[+2(8.48e-05)]_11_\
    [-2(8.48e-05)]_88
chr1:69481901-69482156           7.01e-02  92_[+2(8.48e-05)]_75_[+2(8.48e-05)]_\
    75
chr10:54276708-54276988          8.30e-01  281
chr9:55117677-55118009           7.76e-01  333
chr3:72022728-72023223           4.67e-01  496
chr9:51971171-51971563           6.28e-01  393
chr1:14297028-14297683           8.54e-01  656
chr2:73479822-73480246           5.75e-01  425
chr1:10606243-10606507           8.26e-01  265
chr4:54227357-54227636           8.39e-01  280
chr1:6189358-6189642             3.63e-01  285
chr2:66114905-66115151           3.67e-01  247
chr8:57332679-57332987           1.11e-01  12_[+4(1.43e-05)]_289
--------------------------------------------------------------------------------

********************************************************************************


********************************************************************************
Stopped because motif E-value > 1.00e-05.
********************************************************************************

CPU: bam17

********************************************************************************
```
