## Supplemental_data_file_6_Btx623_3kb_to_1kb_downstream_tss_meme_output for "GRAS Family Transcription Factor Binding Behaviors in Sorghum bicolor, Oyrza, and Maize": meme.xml (part 1 of 3)

```
<?xml version='1.0' encoding='UTF-8' standalone='yes'?>
<!-- Document definition -->
<!DOCTYPE MEME[
<!ELEMENT MEME (
  training_set,
  model, 
  motifs, 
  scanned_sites_summary?
)>
<!ATTLIST MEME 
  version CDATA #REQUIRED
  release CDATA #REQUIRED
>
<!-- Training-set elements -->
<!ELEMENT training_set (alphabet, ambigs, sequence*, letter_frequencies)>
<!ATTLIST training_set primary_sequences CDATA #REQUIRED primary_count CDATA #REQUIRED primary_positions CDATA #REQUIRED
  control_sequences CDATA "" control_count CDATA "" control_positions CDATA "">
<!ELEMENT alphabet (letter*)>
<!ATTLIST alphabet name CDATA #REQUIRED>
<!ELEMENT ambigs (letter*)>
<!ELEMENT letter EMPTY>
<!ATTLIST letter id ID #REQUIRED>
<!ATTLIST letter symbol CDATA #REQUIRED>
<!ATTLIST letter equals CDATA #IMPLIED>
<!ATTLIST letter aliases CDATA #IMPLIED>
<!ATTLIST letter complement CDATA #IMPLIED>
<!ATTLIST letter name CDATA #IMPLIED>
<!ATTLIST letter colour CDATA #IMPLIED>
<!ELEMENT sequence EMPTY>
<!ATTLIST sequence id ID #REQUIRED
                   name CDATA #REQUIRED
                   length CDATA #REQUIRED
                   weight CDATA #REQUIRED
>
<!ELEMENT letter_frequencies (alphabet_array)>

<!-- Model elements -->
<!ELEMENT model (
  command_line,
  host,
  type,
  nmotifs,
  evalue_threshold,
  object_function,
  spfun,
  min_width,
  max_width,
  wg,
  ws,
  endgaps,
  minsites,
  maxsites,
  wnsites,
  spmap,
  spfuzz,
  prior,
  beta,
  maxiter,
  distance,
  num_positions,
  seed,
  hsfrac,
  searchsize,
  maxsize,
  norand,
  csites,
  strands,
  brief,
  psp_file,
  priors_file,
  reason_for_stopping,
  background_frequencies
)>
<!ELEMENT command_line (#PCDATA)*>
<!ELEMENT host (#PCDATA)*>
<!ELEMENT type (#PCDATA)*>
<!ELEMENT nmotifs (#PCDATA)*>
<!ELEMENT evalue_threshold (#PCDATA)*>
<!ELEMENT object_function (#PCDATA)*>
<!ELEMENT spfun (#PCDATA)*>
<!ELEMENT min_width (#PCDATA)*>
<!ELEMENT max_width (#PCDATA)*>
<!ELEMENT wg (#PCDATA)*>
<!ELEMENT ws (#PCDATA)*>
<!ELEMENT endgaps (#PCDATA)*>
<!ELEMENT minsites (#PCDATA)*>
<!ELEMENT maxsites (#PCDATA)*>
<!ELEMENT wnsites (#PCDATA)*>
<!ELEMENT spmap (#PCDATA)*>
<!ELEMENT spfuzz (#PCDATA)*>
<!ELEMENT prior (#PCDATA)*>
<!ELEMENT beta (#PCDATA)*>
<!ELEMENT maxiter (#PCDATA)*>
<!ELEMENT distance (#PCDATA)*>
<!ELEMENT num_positions (#PCDATA)*>
<!ELEMENT seed (#PCDATA)*>
<!ELEMENT hsfrac (#PCDATA)*>
<!ELEMENT searchsize (#PCDATA)*>
<!ELEMENT maxsize (#PCDATA)*>
<!ELEMENT norand (#PCDATA)*>
<!ELEMENT csites (#PCDATA)*>
<!ELEMENT strands (#PCDATA)*>
<!ELEMENT brief (#PCDATA)*>
<!ELEMENT psp_file (#PCDATA)*>
<!ELEMENT priors_file (#PCDATA)*>
<!ELEMENT reason_for_stopping (#PCDATA)*>
<!ELEMENT background_frequencies (alphabet_array)>
<!ATTLIST background_frequencies source CDATA #REQUIRED
		   order CDATA #REQUIRED>

<!-- Motif elements -->
<!ELEMENT motifs (motif*)>
<!ELEMENT motif (scores, probabilities, regular_expression?, contributing_sites)>
<!ATTLIST motif id ID #REQUIRED
                name CDATA #REQUIRED
                alt CDATA ""
                width CDATA #REQUIRED
                sites CDATA #REQUIRED
                ic CDATA #REQUIRED
                re CDATA #REQUIRED
                llr CDATA #REQUIRED
                p_value CDATA #REQUIRED
                e_value CDATA #REQUIRED
                bayes_threshold CDATA #REQUIRED
                elapsed_time CDATA #REQUIRED
                url CDATA ""
>
<!ELEMENT scores (alphabet_matrix)>
<!ELEMENT probabilities (alphabet_matrix)>
<!ELEMENT regular_expression (#PCDATA)*>

<!-- Contributing site elements -->
<!-- Contributing sites are motif occurences found during the motif discovery phase -->
<!ELEMENT contributing_sites (contributing_site*)>
<!ELEMENT contributing_site (left_flank, site, right_flank)>
<!ATTLIST contributing_site sequence_id IDREF #REQUIRED
                          position CDATA #REQUIRED
                          strand (plus|minus|none) 'none'
                          pvalue CDATA #REQUIRED
>
<!-- The left_flank contains the sequence for 10 bases to the left of the motif start -->
<!ELEMENT left_flank (#PCDATA)>
<!-- The site contains the sequence for the motif instance -->
<!ELEMENT site (letter_ref*)>
<!-- The right_flank contains the sequence for 10 bases to the right of the motif end -->
<!ELEMENT right_flank (#PCDATA)>

<!-- Scanned site elements -->
<!-- Scanned sites are motif occurences found during the sequence scan phase -->
<!ELEMENT scanned_sites_summary (scanned_sites*)>
<!ATTLIST scanned_sites_summary p_thresh CDATA #REQUIRED>
<!ELEMENT scanned_sites (scanned_site*)>
<!ATTLIST scanned_sites sequence_id IDREF #REQUIRED
                        pvalue CDATA #REQUIRED
                        num_sites CDATA #REQUIRED>
<!ELEMENT scanned_site EMPTY>
<!ATTLIST scanned_site  motif_id IDREF #REQUIRED
                        strand (plus|minus|none) 'none'
                        position CDATA #REQUIRED
                        pvalue CDATA #REQUIRED>

<!-- Utility elements -->
<!-- A reference to a letter in the alphabet -->
<!ELEMENT letter_ref EMPTY>
<!ATTLIST letter_ref letter_id IDREF #REQUIRED>
<!-- A alphabet-array contains one floating point value for each letter in an alphabet -->
<!ELEMENT alphabet_array (value*)>
<!ELEMENT value (#PCDATA)>
<!ATTLIST value letter_id IDREF #REQUIRED>

<!-- A alphabet_matrix contains one alphabet_array for each position in a motif -->
<!ELEMENT alphabet_matrix (alphabet_array*)>

]>
<!-- Begin document body -->
<MEME version="5.1.1" release="Wed Jan 29 15:00:42 2020 -0800">
<training_set primary_sequences="scl3_3000up_1000down.txt.fasta" primary_count="1106" primary_positions="408698" control_sequences="/grid/ware/data/gladman/Reference/sorghum/v3_genome/rsat_files/Sbv3_upstream_3kb_from_tss_to_1kb_downstream.fasta" control_count="35479" control_positions="116260256">
<alphabet name="DNA" like="dna">
<letter id="A" symbol="A" complement="T" name="Adenine" colour="CC0000"/>
<letter id="C" symbol="C" complement="G" name="Cytosine" colour="0000CC"/>
<letter id="G" symbol="G" complement="C" name="Guanine" colour="FFB300"/>
<letter id="T" symbol="T" aliases="U" complement="A" name="Thymine" colour="008000"/>
<letter id="N" symbol="N" aliases="X." equals="ACGT" name="Any base"/>
<letter id="V" symbol="V" equals="ACG" name="Not T"/>
<letter id="H" symbol="H" equals="ACT" name="Not G"/>
<letter id="D" symbol="D" equals="AGT" name="Not C"/>
<letter id="B" symbol="B" equals="CGT" name="Not A"/>
<letter id="M" symbol="M" equals="AC" name="Amino"/>
<letter id="R" symbol="R" equals="AG" name="Purine"/>
<letter id="W" symbol="W" equals="AT" name="Weak"/>
<letter id="S" symbol="S" equals="CG" name="Strong"/>
<letter id="Y" symbol="Y" equals="CT" name="Pyrimidine"/>
<letter id="K" symbol="K" equals="GT" name="Keto"/>
</alphabet>
<sequence id="sequence_0" name="chr2:66824687-66825039" length="353" weight="1.000000" />
<sequence id="sequence_1" name="chr3:69038392-69038683" length="292" weight="1.000000" />
<sequence id="sequence_2" name="chr8:59744115-59744383" length="269" weight="1.000000" />
<sequence id="sequence_3" name="chr10:15119707-15120101" length="395" weight="1.000000" />
<sequence id="sequence_4" name="chr2:71573288-71573561" length="274" weight="1.000000" />
<sequence id="sequence_5" name="chr1:73635720-73636052" length="333" weight="1.000000" />
<sequence id="sequence_6" name="chr7:50283161-50283430" length="270" weight="1.000000" />
<sequence id="sequence_7" name="chr2:52009952-52010200" length="249" weight="1.000000" />
<sequence id="sequence_8" name="chr1:4150439-4150720" length="282" weight="1.000000" />
<sequence id="sequence_9" name="chr2:76809960-76810206" length="247" weight="1.000000" />
<sequence id="sequence_10" name="chr2:11482486-11482838" length="353" weight="1.000000" />
<sequence id="sequence_11" name="chr4:4996776-4997202" length="427" weight="1.000000" />
<sequence id="sequence_12" name="chr7:62435546-62435981" length="436" weight="1.000000" />
<sequence id="sequence_13" name="chr2:3256605-3256911" length="307" weight="1.000000" />
<sequence id="sequence_14" name="chr3:1916544-1916873" length="330" weight="1.000000" />
<sequence id="sequence_15" name="chr4:42152144-42152619" length="476" weight="1.000000" />
<sequence id="sequence_16" name="chr9:44314464-44314752" length="289" weight="1.000000" />
<sequence id="sequence_17" name="chr9:55490045-55490294" length="250" weight="1.000000" />
<sequence id="sequence_18" name="chr2:70352305-70352582" length="278" weight="1.000000" />
<sequence id="sequence_19" name="chr9:49526607-49526853" length="247" weight="1.000000" />
<sequence id="sequence_20" name="chr7:8696497-8696774" length="278" weight="1.000000" />
<sequence id="sequence_21" name="chr3:1866608-1866870" length="263" weight="1.000000" />
<sequence id="sequence_22" name="chr1:16690459-16690710" length="252" weight="1.000000" />
<sequence id="sequence_23" name="chr10:49938099-49938518" length="420" weight="1.000000" />
<sequence id="sequence_24" name="chr6:38170445-38170697" length="253" weight="1.000000" />
<sequence id="sequence_25" name="chr1:76405378-76405761" length="384" weight="1.000000" />
<sequence id="sequence_26" name="chr10:58112679-58112979" length="301" weight="1.000000" />
<sequence id="sequence_27" name="chr1:10969010-10969308" length="299" weight="1.000000" />
<sequence id="sequence_28" name="chr2:74547835-74548124" length="290" weight="1.000000" />
<sequence id="sequence_29" name="chr4:45282055-45282322" length="268" weight="1.000000" />
<sequence id="sequence_30" name="chr3:22275-22521" length="247" weight="1.000000" />
<sequence id="sequence_31" name="chr1:19791288-19791571" length="284" weight="1.000000" />
<sequence id="sequence_32" name="chr3:63430906-63431170" length="265" weight="1.000000" />
<sequence id="sequence_33" name="chr3:56505249-56505521" length="273" weight="1.000000" />
<sequence id="sequence_34" name="chr5:56344393-56344837" length="445" weight="1.000000" />
<sequence id="sequence_35" name="chr3:63140219-63140483" length="265" weight="1.000000" />
<sequence id="sequence_36" name="chr7:7179860-7180112" length="253" weight="1.000000" />
<sequence id="sequence_37" name="chr6:57273080-57273430" length="351" weight="1.000000" />
<sequence id="sequence_38" name="chr9:41587226-41587483" length="258" weight="1.000000" />
<sequence id="sequence_39" name="chr10:13937088-13937525" length="438" weight="1.000000" />
<sequence id="sequence_40" name="chr1:5730320-5730625" length="306" weight="1.000000" />
<sequence id="sequence_41" name="chr8:2704830-2705124" length="295" weight="1.000000" />
<sequence id="sequence_42" name="chr1:27119399-27119741" length="343" weight="1.000000" />
<sequence id="sequence_43" name="chr2:47463241-47463552" length="312" weight="1.000000" />
<sequence id="sequence_44" name="chr3:15877785-15878188" length="404" weight="1.000000" />
<sequence id="sequence_45" name="chr4:13844459-13844759" length="301" weight="1.000000" />
<sequence id="sequence_46" name="chr2:5651910-5652263" length="354" weight="1.000000" />
<sequence id="sequence_47" name="chr1:12318736-12319253" length="518" weight="1.000000" />
<sequence id="sequence_48" name="chr1:5287623-5287922" length="300" weight="1.000000" />
<sequence id="sequence_49" name="chr9:36825267-36825551" length="285" weight="1.000000" />
<sequence id="sequence_50" name="chr3:58895020-58895367" length="348" weight="1.000000" />
<sequence id="sequence_51" name="chr5:6258075-6258487" length="413" weight="1.000000" />
<sequence id="sequence_52" name="chr1:51277657-51277956" length="300" weight="1.000000" />
<sequence id="sequence_53" name="chr1:11807775-11808033" length="259" weight="1.000000" />
<sequence id="sequence_54" name="chr1:56902312-56903017" length="706" weight="1.000000" />
<sequence id="sequence_55" name="chr5:18057310-18057613" length="304" weight="1.000000" />
<sequence id="sequence_56" name="chr1:8712294-8712718" length="425" weight="1.000000" />
<sequence id="sequence_57" name="chr8:59707103-59707461" length="359" weight="1.000000" />
<sequence id="sequence_58" name="chr6:50216513-50216836" length="324" weight="1.000000" />
<sequence id="sequence_59" name="chr3:25674653-25674942" length="290" weight="1.000000" />
<sequence id="sequence_60" name="chr2:19838217-19838507" length="291" weight="1.000000" />
<sequence id="sequence_61" name="chr4:56005647-56005916" length="270" weight="1.000000" />
<sequence id="sequence_62" name="chr7:53157612-53158227" length="616" weight="1.000000" />
<sequence id="sequence_63" name="chr6:56515048-56515490" length="443" weight="1.000000" />
<sequence id="sequence_64" name="chr7:8491491-8492174" length="684" weight="1.000000" />
<sequence id="sequence_65" name="chr2:59993517-59994014" length="498" weight="1.000000" />
<sequence id="sequence_66" name="chr6:43381236-43381563" length="328" weight="1.000000" />
<sequence id="sequence_67" name="chr2:6908727-6909033" length="307" weight="1.000000" />
<sequence id="sequence_68" name="chr4:58967093-58967447" length="355" weight="1.000000" />
<sequence id="sequence_69" name="chr8:1049796-1050057" length="262" weight="1.000000" />
<sequence id="sequence_70" name="chr8:7413927-7414255" length="329" weight="1.000000" />
<sequence id="sequence_71" name="chr10:56273080-56273415" length="336" weight="1.000000" />
<sequence id="sequence_72" name="chr4:1972532-1972910" length="379" weight="1.000000" />
<sequence id="sequence_73" name="chr9:54379181-54379620" length="440" weight="1.000000" />
<sequence id="sequence_74" name="chr5:62543406-62543663" length="258" weight="1.000000" />
<sequence id="sequence_75" name="chr3:73916253-73916551" length="299" weight="1.000000" />
<sequence id="sequence_76" name="chr9:20873928-20874177" length="250" weight="1.000000" />
<sequence id="sequence_77" name="chr4:56309122-56309837" length="716" weight="1.000000" />
<sequence id="sequence_78" name="chr3:73865325-73865617" length="293" weight="1.000000" />
<sequence id="sequence_79" name="chr1:77638161-77638600" length="440" weight="1.000000" />
<sequence id="sequence_80" name="chr9:48047602-48047949" length="348" weight="1.000000" />
<sequence id="sequence_81" name="chr2:56244737-56245105" length="369" weight="1.000000" />
<sequence id="sequence_82" name="chr10:54834468-54834750" length="283" weight="1.000000" />
<sequence id="sequence_83" name="chr9:8629109-8629388" length="280" weight="1.000000" />
<sequence id="sequence_84" name="chr8:9305720-9306085" length="366" weight="1.000000" />
<sequence id="sequence_85" name="chr6:32296794-32297159" length="366" weight="1.000000" />
<sequence id="sequence_86" name="chr9:3536981-3537353" length="373" weight="1.000000" />
<sequence id="sequence_87" name="chr2:70824050-70824304" length="255" weight="1.000000" />
<sequence id="sequence_88" name="chr2:65480064-65480388" length="325" weight="1.000000" />
<sequence id="sequence_89" name="chr1:17210381-17210855" length="475" weight="1.000000" />
<sequence id="sequence_90" name="chr1:12198173-12198470" length="298" weight="1.000000" />
<sequence id="sequence_91" name="chr7:60113226-60113523" length="298" weight="1.000000" />
<sequence id="sequence_92" name="chr1:14069537-14069996" length="460" weight="1.000000" />
<sequence id="sequence_93" name="chr9:50049671-50050078" length="408" weight="1.000000" />
<sequence id="sequence_94" name="chr2:4511863-4512370" length="508" weight="1.000000" />
<sequence id="sequence_95" name="chr4:54018044-54018296" length="253" weight="1.000000" />
<sequence id="sequence_96" name="chr10:15794596-15795070" length="475" weight="1.000000" />
<sequence id="sequence_97" name="chr3:56557199-56557456" length="258" weight="1.000000" />
<sequence id="sequence_98" name="chr2:67915108-67915366" length="259" weight="1.000000" />
<sequence id="sequence_99" name="chr3:59751877-59752257" length="381" weight="1.000000" />
<sequence id="sequence_100" name="chr2:67869369-67869682" length="314" weight="1.000000" />
<sequence id="sequence_101" name="chr3:3355446-3355763" length="318" weight="1.000000" />
<sequence id="sequence_102" name="chr3:2259944-2260255" length="312" weight="1.000000" />
<sequence id="sequence_103" name="chr2:76461232-76461559" length="328" weight="1.000000" />
<sequence id="sequence_104" name="chr3:53270210-53270481" length="272" weight="1.000000" />
<sequence id="sequence_105" name="chr3:10403105-10403360" length="256" weight="1.000000" />
<sequence id="sequence_106" name="chr8:58818309-58818591" length="283" weight="1.000000" />
<sequence id="sequence_107" name="chr7:7912171-7912480" length="310" weight="1.000000" />
<sequence id="sequence_108" name="chr4:10592295-10592844" length="550" weight="1.000000" />
<sequence id="sequence_109" name="chr2:41894722-41895145" length="424" weight="1.000000" />
<sequence id="sequence_110" name="chr1:59873607-59873870" length="264" weight="1.000000" />
<sequence id="sequence_111" name="chr4:12067590-12067836" length="247" weight="1.000000" />
<sequence id="sequence_112" name="chr4:9645520-9645844" length="325" weight="1.000000" />
<sequence id="sequence_113" name="chr1:19772628-19772927" length="300" weight="1.000000" />
<sequence id="sequence_114" name="chr1:77281238-77281506" length="269" weight="1.000000" />
<sequence id="sequence_115" name="chr3:868181-868446" length="266" weight="1.000000" />
<sequence id="sequence_116" name="chr3:63352536-63352953" length="418" weight="1.000000" />
<sequence id="sequence_117" name="chr3:56972618-56972926" length="309" weight="1.000000" />
<sequence id="sequence_118" name="chr9:5671509-5672115" length="607" weight="1.000000" />
<sequence id="sequence_119" name="chr6:45023520-45023826" length="307" weight="1.000000" />
<sequence id="sequence_120" name="chr9:55490621-55490886" length="266" weight="1.000000" />
<sequence id="sequence_121" name="chr6:48255450-48255962" length="513" weight="1.000000" />
<sequence id="sequence_122" name="chr1:79457187-79457570" length="384" weight="1.000000" />
<sequence id="sequence_123" name="chr9:51506409-51506775" length="367" weight="1.000000" />
<sequence id="sequence_124" name="chr10:798469-798716" length="248" weight="1.000000" />
<sequence id="sequence_125" name="chr3:67099747-67100022" length="276" weight="1.000000" />
<sequence id="sequence_126" name="chr10:12626228-12626516" length="289" weight="1.000000" />
<sequence id="sequence_127" name="chr10:48206119-48206370" length="252" weight="1.000000" />
<sequence id="sequence_128" name="chr10:55594046-55594490" length="445" weight="1.000000" />
<sequence id="sequence_129" name="chr10:55928023-55928298" length="276" weight="1.000000" />
<sequence id="sequence_130" name="chr2:70402748-70403084" length="337" weight="1.000000" />
<sequence id="sequence_131" name="chr7:39529119-39529384" length="266" weight="1.000000" />
<sequence id="sequence_132" name="chr4:49516780-49517032" length="253" weight="1.000000" />
<sequence id="sequence_133" name="chr5:2942992-2943285" length="294" weight="1.000000" />
<sequence id="sequence_134" name="chr3:44953296-44953620" length="325" weight="1.000000" />
<sequence id="sequence_135" name="chr9:46798704-46799153" length="450" weight="1.000000" />
<sequence id="sequence_136" name="chr10:55411392-55411660" length="269" weight="1.000000" />
<sequence id="sequence_137" name="chr1:71873525-71874118" length="594" weight="1.000000" />
<sequence id="sequence_138" name="chr5:61365587-61366003" length="417" weight="1.000000" />
<sequence id="sequence_139" name="chr3:9573915-9574238" length="324" weight="1.000000" />
<sequence id="sequence_140" name="chr4:62895370-62895661" length="292" weight="1.000000" />
<sequence id="sequence_141" name="chr10:5385339-5385720" length="382" weight="1.000000" />
<sequence id="sequence_142" name="chr1:66618426-66618672" length="247" weight="1.000000" />
<sequence id="sequence_143" name="chr3:55421936-55422203" length="268" weight="1.000000" />
<sequence id="sequence_144" name="chr4:2083194-2083446" length="253" weight="1.000000" />
<sequence id="sequence_145" name="chr1:75158366-75158813" length="448" weight="1.000000" />
<sequence id="sequence_146" name="chr6:45759431-45759683" length="253" weight="1.000000" />
<sequence id="sequence_147" name="chr10:58899318-58899856" length="539" weight="1.000000" />
<sequence id="sequence_148" name="chr3:8048133-8048439" length="307" weight="1.000000" />
<sequence id="sequence_149" name="chr2:3288708-3288990" length="283" weight="1.000000" />
<sequence id="sequence_150" name="chr6:60096826-60097076" length="251" weight="1.000000" />
<sequence id="sequence_151" name="chr7:54569363-54569709" length="347" weight="1.000000" />
<sequence id="sequence_152" name="chr8:7317334-7317842" length="509" weight="1.000000" />
<sequence id="sequence_153" name="chr1:61772226-61772511" length="286" weight="1.000000" />
<sequence id="sequence_154" name="chr2:65320518-65320926" length="409" weight="1.000000" />
<sequence id="sequence_155" name="chr10:54989646-54989947" length="302" weight="1.000000" />
<sequence id="sequence_156" name="chr3:63562983-63563294" length="312" weight="1.000000" />
<sequence id="sequence_157" name="chr5:61409787-61410081" length="295" weight="1.000000" />
<sequence id="sequence_158" name="chr9:14804671-14804939" length="269" weight="1.000000" />
<sequence id="sequence_159" name="chr8:14304395-14304748" length="354" weight="1.000000" />
<sequence id="sequence_160" name="chr3:20546768-20547189" length="422" weight="1.000000" />
<sequence id="sequence_161" name="chr3:20045406-20045719" length="314" weight="1.000000" />
<sequence id="sequence_162" name="chr6:42719852-42720196" length="345" weight="1.000000" />
<sequence id="sequence_163" name="chr1:74547979-74548307" length="329" weight="1.000000" />
<sequence id="sequence_164" name="chr6:54907293-54907651" length="359" weight="1.000000" />
<sequence id="sequence_165" name="chr1:59860300-59861126" length="827" weight="1.000000" />
<sequence id="sequence_166" name="chr1:76470177-76470478" length="302" weight="1.000000" />
<sequence id="sequence_167" name="chr8:287825-288084" length="260" weight="1.000000" />
<sequence id="sequence_168" name="chr5:71190028-71190303" length="276" weight="1.000000" />
<sequence id="sequence_169" name="chr3:70972346-70972666" length="321" weight="1.000000" />
<sequence id="sequence_170" name="chr3:61458538-61458819" length="282" weight="1.000000" />
<sequence id="sequence_171" name="chr1:23959469-23959717" length="249" weight="1.000000" />
<sequence id="sequence_172" name="chr1:74014130-74014455" length="326" weight="1.000000" />
<sequence id="sequence_173" name="chr9:1873922-1874275" length="354" weight="1.000000" />
<sequence id="sequence_174" name="chr3:60127584-60127942" length="359" weight="1.000000" />
<sequence id="sequence_175" name="chr7:46118417-46118762" length="346" weight="1.000000" />
<sequence id="sequence_176" name="chr9:56855842-56856128" length="287" weight="1.000000" />
<sequence id="sequence_177" name="chr9:51849551-51849882" length="332" weight="1.000000" />
<sequence id="sequence_178" name="chr1:1012951-1013207" length="257" weight="1.000000" />
<sequence id="sequence_179" name="chr6:59055278-59055646" length="369" weight="1.000000" />
<sequence id="sequence_180" name="chr3:63158807-63159267" length="461" weight="1.000000" />
<sequence id="sequence_181" name="chr1:22349823-22350187" length="365" weight="1.000000" />
<sequence id="sequence_182" name="chr1:44499-44763" length="265" weight="1.000000" />
<sequence id="sequence_183" name="chr1:78442634-78442968" length="335" weight="1.000000" />
<sequence id="sequence_184" name="chr10:4454165-4454532" length="368" weight="1.000000" />
<sequence id="sequence_185" name="chr1:18076878-18077173" length="296" weight="1.000000" />
<sequence id="sequence_186" name="chr1:58885084-58885389" length="306" weight="1.000000" />
<sequence id="sequence_187" name="chr6:9447593-9447944" length="352" weight="1.000000" />
<sequence id="sequence_188" name="chr10:4448082-4448336" length="255" weight="1.000000" />
<sequence id="sequence_189" name="chr4:9635893-9636472" length="580" weight="1.000000" />
<sequence id="sequence_190" name="chr6:45032145-45032484" length="340" weight="1.000000" />
<sequence id="sequence_191" name="chr4:10313251-10313752" length="502" weight="1.000000" />
<sequence id="sequence_192" name="chr2:65762487-65763114" length="628" weight="1.000000" />
<sequence id="sequence_193" name="chr1:56057638-56058014" length="377" weight="1.000000" />
<sequence id="sequence_194" name="chr4:43744615-43745483" length="869" weight="1.000000" />
<sequence id="sequence_195" name="chr5:70010300-70010682" length="383" weight="1.000000" />
<sequence id="sequence_196" name="chr5:5383685-5384214" length="530" weight="1.000000" />
<sequence id="sequence_197" name="chr3:60564813-60565233" length="421" weight="1.000000" />
<sequence id="sequence_198" name="chr3:68227008-68227264" length="257" weight="1.000000" />
<sequence id="sequence_199" name="chr1:65498668-65498992" length="325" weight="1.000000" />
<sequence id="sequence_200" name="chr7:10667479-10667975" length="497" weight="1.000000" />
<sequence id="sequence_201" name="chr7:59525893-59526271" length="379" weight="1.000000" />
<sequence id="sequence_202" name="chr9:6164730-6165032" length="303" weight="1.000000" />
<sequence id="sequence_203" name="chr7:4834176-4834429" length="254" weight="1.000000" />
<sequence id="sequence_204" name="chr1:71485280-71485549" length="270" weight="1.000000" />
<sequence id="sequence_205" name="chr4:50103-50465" length="363" weight="1.000000" />
<sequence id="sequence_206" name="chr10:57919975-57920302" length="328" weight="1.000000" />
<sequence id="sequence_207" name="chr1:63124324-63124615" length="292" weight="1.000000" />
<sequence id="sequence_208" name="chr1:30672919-30673167" length="249" weight="1.000000" />
<sequence id="sequence_209" name="chr1:22256165-22256514" length="350" weight="1.000000" />
<sequence id="sequence_210" name="chr2:5596892-5597171" length="280" weight="1.000000" />
<sequence id="sequence_211" name="chr3:65342344-65342699" length="356" weight="1.000000" />
<sequence id="sequence_212" name="chr5:62542640-62542927" length="288" weight="1.000000" />
<sequence id="sequence_213" name="chr7:58536159-58536410" length="252" weight="1.000000" />
<sequence id="sequence_214" name="chr4:9863395-9863644" length="250" weight="1.000000" />
<sequence id="sequence_215" name="chr4:48065038-48065472" length="435" weight="1.000000" />
<sequence id="sequence_216" name="chr4:51383692-51383951" length="260" weight="1.000000" />
<sequence id="sequence_217" name="chr7:694951-695412" length="462" weight="1.000000" />
<sequence id="sequence_218" name="chr3:3087892-3088146" length="255" weight="1.000000" />
<sequence id="sequence_219" name="chr3:9633237-9633570" length="334" weight="1.000000" />
<sequence id="sequence_220" name="chr8:23566090-23566336" length="247" weight="1.000000" />
<sequence id="sequence_221" name="chr7:56271753-56272095" length="343" weight="1.000000" />
<sequence id="sequence_222" name="chr1:67136706-67137032" length="327" weight="1.000000" />
<sequence id="sequence_223" name="chr10:55586920-55587194" length="275" weight="1.000000" />
<sequence id="sequence_224" name="chr4:52995507-52995762" length="256" weight="1.000000" />
<sequence id="sequence_225" name="chr8:2119890-2120228" length="339" weight="1.000000" />
<sequence id="sequence_226" name="chr2:64761375-64761965" length="591" weight="1.000000" />
<sequence id="sequence_227" name="chr10:54751838-54752204" length="367" weight="1.000000" />
<sequence id="sequence_228" name="chr8:1499039-1499357" length="319" weight="1.000000" />
<sequence id="sequence_229" name="chr4:61870818-61871072" length="255" weight="1.000000" />
<sequence id="sequence_230" name="chr10:1610989-1611257" length="269" weight="1.000000" />
<sequence id="sequence_231" name="chr7:3264579-3264834" length="256" weight="1.000000" />
<sequence id="sequence_232" name="chr1:14609482-14609780" length="299" weight="1.000000" />
<sequence id="sequence_233" name="chr7:6576269-6576584" length="316" weight="1.000000" />
<sequence id="sequence_234" name="chr3:68447403-68447744" length="342" weight="1.000000" />
<sequence id="sequence_235" name="chr2:9806492-9807107" length="616" weight="1.000000" />
<sequence id="sequence_236" name="chr3:1491583-1491858" length="276" weight="1.000000" />
<sequence id="sequence_237" name="chr1:74232260-74232727" length="468" weight="1.000000" />
<sequence id="sequence_238" name="chr1:69218156-69218455" length="300" weight="1.000000" />
<sequence id="sequence_239" name="chr2:61684356-61684684" length="329" weight="1.000000" />
<sequence id="sequence_240" name="chr5:284152-284449" length="298" weight="1.000000" />
<sequence id="sequence_241" name="chr8:59456035-59456340" length="306" weight="1.000000" />
<sequence id="sequence_242" name="chr1:61636807-61637099" length="293" weight="1.000000" />
<sequence id="sequence_243" name="chr6:4170661-4170951" length="291" weight="1.000000" />
<sequence id="sequence_244" name="chr1:46408774-46409234" length="461" weight="1.000000" />
<sequence id="sequence_245" name="chr1:70170026-70170276" length="251" weight="1.000000" />
<sequence id="sequence_246" name="chr2:55039637-55039980" length="344" weight="1.000000" />
<sequence id="sequence_247" name="chr4:37408314-37408565" length="252" weight="1.000000" />
<sequence id="sequence_248" name="chr10:1817835-1818127" length="293" weight="1.000000" />
<sequence id="sequence_249" name="chr10:4484729-4485399" length="671" weight="1.000000" />
<sequence id="sequence_250" name="chr10:7160294-7160632" length="339" weight="1.000000" />
<sequence id="sequence_251" name="chr4:55756930-55757276" length="347" weight="1.000000" />
<sequence id="sequence_252" name="chr1:66416920-66417220" length="301" weight="1.000000" />
<sequence id="sequence_253" name="chr8:2033951-2034295" length="345" weight="1.000000" />
<sequence id="sequence_254" name="chr10:45532808-45533118" length="311" weight="1.000000" />
<sequence id="sequence_255" name="chr1:10350857-10351133" length="277" weight="1.000000" />
<sequence id="sequence_256" name="chr5:70775852-70776098" length="247" weight="1.000000" />
<sequence id="sequence_257" name="chr5:2130282-2130535" length="254" weight="1.000000" />
<sequence id="sequence_258" name="chr1:60624373-60624656" length="284" weight="1.000000" />
<sequence id="sequence_259" name="chr10:7538430-7538711" length="282" weight="1.000000" />
<sequence id="sequence_260" name="chr8:38833813-38834083" length="271" weight="1.000000" />
<sequence id="sequence_261" name="chr3:54980887-54981170" length="284" weight="1.000000" />
<sequence id="sequence_262" name="chr9:57297211-57297631" length="421" weight="1.000000" />
<sequence id="sequence_263" name="chr1:3009921-3010213" length="293" weight="1.000000" />
<sequence id="sequence_264" name="chr1:7179437-7179741" length="305" weight="1.000000" />
<sequence id="sequence_265" name="chr1:77358022-77358597" length="576" weight="1.000000" />
<sequence id="sequence_266" name="chr8:2863512-2863840" length="329" weight="1.000000" />
<sequence id="sequence_267" name="chr10:4379431-4379678" length="248" weight="1.000000" />
<sequence id="sequence_268" name="chr4:61737286-61737536" length="251" weight="1.000000" />
<sequence id="sequence_269" name="chr8:18588626-18588985" length="360" weight="1.000000" />
<sequence id="sequence_270" name="chr9:49655507-49655829" length="323" weight="1.000000" />
<sequence id="sequence_271" name="chr4:9734867-9735129" length="263" weight="1.000000" />
<sequence id="sequence_272" name="chr2:62054000-62054315" length="316" weight="1.000000" />
<sequence id="sequence_273" name="chr4:62159919-62160274" length="356" weight="1.000000" />
<sequence id="sequence_274" name="chr7:8293789-8294137" length="349" weight="1.000000" />
<sequence id="sequence_275" name="chr4:51965897-51966229" length="333" weight="1.000000" />
<sequence id="sequence_276" name="chr4:2740668-2740918" length="251" weight="1.000000" />
<sequence id="sequence_277" name="chr8:57586065-57586351" length="287" weight="1.000000" />
<sequence id="sequence_278" name="chr7:16068553-16068806" length="254" weight="1.000000" />
<sequence id="sequence_279" name="chr3:30536284-30536793" length="510" weight="1.000000" />
<sequence id="sequence_280" name="chr2:63528425-63528859" length="435" weight="1.000000" />
<sequence id="sequence_281" name="chr5:65055555-65055829" length="275" weight="1.000000" />
<sequence id="sequence_282" name="chr3:61618406-61618710" length="305" weight="1.000000" />
<sequence id="sequence_283" name="chr4:65721447-65721773" length="327" weight="1.000000" />
<sequence id="sequence_284" name="chr6:55796360-55796624" length="265" weight="1.000000" />
<sequence id="sequence_285" name="chr2:1224896-1225157" length="262" weight="1.000000" />
<sequence id="sequence_286" name="chr3:27273216-27273544" length="329" weight="1.000000" />
<sequence id="sequence_287" name="chr8:2795133-2795433" length="301" weight="1.000000" />
<sequence id="sequence_288" name="chr1:59428980-59429504" length="525" weight="1.000000" />
<sequence id="sequence_289" name="chr10:10754445-10754751" length="307" weight="1.000000" />
<sequence id="sequence_290" name="chr6:45729019-45729474" length="456" weight="1.000000" />
<sequence id="sequence_291" name="chr4:59493918-59494214" length="297" weight="1.000000" />
<sequence id="sequence_292" name="chr4:68360136-68360526" length="391" weight="1.000000" />
<sequence id="sequence_293" name="chr6:1944185-1944499" length="315" weight="1.000000" />
<sequence id="sequence_294" name="chr9:14284303-14284589" length="287" weight="1.000000" />
<sequence id="sequence_295" name="chr10:113313-113572" length="260" weight="1.000000" />
<sequence id="sequence_296" name="chr8:37960970-37961280" length="311" weight="1.000000" />
<sequence id="sequence_297" name="chr4:9646210-9646680" length="471" weight="1.000000" />
<sequence id="sequence_298" name="chr4:54121192-54121717" length="526" weight="1.000000" />
<sequence id="sequence_299" name="chr2:11013682-11013933" length="252" weight="1.000000" />
<sequence id="sequence_300" name="chr2:5042035-5042353" length="319" weight="1.000000" />
<sequence id="sequence_301" name="chr10:2571537-2571938" length="402" weight="1.000000" />
<sequence id="sequence_302" name="chr3:3065040-3065302" length="263" weight="1.000000" />
<sequence id="sequence_303" name="chr2:61409494-61409772" length="279" weight="1.000000" />
<sequence id="sequence_304" name="chr1:77026679-77026961" length="283" weight="1.000000" />
<sequence id="sequence_305" name="chr4:11156945-11157458" length="514" weight="1.000000" />
<sequence id="sequence_306" name="chr8:46367959-46368216" length="258" weight="1.000000" />
<sequence id="sequence_307" name="chr7:3806987-3807328" length="342" weight="1.000000" />
<sequence id="sequence_308" name="chr10:9360691-9361028" length="338" weight="1.000000" />
<sequence id="sequence_309" name="chr1:38138923-38139193" length="271" weight="1.000000" />
<sequence id="sequence_310" name="chr4:8578045-8578370" length="326" weight="1.000000" />
<sequence id="sequence_311" name="chr3:11718883-11719225" length="343" weight="1.000000" />
<sequence id="sequence_312" name="chr4:61205020-61205318" length="299" weight="1.000000" />
<sequence id="sequence_313" name="chr3:67689440-67689946" length="507" weight="1.000000" />
<sequence id="sequence_314" name="chr9:53624131-53624406" length="276" weight="1.000000" />
<sequence id="sequence_315" name="chr4:840833-841104" length="272" weight="1.000000" />
<sequence id="sequence_316" name="chr6:56960421-56960685" length="265" weight="1.000000" />
<sequence id="sequence_317" name="chr8:50633376-50633684" length="309" weight="1.000000" />
<sequence id="sequence_318" name="chr8:1492091-1492576" length="486" weight="1.000000" />
<sequence id="sequence_319" name="chr10:52873263-52873509" length="247" weight="1.000000" />
<sequence id="sequence_320" name="chr3:69755150-69755551" length="402" weight="1.000000" />
<sequence id="sequence_321" name="chr8:10732566-10733014" length="449" weight="1.000000" />
<sequence id="sequence_322" name="chr6:51088729-51088979" length="251" weight="1.000000" />
<sequence id="sequence_323" name="chr3:15616803-15617107" length="305" weight="1.000000" />
<sequence id="sequence_324" name="chr2:1262057-1262328" length="272" weight="1.000000" />
<sequence id="sequence_325" name="chr5:9360540-9360842" length="303" weight="1.000000" />
<sequence id="sequence_326" name="chr1:61159835-61160281" length="447" weight="1.000000" />
<sequence id="sequence_327" name="chr2:68688859-68689282" length="424" weight="1.000000" />
<sequence id="sequence_328" name="chr1:67005723-67006023" length="301" weight="1.000000" />
<sequence id="sequence_329" name="chr1:17725416-17725690" length="275" weight="1.000000" />
<sequence id="sequence_330" name="chr10:41666721-41667146" length="426" weight="1.000000" />
<sequence id="sequence_331" name="chr10:59651403-59651651" length="249" weight="1.000000" />
<sequence id="sequence_332" name="chr4:314335-314822" length="488" weight="1.000000" />
<sequence id="sequence_333" name="chr4:54695345-54695600" length="256" weight="1.000000" />
<sequence id="sequence_334" name="chr3:59398490-59398884" length="395" weight="1.000000" />
<sequence id="sequence_335" name="chr1:72648299-72648633" length="335" weight="1.000000" />
<sequence id="sequence_336" name="chr5:61186590-61186964" length="375" weight="1.000000" />
<sequence id="sequence_337" name="chr6:55156386-55156662" length="277" weight="1.000000" />
<sequence id="sequence_338" name="chr8:6810761-6811112" length="352" weight="1.000000" />
<sequence id="sequence_339" name="chr6:42019867-42020116" length="250" weight="1.000000" />
<sequence id="sequence_340" name="chr3:68218396-68218997" length="602" weight="1.000000" />
<sequence id="sequence_341" name="chr1:60666474-60666796" length="323" weight="1.000000" />
<sequence id="sequence_342" name="chr3:50762869-50763175" length="307" weight="1.000000" />
<sequence id="sequence_343" name="chr4:56617970-56618222" length="253" weight="1.000000" />
<sequence id="sequence_344" name="chr3:68032320-68032663" length="344" weight="1.000000" />
<sequence id="sequence_345" name="chr8:48739795-48740197" length="403" weight="1.000000" />
<sequence id="sequence_346" name="chr8:4356823-4357113" length="291" weight="1.000000" />
<sequence id="sequence_347" name="chr6:42534391-42534649" length="259" weight="1.000000" />
<sequence id="sequence_348" name="chr1:11344104-11344429" length="326" weight="1.000000" />
<sequence id="sequence_349" name="chr2:63368006-63368278" length="273" weight="1.000000" />
<sequence id="sequence_350" name="chr9:6377555-6377815" length="261" weight="1.000000" />
<sequence id="sequence_351" name="chr3:30863761-30864089" length="329" weight="1.000000" />
<sequence id="sequence_352" name="chr5:69077542-69077906" length="365" weight="1.000000" />
<sequence id="sequence_353" name="chr5:58203517-58203818" length="302" weight="1.000000" />
<sequence id="sequence_354" name="chr1:80251057-80251523" length="467" weight="1.000000" />
<sequence id="sequence_355" name="chr3:64666036-64666283" length="248" weight="1.000000" />
<sequence id="sequence_356" name="chr10:9891438-9891823" length="386" weight="1.000000" />
<sequence id="sequence_357" name="chr10:12180188-12180434" length="247" weight="1.000000" />
<sequence id="sequence_358" name="chr3:55379167-55379425" length="259" weight="1.000000" />
<sequence id="sequence_359" name="chr4:43845424-43845695" length="272" weight="1.000000" />
<sequence id="sequence_360" name="chr1:56507760-56508306" length="547" weight="1.000000" />
<sequence id="sequence_361" name="chr5:62351088-62351427" length="340" weight="1.000000" />
<sequence id="sequence_362" name="chr3:4110274-4110545" length="272" weight="1.000000" />
<sequence id="sequence_363" name="chr5:58945192-58945507" length="316" weight="1.000000" />
<sequence id="sequence_364" name="chr1:60908302-60908634" length="333" weight="1.000000" />
<sequence id="sequence_365" name="chr10:56387253-56387527" length="275" weight="1.000000" />
<sequence id="sequence_366" name="chr6:10609763-10610058" length="296" weight="1.000000" />
<sequence id="sequence_367" name="chr10:7452442-7452697" length="256" weight="1.000000" />
<sequence id="sequence_368" name="chr6:49211445-49211700" length="256" weight="1.000000" />
<sequence id="sequence_369" name="chr2:8023658-8024043" length="386" weight="1.000000" />
<sequence id="sequence_370" name="chr6:4386647-4386947" length="301" weight="1.000000" />
<sequence id="sequence_371" name="chr1:76232363-76232614" length="252" weight="1.000000" />
<sequence id="sequence_372" name="chr6:786902-787240" length="339" weight="1.000000" />
<sequence id="sequence_373" name="chr2:72065229-72065493" length="265" weight="1.000000" />
<sequence id="sequence_374" name="chr10:50238394-50238646" length="253" weight="1.000000" />
<sequence id="sequence_375" name="chr2:64849366-64849694" length="329" weight="1.000000" />
<sequence id="sequence_376" name="chr2:68576025-68576407" length="383" weight="1.000000" />
<sequence id="sequence_377" name="chr7:58979592-58979858" length="267" weight="1.000000" />
<sequence id="sequence_378" name="chr1:58412320-58412600" length="281" weight="1.000000" />
<sequence id="sequence_379" name="chr6:40018583-40018843" length="261" weight="1.000000" />
<sequence id="sequence_380" name="chr4:6612205-6612464" length="260" weight="1.000000" />
<sequence id="sequence_381" name="chr5:389997-390313" length="317" weight="1.000000" />
<sequence id="sequence_382" name="chr9:58087693-58088062" length="370" weight="1.000000" />
<sequence id="sequence_383" name="chr10:17609855-17610189" length="335" weight="1.000000" />
<sequence id="sequence_384" name="chr8:4252770-4253061" length="292" weight="1.000000" />
<sequence id="sequence_385" name="chr5:60989731-60990257" length="527" weight="1.000000" />
<sequence id="sequence_386" name="chr2:70452406-70452788" length="383" weight="1.000000" />
<sequence id="sequence_387" name="chr10:27154219-27154608" length="390" weight="1.000000" />
<sequence id="sequence_388" name="chr8:4850354-4850739" length="386" weight="1.000000" />
<sequence id="sequence_389" name="chr4:60247171-60247467" length="297" weight="1.000000" />
<sequence id="sequence_390" name="chr1:10234741-10235149" length="409" weight="1.000000" />
<sequence id="sequence_391" name="chr4:55119610-55119876" length="267" weight="1.000000" />
<sequence id="sequence_392" name="chr5:2284071-2284344" length="274" weight="1.000000" />
<sequence id="sequence_393" name="chr8:61303703-61304011" length="309" weight="1.000000" />
<sequence id="sequence_394" name="chr6:60838374-60838715" length="342" weight="1.000000" />
<sequence id="sequence_395" name="chr10:59898572-59899046" length="475" weight="1.000000" />
<sequence id="sequence_396" name="chr3:2726601-2727206" length="606" weight="1.000000" />
<sequence id="sequence_397" name="chr4:61989793-61990175" length="383" weight="1.000000" />
<sequence id="sequence_398" name="chr7:4551010-4551264" length="255" weight="1.000000" />
<sequence id="sequence_399" name="chr9:48765407-48765732" length="326" weight="1.000000" />
<sequence id="sequence_400" name="chr1:66826762-66827137" length="376" weight="1.000000" />
<sequence id="sequence_401" name="chr7:4390082-4390385" length="304" weight="1.000000" />
<sequence id="sequence_402" name="chr3:62635983-62636251" length="269" weight="1.000000" />
<sequence id="sequence_403" name="chr1:21803703-21803958" length="256" weight="1.000000" />
<sequence id="sequence_404" name="chr3:13101181-13101435" length="255" weight="1.000000" />
<sequence id="sequence_405" name="chr3:73968764-73969023" length="260" weight="1.000000" />
<sequence id="sequence_406" name="chr5:52594618-52594936" length="319" weight="1.000000" />
<sequence id="sequence_407" name="chr6:58118706-58119347" length="642" weight="1.000000" />
<sequence id="sequence_408" name="chr10:1564438-1564691" length="254" weight="1.000000" />
<sequence id="sequence_409" name="chr3:1745311-1745600" length="290" weight="1.000000" />
<sequence id="sequence_410" name="chr6:1760320-1760600" length="281" weight="1.000000" />
<sequence id="sequence_411" name="chr10:9527242-9527488" length="247" weight="1.000000" />
<sequence id="sequence_412" name="chr7:55916954-55917414" length="461" weight="1.000000" />
<sequence id="sequence_413" name="chr2:74872188-74872517" length="330" weight="1.000000" />
<sequence id="sequence_414" name="chr1:74715097-74715343" length="247" weight="1.000000" />
<sequence id="sequence_415" name="chr1:72010539-72010849" length="311" weight="1.000000" />
<sequence id="sequence_416" name="chr4:40807296-40807545" length="250" weight="1.000000" />
<sequence id="sequence_417" name="chr4:10274086-10274346" length="261" weight="1.000000" />
<sequence id="sequence_418" name="chr4:16519303-16520123" length="821" weight="1.000000" />
<sequence id="sequence_419" name="chr3:70098075-70098397" length="323" weight="1.000000" />
<sequence id="sequence_420" name="chr10:1801095-1801414" length="320" weight="1.000000" />
<sequence id="sequence_421" name="chr1:76322444-76322707" length="264" weight="1.000000" />
<sequence id="sequence_422" name="chr6:48115436-48115804" length="369" weight="1.000000" />
<sequence id="sequence_423" name="chr6:2667282-2667543" length="262" weight="1.000000" />
<sequence id="sequence_424" name="chr4:2434243-2434537" length="295" weight="1.000000" />
<sequence id="sequence_425" name="chr1:21719419-21719725" length="307" weight="1.000000" />
<sequence id="sequence_426" name="chr8:888268-888594" length="327" weight="1.000000" />
<sequence id="sequence_427" name="chr4:48335163-48335450" length="288" weight="1.000000" />
<sequence id="sequence_428" name="chr2:11458464-11458716" length="253" weight="1.000000" />
<sequence id="sequence_429" name="chr5:14324100-14324377" length="278" weight="1.000000" />
<sequence id="sequence_430" name="chr5:2229225-2229479" length="255" weight="1.000000" />
<sequence id="sequence_431" name="chr6:53024251-53024764" length="514" weight="1.000000" />
<sequence id="sequence_432" name="chr4:58486577-58486886" length="310" weight="1.000000" />
<sequence id="sequence_433" name="chr8:7316183-7316803" length="621" weight="1.000000" />
<sequence id="sequence_434" name="chr3:6260626-6261186" length="561" weight="1.000000" />
<sequence id="sequence_435" name="chr4:65138004-65138309" length="306" weight="1.000000" />
<sequence id="sequence_436" name="chr3:66833296-66833637" length="342" weight="1.000000" />
<sequence id="sequence_437" name="chr1:50334840-50335306" length="467" weight="1.000000" />
<sequence id="sequence_438" name="chr7:60645251-60645615" length="365" weight="1.000000" />
<sequence id="sequence_439" name="chr10:58325915-58326326" length="412" weight="1.000000" />
<sequence id="sequence_440" name="chr3:58227988-58228291" length="304" weight="1.000000" />
<sequence id="sequence_441" name="chr3:66814222-66814529" length="308" weight="1.000000" />
<sequence id="sequence_442" name="chr6:51057344-51057607" length="264" weight="1.000000" />
<sequence id="sequence_443" name="chr4:5527761-5528012" length="252" weight="1.000000" />
<sequence id="sequence_444" name="chr10:51041610-51042128" length="519" weight="1.000000" />
<sequence id="sequence_445" name="chr8:54902118-54902482" length="365" weight="1.000000" />
<sequence id="sequence_446" name="chr3:5015557-5015896" length="340" weight="1.000000" />
<sequence id="sequence_447" name="chr1:13261835-13262081" length="247" weight="1.000000" />
<sequence id="sequence_448" name="chr2:13106950-13107225" length="276" weight="1.000000" />
<sequence id="sequence_449" name="chr3:2069885-2070160" length="276" weight="1.000000" />
<sequence id="sequence_450" name="chr4:537924-538615" length="692" weight="1.000000" />
<sequence id="sequence_451" name="chr6:53218165-53218519" length="355" weight="1.000000" />
<sequence id="sequence_452" name="chr4:51216608-51216913" length="306" weight="1.000000" />
<sequence id="sequence_453" name="chr7:59892848-59893102" length="255" weight="1.000000" />
<sequence id="sequence_454" name="chr10:54970016-54970608" length="593" weight="1.000000" />
<sequence id="sequence_455" name="chr9:50855223-50855501" length="279" weight="1.000000" />
<sequence id="sequence_456" name="chr8:51759403-51759716" length="314" weight="1.000000" />
<sequence id="sequence_457" name="chr5:24096496-24096861" length="366" weight="1.000000" />
<sequence id="sequence_458" name="chr9:42806955-42807341" length="387" weight="1.000000" />
<sequence id="sequence_459" name="chr2:5491980-5492244" length="265" weight="1.000000" />
<sequence id="sequence_460" name="chr10:7501195-7501505" length="311" weight="1.000000" />
<sequence id="sequence_461" name="chr2:74191358-74191778" length="421" weight="1.000000" />
<sequence id="sequence_462" name="chr10:3785518-3785785" length="268" weight="1.000000" />
<sequence id="sequence_463" name="chr1:80879637-80880426" length="790" weight="1.000000" />
<sequence id="sequence_464" name="chr6:4306124-4306681" length="558" weight="1.000000" />
<sequence id="sequence_465" name="chr6:59903880-59904173" length="294" weight="1.000000" />
<sequence id="sequence_466" name="chr7:10668333-10668990" length="658" weight="1.000000" />
<sequence id="sequence_467" name="chr6:48599737-48600010" length="274" weight="1.000000" />
<sequence id="sequence_468" name="chr1:76759181-76759571" length="391" weight="1.000000" />
<sequence id="sequence_469" name="chr1:11996107-11996426" length="320" weight="1.000000" />
<sequence id="sequence_470" name="chr9:51295598-51295876" length="279" weight="1.000000" />
<sequence id="sequence_471" name="chr3:173205-173663" length="459" weight="1.000000" />
<sequence id="sequence_472" name="chr10:1991777-1992184" length="408" weight="1.000000" />
<sequence id="sequence_473" name="chr8:61238627-61238881" length="255" weight="1.000000" />
<sequence id="sequence_474" name="chr5:68661327-68661586" length="260" weight="1.000000" />
<sequence id="sequence_475" name="chr6:60406515-60406788" length="274" weight="1.000000" />
<sequence id="sequence_476" name="chr2:12361696-12361962" length="267" weight="1.000000" />
<sequence id="sequence_477" name="chr10:3837761-3838013" length="253" weight="1.000000" />
<sequence id="sequence_478" name="chr1:2912255-2912580" length="326" weight="1.000000" />
<sequence id="sequence_479" name="chr6:52327638-52327898" length="261" weight="1.000000" />
<sequence id="sequence_480" name="chr4:9641101-9641379" length="279" weight="1.000000" />
<sequence id="sequence_481" name="chr10:50695982-50696358" length="377" weight="1.000000" />
<sequence id="sequence_482" name="chr2:11334257-11334881" length="625" weight="1.000000" />
<sequence id="sequence_483" name="chr7:51435822-51436153" length="332" weight="1.000000" />
<sequence id="sequence_484" name="chr3:18255034-18255940" length="907" weight="1.000000" />
<sequence id="sequence_485" name="chr9:55525571-55526241" length="671" weight="1.000000" />
<sequence id="sequence_486" name="chr10:6370951-6371204" length="254" weight="1.000000" />
<sequence id="sequence_487" name="chr2:4906595-4906900" length="306" weight="1.000000" />
<sequence id="sequence_488" name="chr10:52816820-52817083" length="264" weight="1.000000" />
<sequence id="sequence_489" name="chr2:49177887-49178426" length="540" weight="1.000000" />
<sequence id="sequence_490" name="chr1:25079237-25079514" length="278" weight="1.000000" />
<sequence id="sequence_491" name="chr1:69558695-69558999" length="305" weight="1.000000" />
<sequence id="sequence_492" name="chr4:67669561-67669874" length="314" weight="1.000000" />
<sequence id="sequence_493" name="chr6:61144609-61144862" length="254" weight="1.000000" />
<sequence id="sequence_494" name="chr6:45060276-45060536" length="261" weight="1.000000" />
<sequence id="sequence_495" name="chr7:910004-910257" length="254" weight="1.000000" />
<sequence id="sequence_496" name="chr3:8916520-8917193" length="674" weight="1.000000" />
<sequence id="sequence_497" name="chr7:59830774-59831127" length="354" weight="1.000000" />
<sequence id="sequence_498" name="chr3:70554654-70554922" length="269" weight="1.000000" />
<sequence id="sequence_499" name="chr4:58752494-58752809" length="316" weight="1.000000" />
<sequence id="sequence_500" name="chr1:76536664-76536938" length="275" weight="1.000000" />
<sequence id="sequence_501" name="chr4:1081938-1082235" length="298" weight="1.000000" />
<sequence id="sequence_502" name="chr1:7149938-7150219" length="282" weight="1.000000" />
<sequence id="sequence_503" name="chr3:9620806-9621155" length="350" weight="1.000000" />
<sequence id="sequence_504" name="chr6:54052206-54052459" length="254" weight="1.000000" />
<sequence id="sequence_505" name="chr3:57159125-57159492" length="368" weight="1.000000" />
<sequence id="sequence_506" name="chr1:76043401-76043693" length="293" weight="1.000000" />
<sequence id="sequence_507" name="chr6:57174837-57175144" length="308" weight="1.000000" />
<sequence id="sequence_508" name="chr2:73460481-73460992" length="512" weight="1.000000" />
<sequence id="sequence_509" name="chr4:54086418-54086758" length="341" weight="1.000000" />
<sequence id="sequence_510" name="chr1:12397877-12398191" length="315" weight="1.000000" />
<sequence id="sequence_511" name="chr1:69244515-69244984" length="470" weight="1.000000" />
<sequence id="sequence_512" name="chr3:3380307-3380732" length="426" weight="1.000000" />
<sequence id="sequence_513" name="chr8:55857869-55858146" length="278" weight="1.000000" />
<sequence id="sequence_514" name="chr3:51649017-51649266" length="250" weight="1.000000" />
<sequence id="sequence_515" name="chr4:52085059-52085443" length="385" weight="1.000000" />
<sequence id="sequence_516" name="chr4:63842491-63842854" length="364" weight="1.000000" />
<sequence id="sequence_517" name="chr7:65165548-65165856" length="309" weight="1.000000" />
<sequence id="sequence_518" name="chr6:41273038-41273319" length="282" weight="1.000000" />
<sequence id="sequence_519" name="chr3:12246674-12246991" length="318" weight="1.000000" />
<sequence id="sequence_520" name="chr9:46797193-46797506" length="314" weight="1.000000" />
<sequence id="sequence_521" name="chr3:74080172-74080607" length="436" weight="1.000000" />
<sequence id="sequence_522" name="chr1:12100795-12101092" length="298" weight="1.000000" />
<sequence id="sequence_523" name="chr3:14187949-14188325" length="377" weight="1.000000" />
<sequence id="sequence_524" name="chr3:1542038-1542320" length="283" weight="1.000000" />
<sequence id="sequence_525" name="chr7:59933225-59933573" length="349" weight="1.000000" />
<sequence id="sequence_526" name="chr1:23967942-23968209" length="268" weight="1.000000" />
<sequence id="sequence_527" name="chr3:59657984-59658442" length="459" weight="1.000000" />
<sequence id="sequence_528" name="chr4:1639286-1639548" length="263" weight="1.000000" />
<sequence id="sequence_529" name="chr10:8456734-8456997" length="264" weight="1.000000" />
<sequence id="sequence_530" name="chr1:873233-873655" length="423" weight="1.000000" />
<sequence id="sequence_531" name="chr6:51453694-51454075" length="382" weight="1.000000" />
<sequence id="sequence_532" name="chr9:20878685-20879465" length="781" weight="1.000000" />
<sequence id="sequence_533" name="chr3:61045747-61046310" length="564" weight="1.000000" />
<sequence id="sequence_534" name="chr3:1023596-1023898" length="303" weight="1.000000" />
<sequence id="sequence_535" name="chr3:67147743-67148015" length="273" weight="1.000000" />
<sequence id="sequence_536" name="chr5:189484-189782" length="299" weight="1.000000" />
<sequence id="sequence_537" name="chr3:11094545-11094864" length="320" weight="1.000000" />
<sequence id="sequence_538" name="chr7:10799228-10799554" length="327" weight="1.000000" />
<sequence id="sequence_539" name="chr7:10733101-10733747" length="647" weight="1.000000" />
<sequence id="sequence_540" name="chr7:62665266-62665789" length="524" weight="1.000000" />
<sequence id="sequence_541" name="chr1:5486223-5486499" length="277" weight="1.000000" />
<sequence id="sequence_542" name="chr4:63191609-63192221" length="613" weight="1.000000" />
<sequence id="sequence_543" name="chr1:56809934-56810194" length="261" weight="1.000000" />
<sequence id="sequence_544" name="chr3:57285600-57285846" length="247" weight="1.000000" />
<sequence id="sequence_545" name="chr9:2717013-2717308" length="296" weight="1.000000" />
<sequence id="sequence_546" name="chr1:19485893-19486142" length="250" weight="1.000000" />
<sequence id="sequence_547" name="chr5:1229097-1229363" length="267" weight="1.000000" />
<sequence id="sequence_548" name="chr5:43072474-43072794" length="321" weight="1.000000" />
<sequence id="sequence_549" name="chr10:789360-789645" length="286" weight="1.000000" />
<sequence id="sequence_550" name="chr3:71228937-71229221" length="285" weight="1.000000" />
<sequence id="sequence_551" name="chr1:19793480-19793769" length="290" weight="1.000000" />
<sequence id="sequence_552" name="chr3:70330928-70331400" length="473" weight="1.000000" />
<sequence id="sequence_553" name="chr5:3111032-3111602" length="571" weight="1.000000" />
<sequence id="sequence_554" name="chr10:27926663-27926961" length="299" weight="1.000000" />
<sequence id="sequence_555" name="chr2:64410812-64411229" length="418" weight="1.000000" />
<sequence id="sequence_556" name="chr3:5604603-5604856" length="254" weight="1.000000" />
<sequence id="sequence_557" name="chr7:65409382-65409649" length="268" weight="1.000000" />
<sequence id="sequence_558" name="chr1:23746916-23747192" length="277" weight="1.000000" />
<sequence id="sequence_559" name="chr2:20116594-20116840" length="247" weight="1.000000" />
<sequence id="sequence_560" name="chr4:63668338-63668737" length="400" weight="1.000000" />
<sequence id="sequence_561" name="chr9:15332091-15332669" length="579" weight="1.000000" />
<sequence id="sequence_562" name="chr5:61656859-61657111" length="253" weight="1.000000" />
<sequence id="sequence_563" name="chr7:17673567-17673892" length="326" weight="1.000000" />
<sequence id="sequence_564" name="chr4:636404-636716" length="313" weight="1.000000" />
<sequence id="sequence_565" name="chr10:1283940-1284352" length="413" weight="1.000000" />
<sequence id="sequence_566" name="chr2:72502347-72502623" length="277" weight="1.000000" />
<sequence id="sequence_567" name="chr3:13766840-13767101" length="262" weight="1.000000" />
<sequence id="sequence_568" name="chr5:4301197-4301489" length="293" weight="1.000000" />
<sequence id="sequence_569" name="chr3:66618427-66618688" length="262" weight="1.000000" />
<sequence id="sequence_570" name="chr7:7218342-7218590" length="249" weight="1.000000" />
<sequence id="sequence_571" name="chr9:3700553-3700906" length="354" weight="1.000000" />
<sequence id="sequence_572" name="chr7:10274075-10274356" length="282" weight="1.000000" />
<sequence id="sequence_573" name="chr5:67556787-67557056" length="270" weight="1.000000" />
<sequence id="sequence_574" name="chr7:2944100-2944348" length="249" weight="1.000000" />
<sequence id="sequence_575" name="chr3:12618746-12619006" length="261" weight="1.000000" />
<sequence id="sequence_576" name="chr4:64192915-64193239" length="325" weight="1.000000" />
<sequence id="sequence_577" name="chr8:61128103-61128506" length="404" weight="1.000000" />
<sequence id="sequence_578" name="chr9:46099976-46100222" length="247" weight="1.000000" />
<sequence id="sequence_579" name="chr2:58683501-58683775" length="275" weight="1.000000" />
<sequence id="sequence_580" name="chr2:12930754-12931020" length="267" weight="1.000000" />
<sequence id="sequence_581" name="chr7:65217082-65217601" length="520" weight="1.000000" />
<sequence id="sequence_582" name="chr4:15661768-15662021" length="254" weight="1.000000" />
<sequence id="sequence_583" name="chr9:50313823-50314378" length="556" weight="1.000000" />
<sequence id="sequence_584" name="chr2:4496034-4496307" length="274" weight="1.000000" />
<sequence id="sequence_585" name="chr10:7693350-7693823" length="474" weight="1.000000" />
<sequence id="sequence_586" name="chr4:61181122-61181407" length="286" weight="1.000000" />
<sequence id="sequence_587" name="chr3:70280167-70280506" length="340" weight="1.000000" />
<sequence id="sequence_588" name="chr2:65238641-65238891" length="251" weight="1.000000" />
<sequence id="sequence_589" name="chr7:5318344-5318761" length="418" weight="1.000000" />
<sequence id="sequence_590" name="chr2:7547537-7547796" length="260" weight="1.000000" />
<sequence id="sequence_591" name="chr7:2514400-2514799" length="400" weight="1.000000" />
<sequence id="sequence_592" name="chr10:2166968-2167214" length="247" weight="1.000000" />
<sequence id="sequence_593" name="chr8:16250475-16250728" length="254" weight="1.000000" />
<sequence id="sequence_594" name="chr8:58321049-58321312" length="264" weight="1.000000" />
<sequence id="sequence_595" name="chr10:52484389-52484642" length="254" weight="1.000000" />
<sequence id="sequence_596" name="chr4:13039675-13040171" length="497" weight="1.000000" />
<sequence id="sequence_597" name="chr1:62723537-62723858" length="322" weight="1.000000" />
<sequence id="sequence_598" name="chr4:1305617-1305976" length="360" weight="1.000000" />
<sequence id="sequence_599" name="chr2:74018239-74018616" length="378" weight="1.000000" />
<sequence id="sequence_600" name="chr10:6554541-6555058" length="518" weight="1.000000" />
<sequence id="sequence_601" name="chr1:69895498-69895795" length="298" weight="1.000000" />
<sequence id="sequence_602" name="chr1:20774544-20774797" length="254" weight="1.000000" />
<sequence id="sequence_603" name="chr10:58054149-58054611" length="463" weight="1.000000" />
<sequence id="sequence_604" name="chr5:56346908-56347187" length="280" weight="1.000000" />
<sequence id="sequence_605" name="chr7:59738420-59738714" length="295" weight="1.000000" />
<sequence id="sequence_606" name="chr1:61779323-61779618" length="296" weight="1.000000" />
<sequence id="sequence_607" name="chr2:18790839-18791129" length="291" weight="1.000000" />
<sequence id="sequence_608" name="chr8:34713725-34714005" length="281" weight="1.000000" />
<sequence id="sequence_609" name="chr5:1064736-1065011" length="276" weight="1.000000" />
<sequence id="sequence_610" name="chr7:57362592-57362889" length="298" weight="1.000000" />
<sequence id="sequence_611" name="chr9:59113031-59113283" length="253" weight="1.000000" />
<sequence id="sequence_612" name="chr5:52909561-52909820" length="260" weight="1.000000" />
<sequence id="sequence_613" name="chr7:50845012-50845307" length="296" weight="1.000000" />
<sequence id="sequence_614" name="chr9:57051466-57051738" length="273" weight="1.000000" />
<sequence id="sequence_615" name="chr9:52498127-52498391" length="265" weight="1.000000" />
<sequence id="sequence_616" name="chr8:60164788-60165044" length="257" weight="1.000000" />
<sequence id="sequence_617" name="chr1:74940810-74941147" length="338" weight="1.000000" />
<sequence id="sequence_618" name="chr9:53015659-53016049" length="391" weight="1.000000" />
<sequence id="sequence_619" name="chr9:5340750-5341006" length="257" weight="1.000000" />
<sequence id="sequence_620" name="chr2:2793165-2793536" length="372" weight="1.000000" />
<sequence id="sequence_621" name="chr2:67297349-67297597" length="249" weight="1.000000" />
<sequence id="sequence_622" name="chr4:4050968-4051232" length="265" weight="1.000000" />
<sequence id="sequence_623" name="chr9:937052-937321" length="270" weight="1.000000" />
<sequence id="sequence_624" name="chr10:60695492-60695772" length="281" weight="1.000000" />
<sequence id="sequence_625" name="chr4:58234518-58234775" length="258" weight="1.000000" />
<sequence id="sequence_626" name="chr7:54720259-54720508" length="250" weight="1.000000" />
<sequence id="sequence_627" name="chr7:62831325-62831654" length="330" weight="1.000000" />
<sequence id="sequence_628" name="chr1:72874845-72875175" length="331" weight="1.000000" />
<sequence id="sequence_629" name="chr10:58856127-58856385" length="259" weight="1.000000" />
<sequence id="sequence_630" name="chr3:73796174-73796496" length="323" weight="1.000000" />
<sequence id="sequence_631" name="chr2:7367109-7367397" length="289" weight="1.000000" />
<sequence id="sequence_632" name="chr10:14927642-14927923" length="282" weight="1.000000" />
<sequence id="sequence_633" name="chr4:53586485-53586876" length="392" weight="1.000000" />
<sequence id="sequence_634" name="chr9:52067386-52067676" length="291" weight="1.000000" />
<sequence id="sequence_635" name="chr5:70941805-70942242" length="438" weight="1.000000" />
<sequence id="sequence_636" name="chr1:4561506-4561768" length="263" weight="1.000000" />
<sequence id="sequence_637" name="chr7:28589096-28589352" length="257" weight="1.000000" />
<sequence id="sequence_638" name="chr1:68887517-68887908" length="392" weight="1.000000" />
<sequence id="sequence_639" name="chr3:12224188-12224617" length="430" weight="1.000000" />
<sequence id="sequence_640" name="chr8:62207975-62208775" length="801" weight="1.000000" />
<sequence id="sequence_641" name="chr1:5966256-5966679" length="424" weight="1.000000" />
<sequence id="sequence_642" name="chr1:76827610-76828142" length="533" weight="1.000000" />
<sequence id="sequence_643" name="chr8:61034374-61034625" length="252" weight="1.000000" />
<sequence id="sequence_644" name="chr5:71126027-71126443" length="417" weight="1.000000" />
<sequence id="sequence_645" name="chr10:5576195-5576580" length="386" weight="1.000000" />
<sequence id="sequence_646" name="chr5:5365411-5365769" length="359" weight="1.000000" />
<sequence id="sequence_647" name="chr3:54133548-54133839" length="292" weight="1.000000" />
<sequence id="sequence_648" name="chr9:53625288-53625593" length="306" weight="1.000000" />
<sequence id="sequence_649" name="chr1:60717659-60717956" length="298" weight="1.000000" />
<sequence id="sequence_650" name="chr5:2615949-2616402" length="454" weight="1.000000" />
<sequence id="sequence_651" name="chr10:3413494-3413914" length="421" weight="1.000000" />
<sequence id="sequence_652" name="chr1:308452-308942" length="491" weight="1.000000" />
<sequence id="sequence_653" name="chr10:11199123-11199393" length="271" weight="1.000000" />
<sequence id="sequence_654" name="chr3:55285139-55285502" length="364" weight="1.000000" />
<sequence id="sequence_655" name="chr3:48306276-48306595" length="320" weight="1.000000" />
<sequence id="sequence_656" name="chr2:76012683-76012951" length="269" weight="1.000000" />
<sequence id="sequence_657" name="chr3:13826079-13826370" length="292" weight="1.000000" />
<sequence id="sequence_658" name="chr3:53373968-53374225" length="258" weight="1.000000" />
<sequence id="sequence_659" name="chr10:3084481-3084737" length="257" weight="1.000000" />
<sequence id="sequence_660" name="chr10:4557648-4557992" length="345" weight="1.000000" />
<sequence id="sequence_661" name="chr1:11767575-11767989" length="415" weight="1.000000" />
<sequence id="sequence_662" name="chr9:5564622-5565061" length="440" weight="1.000000" />
<sequence id="sequence_663" name="chr1:2613888-2614288" length="401" weight="1.000000" />
<sequence id="sequence_664" name="chr1:57471046-57471419" length="374" weight="1.000000" />
<sequence id="sequence_665" name="chr8:59011834-59012110" length="277" weight="1.000000" />
<sequence id="sequence_666" name="chr9:50987385-50987762" length="378" weight="1.000000" />
<sequence id="sequence_667" name="chr4:62078565-62078826" length="262" weight="1.000000" />
<sequence id="sequence_668" name="chr4:67509350-67509674" length="325" weight="1.000000" />
<sequence id="sequence_669" name="chr3:66046634-66047225" length="592" weight="1.000000" />
<sequence id="sequence_670" name="chr1:3710584-3711004" length="421" weight="1.000000" />
<sequence id="sequence_671" name="chr1:75479440-75479767" length="328" weight="1.000000" />
<sequence id="sequence_672" name="chr7:3261534-3261793" length="260" weight="1.000000" />
<sequence id="sequence_673" name="chr4:49331653-49331930" length="278" weight="1.000000" />
<sequence id="sequence_674" name="chr1:13074365-13074724" length="360" weight="1.000000" />
<sequence id="sequence_675" name="chr3:60027406-60027659" length="254" weight="1.000000" />
<sequence id="sequence_676" name="chr4:67203670-67203942" length="273" weight="1.000000" />
<sequence id="sequence_677" name="chr5:55595553-55595905" length="353" weight="1.000000" />
<sequence id="sequence_678" name="chr3:61377567-61377898" length="332" weight="1.000000" />
<sequence id="sequence_679" name="chr3:64551786-64552051" length="266" weight="1.000000" />
<sequence id="sequence_680" name="chr3:38378309-38378690" length="382" weight="1.000000" />
<sequence id="sequence_681" name="chr10:52350076-52350546" length="471" weight="1.000000" />
<sequence id="sequence_682" name="chr6:59139568-59139900" length="333" weight="1.000000" />
<sequence id="sequence_683" name="chr4:7835726-7836025" length="300" weight="1.000000" />
<sequence id="sequence_684" name="chr1:79861593-79861884" length="292" weight="1.000000" />
<sequence id="sequence_685" name="chr6:57711366-57711740" length="375" weight="1.000000" />
<sequence id="sequence_686" name="chr2:12179075-12179456" length="382" weight="1.000000" />
<sequence id="sequence_687" name="chr8:7315328-7315577" length="250" weight="1.000000" />
<sequence id="sequence_688" name="chr6:44577872-44578132" length="261" weight="1.000000" />
<sequence id="sequence_689" name="chr8:46358137-46358407" length="271" weight="1.000000" />
<sequence id="sequence_690" name="chr8:53983459-53983716" length="258" weight="1.000000" />
<sequence id="sequence_691" name="chr1:69392517-69392835" length="319" weight="1.000000" />
<sequence id="sequence_692" name="chr10:9147999-9148344" length="346" weight="1.000000" />
<sequence id="sequence_693" name="chr5:10230511-10230801" length="291" weight="1.000000" />
<sequence id="sequence_694" name="chr1:70129996-70130262" length="267" weight="1.000000" />
<sequence id="sequence_695" name="chr2:63802573-63802902" length="330" weight="1.000000" />
<sequence id="sequence_696" name="chr7:62167513-62167770" length="258" weight="1.000000" />
<sequence id="sequence_697" name="chr3:38368424-38368900" length="477" weight="1.000000" />
<sequence id="sequence_698" name="chr4:36329861-36330138" length="278" weight="1.000000" />
<sequence id="sequence_699" name="chr9:9871794-9872054" length="261" weight="1.000000" />
<sequence id="sequence_700" name="chr1:26935842-26936128" length="287" weight="1.000000" />
<sequence id="sequence_701" name="chr4:61937639-61937892" length="254" weight="1.000000" />
<sequence id="sequence_702" name="chr4:58862731-58862995" length="265" weight="1.000000" />
<sequence id="sequence_703" name="chr10:61010476-61010788" length="313" weight="1.000000" />
<sequence id="sequence_704" name="chr7:2954427-2954681" length="255" weight="1.000000" />
<sequence id="sequence_705" name="chr1:5754658-5754984" length="327" weight="1.000000" />
<sequence id="sequence_706" name="chr4:64091896-64092215" length="320" weight="1.000000" />
<sequence id="sequence_707" name="chr1:19423744-19424023" length="280" weight="1.000000" />
<sequence id="sequence_708" name="chr4:9322827-9323076" length="250" weight="1.000000" />
<sequence id="sequence_709" name="chr9:13447256-13447650" length="395" weight="1.000000" />
<sequence id="sequence_710" name="chr5:65920307-65920612" length="306" weight="1.000000" />
<sequence id="sequence_711" name="chr9:53903670-53903955" length="286" weight="1.000000" />
<sequence id="sequence_712" name="chr1:77658561-77658878" length="318" weight="1.000000" />
<sequence id="sequence_713" name="chr10:6218439-6218915" length="477" weight="1.000000" />
<sequence id="sequence_714" name="chr9:10834988-10835254" length="267" weight="1.000000" />
<sequence id="sequence_715" name="chr2:57739082-57739374" length="293" weight="1.000000" />
<sequence id="sequence_716" name="chr6:46373852-46374112" length="261" weight="1.000000" />
<sequence id="sequence_717" name="chr6:47965570-47965816" length="247" weight="1.000000" />
<sequence id="sequence_718" name="chr9:59090581-59090989" length="409" weight="1.000000" />
<sequence id="sequence_719" name="chr1:21384700-21385058" length="359" weight="1.000000" />
<sequence id="sequence_720" name="chr7:49247753-49248659" length="907" weight="1.000000" />
<sequence id="sequence_721" name="chr6:4668934-4669257" length="324" weight="1.000000" />
<sequence id="sequence_722" name="chr4:2905356-2905814" length="459" weight="1.000000" />
<sequence id="sequence_723" name="chr6:13615242-13615748" length="507" weight="1.000000" />
<sequence id="sequence_724" name="chr9:56382449-56382718" length="270" weight="1.000000" />
<sequence id="sequence_725" name="chr2:74284737-74285088" length="352" weight="1.000000" />
<sequence id="sequence_726" name="chr6:49966380-49966711" length="332" weight="1.000000" />
<sequence id="sequence_727" name="chr9:3606565-3606836" length="272" weight="1.000000" />
<sequence id="sequence_728" name="chr3:62306575-62306887" length="313" weight="1.000000" />
<sequence id="sequence_729" name="chr7:60153226-60153522" length="297" weight="1.000000" />
<sequence id="sequence_730" name="chr1:5228688-5228954" length="267" weight="1.000000" />
<sequence id="sequence_731" name="chr1:17817743-17818121" length="379" weight="1.000000" />
<sequence id="sequence_732" name="chr1:22838175-22838425" length="251" weight="1.000000" />
<sequence id="sequence_733" name="chr1:26795300-26795704" length="405" weight="1.000000" />
<sequence id="sequence_734" name="chr1:31881670-31882012" length="343" weight="1.000000" />
<sequence id="sequence_735" name="chr1:58111118-58111954" length="837" weight="1.000000" />
<sequence id="sequence_736" name="chr1:58797758-58798079" length="322" weight="1.000000" />
<sequence id="sequence_737" name="chr1:61156824-61157165" length="342" weight="1.000000" />
<sequence id="sequence_738" name="chr1:62788758-62789258" length="501" weight="1.000000" />
<sequence id="sequence_739" name="chr1:64520417-64520831" length="415" weight="1.000000" />
<sequence id="sequence_740" name="chr1:67109813-67110142" length="330" weight="1.000000" />
<sequence id="sequence_741" name="chr1:69397127-69397795" length="669" weight="1.000000" />
<sequence id="sequence_742" name="chr1:74344125-74344398" length="274" weight="1.000000" />
<sequence id="sequence_743" name="chr1:74816718-74816970" length="253" weight="1.000000" />
<sequence id="sequence_744" name="chr1:76366296-76366587" length="292" weight="1.000000" />
<sequence id="sequence_745" name="chr1:80087599-80087918" length="320" weight="1.000000" />
<sequence id="sequence_746" name="chr10:3584702-3585133" length="432" weight="1.000000" />
<sequence id="sequence_747" name="chr10:4610055-4610665" length="611" weight="1.000000" />
<sequence id="sequence_748" name="chr10:54429970-54430820" length="851" weight="1.000000" />
<sequence id="sequence_749" name="chr10:55289321-55289638" length="318" weight="1.000000" />
<sequence id="sequence_750" name="chr10:60006079-60006364" length="286" weight="1.000000" />
<sequence id="sequence_751" name="chr2:4210591-4212217" length="1627" weight="1.000000" />
<sequence id="sequence_752" name="chr2:51779481-51779908" length="428" weight="1.000000" />
<sequence id="sequence_753" name="chr2:56007110-56007447" length="338" weight="1.000000" />
<sequence id="sequence_754" name="chr2:56747553-56748101" length="549" weight="1.000000" />
<sequence id="sequence_755" name="chr2:57647069-57647380" length="312" weight="1.000000" />
<sequence id="sequence_756" name="chr2:59828939-59829238" length="300" weight="1.000000" />
<sequence id="sequence_757" name="chr2:60689233-60689858" length="626" weight="1.000000" />
<sequence id="sequence_758" name="chr2:61760441-61760889" length="449" weight="1.000000" />
<sequence id="sequence_759" name="chr2:66385222-66385767" length="546" weight="1.000000" />
<sequence id="sequence_760" name="chr2:77721372-77721835" length="464" weight="1.000000" />
<sequence id="sequence_761" name="chr3:2700334-2700682" length="349" weight="1.000000" />
<sequence id="sequence_762" name="chr3:4694483-4694922" length="440" weight="1.000000" />
<sequence id="sequence_763" name="chr3:6895163-6895454" length="292" weight="1.000000" />
<sequence id="sequence_764" name="chr3:18263514-18264636" length="1123" weight="1.000000" />
<sequence id="sequence_765" name="chr3:25296576-25297126" length="551" weight="1.000000" />
<sequence id="sequence_766" name="chr3:28835780-28836515" length="736" weight="1.000000" />
<sequence id="sequence_767" name="chr3:28846013-28847075" length="1063" weight="1.000000" />
<sequence id="sequence_768" name="chr3:28848766-28853122" length="4357" weight="1.000000" />
<sequence id="sequence_769" name="chr3:28855076-28856561" length="1486" weight="1.000000" />
<sequence id="sequence_770" name="chr3:38333207-38334109" length="903" weight="1.000000" />
<sequence id="sequence_771" name="chr3:38349206-38350192" length="987" weight="1.000000" />
<sequence id="sequence_772" name="chr3:38362319-38363680" length="1362" weight="1.000000" />
<sequence id="sequence_773" name="chr3:38371961-38374741" length="2781" weight="1.000000" />
<sequence id="sequence_774" name="chr3:56281984-56282419" length="436" weight="1.000000" />
<sequence id="sequence_775" name="chr3:56554421-56554732" length="312" weight="1.000000" />
<sequence id="sequence_776" name="chr3:59349788-59350332" length="545" weight="1.000000" />
<sequence id="sequence_777" name="chr3:62713067-62713344" length="278" weight="1.000000" />
<sequence id="sequence_778" name="chr3:66207656-66207934" length="279" weight="1.000000" />
<sequence id="sequence_779" name="chr3:70530717-70531026" length="310" weight="1.000000" />
<sequence id="sequence_780" name="chr3:71885912-71886369" length="458" weight="1.000000" />
<sequence id="sequence_781" name="chr4:5232000-5232352" length="353" weight="1.000000" />
<sequence id="sequence_782" name="chr4:6759050-6759360" length="311" weight="1.000000" />
<sequence id="sequence_783" name="chr4:6832211-6832601" length="391" weight="1.000000" />
<sequence id="sequence_784" name="chr4:7313617-7315656" length="2040" weight="1.000000" />
<sequence id="sequence_785" name="chr4:8545758-8546048" length="291" weight="1.000000" />
<sequence id="sequence_786" name="chr4:52781132-52781600" length="469" weight="1.000000" />
<sequence id="sequence_787" name="chr4:58238713-58239033" length="321" weight="1.000000" />
<sequence id="sequence_788" name="chr4:66958027-66958396" length="370" weight="1.000000" />
<sequence id="sequence_789" name="chr4:67580634-67581204" length="571" weight="1.000000" />
<sequence id="sequence_790" name="chr5:1676654-1676939" length="286" weight="1.000000" />
<sequence id="sequence_791" name="chr5:4134203-4134476" length="274" weight="1.000000" />
<sequence id="sequence_792" name="chr5:6105817-6106130" length="314" weight="1.000000" />
<sequence id="sequence_793" name="chr5:14322902-14323152" length="251" weight="1.000000" />
<sequence id="sequence_794" name="chr5:69793868-69794133" length="266" weight="1.000000" />
<sequence id="sequence_795" name="chr6:3007604-3007875" length="272" weight="1.000000" />
<sequence id="sequence_796" name="chr6:42540308-42540736" length="429" weight="1.000000" />
<sequence id="sequence_797" name="chr6:45499574-45500096" length="523" weight="1.000000" />
<sequence id="sequence_798" name="chr6:49032985-49035192" length="2208" weight="1.000000" />
<sequence id="sequence_799" name="chr6:49151011-49151312" length="302" weight="1.000000" />
<sequence id="sequence_800" name="chr6:52557283-52557725" length="443" weight="1.000000" />
<sequence id="sequence_801" name="chr6:54736915-54737257" length="343" weight="1.000000" />
<sequence id="sequence_802" name="chr6:55463267-55463791" length="525" weight="1.000000" />
<sequence id="sequence_803" name="chr6:57394803-57395306" length="504" weight="1.000000" />
<sequence id="sequence_804" name="chr7:4241584-4241896" length="313" weight="1.000000" />
<sequence id="sequence_805" name="chr7:5684130-5684406" length="277" weight="1.000000" />
<sequence id="sequence_806" name="chr7:10798487-10798812" length="326" weight="1.000000" />
<sequence id="sequence_807" name="chr7:64134238-64134518" length="281" weight="1.000000" />
<sequence id="sequence_808" name="chr8:2620459-2620763" length="305" weight="1.000000" />
<sequence id="sequence_809" name="chr8:3579304-3579714" length="411" weight="1.000000" />
<sequence id="sequence_810" name="chr8:3621321-3621771" length="451" weight="1.000000" />
<sequence id="sequence_811" name="chr8:17478204-17478468" length="265" weight="1.000000" />
<sequence id="sequence_812" name="chr8:47777426-47777769" length="344" weight="1.000000" />
<sequence id="sequence_813" name="chr8:54895783-54896086" length="304" weight="1.000000" />
<sequence id="sequence_814" name="chr9:243133-243495" length="363" weight="1.000000" />
<sequence id="sequence_815" name="chr9:4482081-4482438" length="358" weight="1.000000" />
<sequence id="sequence_816" name="chr9:4768788-4769155" length="368" weight="1.000000" />
<sequence id="sequence_817" name="chr9:9185282-9185539" length="258" weight="1.000000" />
<sequence id="sequence_818" name="chr9:35138901-35139190" length="290" weight="1.000000" />
<sequence id="sequence_819" name="chr9:47526303-47526717" length="415" weight="1.000000" />
<sequence id="sequence_820" name="chr9:50426762-50427119" length="358" weight="1.000000" />
<sequence id="sequence_821" name="chr9:54951715-54951979" length="265" weight="1.000000" />
<sequence id="sequence_822" name="chr9:55822462-55822801" length="340" weight="1.000000" />
<sequence id="sequence_823" name="chr6:48948665-48948928" length="264" weight="1.000000" />
<sequence id="sequence_824" name="chr3:38413385-38414110" length="726" weight="1.000000" />
<sequence id="sequence_825" name="chr3:13031323-13031641" length="319" weight="1.000000" />
<sequence id="sequence_826" name="chr3:4512635-4512997" length="363" weight="1.000000" />
<sequence id="sequence_827" name="chr1:54724258-54724546" length="289" weight="1.000000" />
<sequence id="sequence_828" name="chr1:19640241-19640503" length="263" weight="1.000000" />
<sequence id="sequence_829" name="chr5:57939882-57940259" length="378" weight="1.000000" />
<sequence id="sequence_830" name="chr5:69330135-69330428" length="294" weight="1.000000" />
<sequence id="sequence_831" name="chr4:55691530-55691889" length="360" weight="1.000000" />
<sequence id="sequence_832" name="chr1:69166569-69167065" length="497" weight="1.000000" />
<sequence id="sequence_833" name="chr10:6225770-6226045" length="276" weight="1.000000" />
<sequence id="sequence_834" name="chr6:45006958-45007287" length="330" weight="1.000000" />
<sequence id="sequence_835" name="chr10:9686224-9686506" length="283" weight="1.000000" />
<sequence id="sequence_836" name="chr3:61789125-61789491" length="367" weight="1.000000" />
<sequence id="sequence_837" name="chr3:45564610-45564915" length="306" weight="1.000000" />
<sequence id="sequence_838" name="chr5:59518544-59519305" length="762" weight="1.000000" />
<sequence id="sequence_839" name="chr10:4562888-4563254" length="367" weight="1.000000" />
<sequence id="sequence_840" name="chr3:28857078-28861747" length="4670" weight="1.000000" />
<sequence id="sequence_841" name="chr4:64242933-64243307" length="375" weight="1.000000" />
<sequence id="sequence_842" name="chr2:65134139-65134714" length="576" weight="1.000000" />
<sequence id="sequence_843" name="chr4:57980833-57981210" length="378" weight="1.000000" />
<sequence id="sequence_844" name="chr9:54086101-54086478" length="378" weight="1.000000" />
<sequence id="sequence_845" name="chr3:61460952-61461253" length="302" weight="1.000000" />
<sequence id="sequence_846" name="chr1:2919777-2920073" length="297" weight="1.000000" />
<sequence id="sequence_847" name="chr10:54960360-54960649" length="290" weight="1.000000" />
<sequence id="sequence_848" name="chr1:1254407-1254905" length="499" weight="1.000000" />
<sequence id="sequence_849" name="chr3:38363948-38364619" length="672" weight="1.000000" />
<sequence id="sequence_850" name="chr4:1189843-1190388" length="546" weight="1.000000" />
<sequence id="sequence_851" name="chr6:54253617-54254023" length="407" weight="1.000000" />
<sequence id="sequence_852" name="chr3:71135588-71135934" length="347" weight="1.000000" />
<sequence id="sequence_853" name="chr3:38365022-38365329" length="308" weight="1.000000" />
<sequence id="sequence_854" name="chr9:59286193-59286502" length="310" weight="1.000000" />
<sequence id="sequence_855" name="chr5:6327378-6327642" length="265" weight="1.000000" />
<sequence id="sequence_856" name="chr8:45205109-45205379" length="271" weight="1.000000" />
<sequence id="sequence_857" name="chr5:7421722-7422072" length="351" weight="1.000000" />
<sequence id="sequence_858" name="chr9:1000490-1000930" length="441" weight="1.000000" />
<sequence id="sequence_859" name="chr4:9838638-9838899" length="262" weight="1.000000" />
<sequence id="sequence_860" name="chr5:71408083-71408341" length="259" weight="1.000000" />
<sequence id="sequence_861" name="chr3:5126478-5126738" length="261" weight="1.000000" />
<sequence id="sequence_862" name="chr3:61444200-61444460" length="261" weight="1.000000" />
<sequence id="sequence_863" name="chr3:65186308-65186555" length="248" weight="1.000000" />
<sequence id="sequence_864" name="chr1:63785101-63785420" length="320" weight="1.000000" />
<sequence id="sequence_865" name="chr3:54450720-54451028" length="309" weight="1.000000" />
<sequence id="sequence_866" name="chr3:65964347-65964657" length="311" weight="1.000000" />
<sequence id="sequence_867" name="chr3:69823975-69824244" length="270" weight="1.000000" />
<sequence id="sequence_868" name="chr3:38341687-38342276" length="590" weight="1.000000" />
<sequence id="sequence_869" name="chr1:2127413-2127726" length="314" weight="1.000000" />
<sequence id="sequence_870" name="chr2:71876268-71876601" length="334" weight="1.000000" />
<sequence id="sequence_871" name="chr4:11817920-11818401" length="482" weight="1.000000" />
<sequence id="sequence_872" name="chr6:1887825-1888146" length="322" weight="1.000000" />
<sequence id="sequence_873" name="chr2:41920292-41920632" length="341" weight="1.000000" />
<sequence id="sequence_874" name="chr10:6663885-6664194" length="310" weight="1.000000" />
<sequence id="sequence_875" name="chr8:59352732-59353091" length="360" weight="1.000000" />
<sequence id="sequence_876" name="chr4:62676435-62676687" length="253" weight="1.000000" />
<sequence id="sequence_877" name="chr1:27567128-27567445" length="318" weight="1.000000" />
<sequence id="sequence_878" name="chr2:1702315-1702577" length="263" weight="1.000000" />
<sequence id="sequence_879" name="chr9:5563931-5564211" length="281" weight="1.000000" />
<sequence id="sequence_880" name="chr10:54045686-54046075" length="390" weight="1.000000" />
<sequence id="sequence_881" name="chr2:67987817-67988348" length="532" weight="1.000000" />
<sequence id="sequence_882" name="chr6:52718236-52718482" length="247" weight="1.000000" />
<sequence id="sequence_883" name="chr3:28845293-28845654" length="362" weight="1.000000" />
<sequence id="sequence_884" name="chr5:70760155-70760579" length="425" weight="1.000000" />
<sequence id="sequence_885" name="chr7:63669738-63670169" length="432" weight="1.000000" />
<sequence id="sequence_886" name="chr2:9336621-9336916" length="296" weight="1.000000" />
<sequence id="sequence_887" name="chr2:6968122-6968427" length="306" weight="1.000000" />
<sequence id="sequence_888" name="chr4:55509400-55509650" length="251" weight="1.000000" />
<sequence id="sequence_889" name="chr7:61958115-61958401" length="287" weight="1.000000" />
<sequence id="sequence_890" name="chr10:1604452-1604776" length="325" weight="1.000000" />
<sequence id="sequence_891" name="chr7:61669550-61669797" length="248" weight="1.000000" />
<sequence id="sequence_892" name="chr4:55068374-55068719" length="346" weight="1.000000" />
<sequence id="sequence_893" name="chr4:2050623-2050892" length="270" weight="1.000000" />
<sequence id="sequence_894" name="chr9:47326664-47326927" length="264" weight="1.000000" />
<sequence id="sequence_895" name="chr9:55131920-55132233" length="314" weight="1.000000" />
<sequence id="sequence_896" name="chr2:69697783-69698072" length="290" weight="1.000000" />
<sequence id="sequence_897" name="chr3:13889708-13890184" length="477" weight="1.000000" />
<sequence id="sequence_898" name="chr6:48444260-48444517" length="258" weight="1.000000" />
<sequence id="sequence_899" name="chr4:65223579-65223863" length="285" weight="1.000000" />
<sequence id="sequence_900" name="chr3:66474900-66475153" length="254" weight="1.000000" />
<sequence id="sequence_901" name="chr4:15443789-15444052" length="264" weight="1.000000" />
<sequence id="sequence_902" name="chr5:5490051-5490504" length="454" weight="1.000000" />
<sequence id="sequence_903" name="chr9:389094-389438" length="345" weight="1.000000" />
<sequence id="sequence_904" name="chr6:33986829-33987157" length="329" weight="1.000000" />
<sequence id="sequence_905" name="chr8:58616196-58616484" length="289" weight="1.000000" />
<sequence id="sequence_906" name="chr2:41901252-41902202" length="951" weight="1.000000" />
<sequence id="sequence_907" name="chr9:100287-100617" length="331" weight="1.000000" />
<sequence id="sequence_908" name="chr2:72223297-72223724" length="428" weight="1.000000" />
<sequence id="sequence_909" name="chr1:2095700-2095954" length="255" weight="1.000000" />
<sequence id="sequence_910" name="chr9:58627995-58628341" length="347" weight="1.000000" />
<sequence id="sequence_911" name="chr6:6293288-6293988" length="701" weight="1.000000" />
<sequence id="sequence_912" name="chr3:9780742-9781001" length="260" weight="1.000000" />
<sequence id="sequence_913" name="chr2:27885937-27886200" length="264" weight="1.000000" />
<sequence id="sequence_914" name="chr3:38377027-38377818" length="792" weight="1.000000" />
<sequence id="sequence_915" name="chr2:63020140-63020389" length="250" weight="1.000000" />
<sequence id="sequence_916" name="chr3:5620208-5620474" length="267" weight="1.000000" />
<sequence id="sequence_917" name="chr10:60458454-60458815" length="362" weight="1.000000" />
<sequence id="sequence_918" name="chr6:49941467-49941717" length="251" weight="1.000000" />
<sequence id="sequence_919" name="chr10:8291386-8291699" length="314" weight="1.000000" />
<sequence id="sequence_920" name="chr9:14677016-14677337" length="322" weight="1.000000" />
<sequence id="sequence_921" name="chr2:73439732-73439982" length="251" weight="1.000000" />
<sequence id="sequence_922" name="chr10:60572372-60572683" length="312" weight="1.000000" />
<sequence id="sequence_923" name="chr7:1983516-1983784" length="269" weight="1.000000" />
<sequence id="sequence_924" name="chr3:54403304-54403591" length="288" weight="1.000000" />
<sequence id="sequence_925" name="chr1:64008607-64008927" length="321" weight="1.000000" />
<sequence id="sequence_926" name="chr4:46539313-46539641" length="329" weight="1.000000" />
<sequence id="sequence_927" name="chr3:28832041-28833760" length="1720" weight="1.000000" />
<sequence id="sequence_928" name="chr4:661038-661290" length="253" weight="1.000000" />
<sequence id="sequence_929" name="chr7:19482929-19483411" length="483" weight="1.000000" />
<sequence id="sequence_930" name="chr4:53294385-53294654" length="270" weight="1.000000" />
<sequence id="sequence_931" name="chr1:10961381-10961631" length="251" weight="1.000000" />
<sequence id="sequence_932" name="chr2:1087789-1088100" length="312" weight="1.000000" />
<sequence id="sequence_933" name="chr6:53361166-53361451" length="286" weight="1.000000" />
<sequence id="sequence_934" name="chr2:73169847-73170191" length="345" weight="1.000000" />
<sequence id="sequence_935" name="chr9:51408820-51409136" length="317" weight="1.000000" />
<sequence id="sequence_936" name="chr1:79833028-79833329" length="302" weight="1.000000" />
<sequence id="sequence_937" name="chr10:8286119-8286388" length="270" weight="1.000000" />
<sequence id="sequence_938" name="chr7:513925-514738" length="814" weight="1.000000" />
<sequence id="sequence_939" name="chr9:50677239-50677616" length="378" weight="1.000000" />
<sequence id="sequence_940" name="chr4:61771001-61771369" length="369" weight="1.000000" />
<sequence id="sequence_941" name="chr2:690175-690435" length="261" weight="1.000000" />
<sequence id="sequence_942" name="chr7:12657165-12657560" length="396" weight="1.000000" />
<sequence id="sequence_943" name="chr8:377106-377532" length="427" weight="1.000000" />
<sequence id="sequence_944" name="chr4:3926617-3926870" length="254" weight="1.000000" />
<sequence id="sequence_945" name="chr7:2030179-2030446" length="268" weight="1.000000" />
<sequence id="sequence_946" name="chr8:52587382-52587754" length="373" weight="1.000000" />
<sequence id="sequence_947" name="chr3:10638884-10639176" length="293" weight="1.000000" />
<sequence id="sequence_948" name="chr7:43545867-43546462" length="596" weight="1.000000" />
<sequence id="sequence_949" name="chr9:52545136-52545412" length="277" weight="1.000000" />
<sequence id="sequence_950" name="chr8:6373758-6374058" length="301" weight="1.000000" />
<sequence id="sequence_951" name="chr4:9853296-9853552" length="257" weight="1.000000" />
<sequence id="sequence_952" name="chr9:10539862-10540151" length="290" weight="1.000000" />
<sequence id="sequence_953" name="chr9:10410855-10411313" length="459" weight="1.000000" />
<sequence id="sequence_954" name="chr3:9997212-9997577" length="366" weight="1.000000" />
<sequence id="sequence_955" name="chr7:60600555-60600874" length="320" weight="1.000000" />
<sequence id="sequence_956" name="chr1:15807212-15807649" length="438" weight="1.000000" />
<sequence id="sequence_957" name="chr4:66512976-66513225" length="250" weight="1.000000" />
<sequence id="sequence_958" name="chr4:6492369-6492982" length="614" weight="1.000000" />
<sequence id="sequence_959" name="chr3:59945339-59945631" length="293" weight="1.000000" />
<sequence id="sequence_960" name="chr6:3632526-3632812" length="287" weight="1.000000" />
<sequence id="sequence_961" name="chr3:59357582-59357972" length="391" weight="1.000000" />
<sequence id="sequence_962" name="chr10:54673918-54674439" length="522" weight="1.000000" />
<sequence id="sequence_963" name="chr3:38366731-38367731" length="1001" weight="1.000000" />
<sequence id="sequence_964" name="chr9:54574369-54574688" length="320" weight="1.000000" />
<sequence id="sequence_965" name="chr1:65088768-65089082" length="315" weight="1.000000" />
<sequence id="sequence_966" name="chr4:63087406-63087652" length="247" weight="1.000000" />
<sequence id="sequence_967" name="chr3:73382752-73383061" length="310" weight="1.000000" />
<sequence id="sequence_968" name="chr5:7546886-7547172" length="287" weight="1.000000" />
<sequence id="sequence_969" name="chr8:3635078-3635467" length="390" weight="1.000000" />
<sequence id="sequence_970" name="chr3:20562257-20562587" length="331" weight="1.000000" />
<sequence id="sequence_971" name="chr4:2909486-2909795" length="310" weight="1.000000" />
<sequence id="sequence_972" name="chr9:6873610-6873874" length="265" weight="1.000000" />
<sequence id="sequence_973" name="chr3:63098976-63099362" length="387" weight="1.000000" />
<sequence id="sequence_974" name="chr6:52868639-52868955" length="317" weight="1.000000" />
<sequence id="sequence_975" name="chr1:76613571-76613839" length="269" weight="1.000000" />
<sequence id="sequence_976" name="chr4:56820978-56821595" length="618" weight="1.000000" />
<sequence id="sequence_977" name="chr1:60702657-60703138" length="482" weight="1.000000" />
<sequence id="sequence_978" name="chr1:7668623-7668966" length="344" weight="1.000000" />
<sequence id="sequence_979" name="chr8:7332274-7332622" length="349" weight="1.000000" />
<sequence id="sequence_980" name="chr9:52231941-52232200" length="260" weight="1.000000" />
<sequence id="sequence_981" name="chr1:77447900-77448635" length="736" weight="1.000000" />
<sequence id="sequence_982" name="chr4:7865458-7865944" length="487" weight="1.000000" />
<sequence id="sequence_983" name="chr5:15232865-15233114" length="250" weight="1.000000" />
<sequence id="sequence_984" name="chr9:5854724-5855195" length="472" weight="1.000000" />
<sequence id="sequence_985" name="chr2:18760984-18761420" length="437" weight="1.000000" />
<sequence id="sequence_986" name="chr4:4582726-4583029" length="304" weight="1.000000" />
<sequence id="sequence_987" name="chr9:57550444-57550694" length="251" weight="1.000000" />
<sequence id="sequence_988" name="chr8:54831609-54831881" length="273" weight="1.000000" />
<sequence id="sequence_989" name="chr3:51663642-51663899" length="258" weight="1.000000" />
<sequence id="sequence_990" name="chr2:72173142-72173481" length="340" weight="1.000000" />
<sequence id="sequence_991" name="chr10:57300753-57301074" length="322" weight="1.000000" />
<sequence id="sequence_992" name="chr10:54429308-54429648" length="341" weight="1.000000" />
<sequence id="sequence_993" name="chr6:47966538-47966794" length="257" weight="1.000000" />
<sequence id="sequence_994" name="chr6:60337648-60337906" length="259" weight="1.000000" />
<sequence id="sequence_995" name="chr5:61379973-61380293" length="321" weight="1.000000" />
<sequence id="sequence_996" name="chr2:63953894-63954480" length="587" weight="1.000000" />
<sequence id="sequence_997" name="chr4:66393953-66394297" length="345" weight="1.000000" />
<sequence id="sequence_998" name="chr8:12690749-12691178" length="430" weight="1.000000" />
<sequence id="sequence_999" name="chr8:7809704-7809965" length="262" weight="1.000000" />
<sequence id="sequence_1000" name="chr4:2075051-2075339" length="289" weight="1.000000" />
<sequence id="sequence_1001" name="chr3:50036486-50036852" length="367" weight="1.000000" />
<sequence id="sequence_1002" name="chr3:18207218-18207551" length="334" weight="1.000000" />
<sequence id="sequence_1003" name="chr3:4153074-4153378" length="305" weight="1.000000" />
<sequence id="sequence_1004" name="chr3:38346909-38347279" length="371" weight="1.000000" />
<sequence id="sequence_1005" name="chr5:69998135-69998383" length="249" weight="1.000000" />
<sequence id="sequence_1006" name="chr2:69966846-69967744" length="899" weight="1.000000" />
<sequence id="sequence_1007" name="chr7:55199703-55200098" length="396" weight="1.000000" />
<sequence id="sequence_1008" name="chr10:12937782-12938053" length="272" weight="1.000000" />
<sequence id="sequence_1009" name="chr3:59611789-59612036" length="248" weight="1.000000" />
<sequence id="sequence_1010" name="chr3:42473568-42473899" length="332" weight="1.000000" />
<sequence id="sequence_1011" name="chr8:61351662-61352505" length="844" weight="1.000000" />
<sequence id="sequence_1012" name="chr2:61937242-61937518" length="277" weight="1.000000" />
<sequence id="sequence_1013" name="chr9:2798444-2798717" length="274" weight="1.000000" />
<sequence id="sequence_1014" name="chr2:70301407-70301686" length="280" weight="1.000000" />
<sequence id="sequence_1015" name="chr4:5799542-5799881" length="340" weight="1.000000" />
<sequence id="sequence_1016" name="chr9:30779537-30780064" length="528" weight="1.000000" />
<sequence id="sequence_1017" name="chr10:45944926-45945173" length="248" weight="1.000000" />
<sequence id="sequence_1018" name="chr7:5784858-5785164" length="307" weight="1.000000" />
<sequence id="sequence_1019" name="chr10:56853663-56854067" length="405" weight="1.000000" />
<sequence id="sequence_1020" name="chr6:50232915-50233195" length="281" weight="1.000000" />
<sequence id="sequence_1021" name="chr2:60373803-60374117" length="315" weight="1.000000" />
<sequence id="sequence_1022" name="chr3:64867429-64868019" length="591" weight="1.000000" />
<sequence id="sequence_1023" name="chr9:53689580-53689876" length="297" weight="1.000000" />
<sequence id="sequence_1024" name="chr1:9028467-9028744" length="278" weight="1.000000" />
<sequence id="sequence_1025" name="chr1:74656150-74656415" length="266" weight="1.000000" />
<sequence id="sequence_1026" name="chr9:56695816-56696161" length="346" weight="1.000000" />
<sequence id="sequence_1027" name="chr10:57569194-57569449" length="256" weight="1.000000" />
<sequence id="sequence_1028" name="chr4:66596170-66596573" length="404" weight="1.000000" />
<sequence id="sequence_1029" name="chr5:60717251-60717608" length="358" weight="1.000000" />
<sequence id="sequence_1030" name="chr4:1670521-1670837" length="317" weight="1.000000" />
<sequence id="sequence_1031" name="chr4:51192771-51193166" length="396" weight="1.000000" />
<sequence id="sequence_1032" name="chr8:2497009-2497361" length="353" weight="1.000000" />
<sequence id="sequence_1033" name="chr2:53201476-53202192" length="717" weight="1.000000" />
<sequence id="sequence_1034" name="chr2:58865459-58865715" length="257" weight="1.000000" />
<sequence id="sequence_1035" name="chr7:61124513-61124959" length="447" weight="1.000000" />
<sequence id="sequence_1036" name="chr2:70204334-70204614" length="281" weight="1.000000" />
<sequence id="sequence_1037" name="chr1:50707952-50708220" length="269" weight="1.000000" />
<sequence id="sequence_1038" name="chr1:17391334-17391632" length="299" weight="1.000000" />
<sequence id="sequence_1039" name="chr1:76837731-76838094" length="364" weight="1.000000" />
<sequence id="sequence_1040" name="chr3:71794878-71795148" length="271" weight="1.000000" />
<sequence id="sequence_1041" name="chr6:4173505-4173982" length="478" weight="1.000000" />
<sequence id="sequence_1042" name="chr2:12733379-12733720" length="342" weight="1.000000" />
<sequence id="sequence_1043" name="chr9:1792499-1792839" length="341" weight="1.000000" />
<sequence id="sequence_1044" name="chr9:46334428-46335060" length="633" weight="1.000000" />
<sequence id="sequence_1045" name="chr8:61143682-61144141" length="460" weight="1.000000" />
<sequence id="sequence_1046" name="chr2:65510766-65511038" length="273" weight="1.000000" />
<sequence id="sequence_1047" name="chr8:45203497-45203809" length="313" weight="1.000000" />
<sequence id="sequence_1048" name="chr1:21478949-21479254" length="306" weight="1.000000" />
<sequence id="sequence_1049" name="chr5:63890072-63890374" length="303" weight="1.000000" />
<sequence id="sequence_1050" name="chr4:62248750-62249011" length="262" weight="1.000000" />
<sequence id="sequence_1051" name="chr5:69980102-69980356" length="255" weight="1.000000" />
<sequence id="sequence_1052" name="chr2:13751608-13751904" length="297" weight="1.000000" />
<sequence id="sequence_1053" name="chr3:64641451-64641743" length="293" weight="1.000000" />
<sequence id="sequence_1054" name="chr2:45391035-45391635" length="601" weight="1.000000" />
<sequence id="sequence_1055" name="chr3:9317495-9317777" length="283" weight="1.000000" />
<sequence id="sequence_1056" name="chr7:19523643-19524108" length="466" weight="1.000000" />
<sequence id="sequence_1057" name="chr3:4869287-4869562" length="276" weight="1.000000" />
<sequence id="sequence_1058" name="chr4:1540783-1541056" length="274" weight="1.000000" />
<sequence id="sequence_1059" name="chr7:11452671-11452926" length="256" weight="1.000000" />
<sequence id="sequence_1060" name="chr9:55121563-55121867" length="305" weight="1.000000" />
<sequence id="sequence_1061" name="chr10:4304109-4304374" length="266" weight="1.000000" />
<sequence id="sequence_1062" name="chr4:5518451-5518945" length="495" weight="1.000000" />
<sequence id="sequence_1063" name="chr9:58011185-58011502" length="318" weight="1.000000" />
<sequence id="sequence_1064" name="chr1:14704025-14704313" length="289" weight="1.000000" />
<sequence id="sequence_1065" name="chr4:13289342-13289926" length="585" weight="1.000000" />
<sequence id="sequence_1066" name="chr10:3482182-3482483" length="302" weight="1.000000" />
<sequence id="sequence_1067" name="chr2:1154070-1154394" length="325" weight="1.000000" />
<sequence id="sequence_1068" name="chr4:9643174-9643447" length="274" weight="1.000000" />
<sequence id="sequence_1069" name="chr3:440517-440771" length="255" weight="1.000000" />
<sequence id="sequence_1070" name="chr1:12427270-12427550" length="281" weight="1.000000" />
<sequence id="sequence_1071" name="chr2:6996959-6997225" length="267" weight="1.000000" />
<sequence id="sequence_1072" name="chr1:13944263-13944790" length="528" weight="1.000000" />
<sequence id="sequence_1073" name="chr2:54075432-54075700" length="269" weight="1.000000" />
<sequence id="sequence_1074" name="chr8:23726681-23727069" length="389" weight="1.000000" />
<sequence id="sequence_1075" name="chr1:7855634-7856137" length="504" weight="1.000000" />
<sequence id="sequence_1076" name="chr5:14320148-14320857" length="710" weight="1.000000" />
<sequence id="sequence_1077" name="chr6:48793324-48793614" length="291" weight="1.000000" />
<sequence id="sequence_1078" name="chr7:3810998-3811384" length="387" weight="1.000000" />
<sequence id="sequence_1079" name="chr7:10967851-10968101" length="251" weight="1.000000" />
<sequence id="sequence_1080" name="chr10:267141-267409" length="269" weight="1.000000" />
<sequence id="sequence_1081" name="chr4:64508119-64508490" length="372" weight="1.000000" />
<sequence id="sequence_1082" name="chr1:76833334-76833584" length="251" weight="1.000000" />
<sequence id="sequence_1083" name="chr4:50674561-50674813" length="253" weight="1.000000" />
<sequence id="sequence_1084" name="chr10:43952289-43952572" length="284" weight="1.000000" />
<sequence id="sequence_1085" name="chr5:1445878-1446337" length="460" weight="1.000000" />
<sequence id="sequence_1086" name="chr10:55204903-55205219" length="317" weight="1.000000" />
<sequence id="sequence_1087" name="chr2:12590821-12591090" length="270" weight="1.000000" />
<sequence id="sequence_1088" name="chr2:74209149-74209395" length="247" weight="1.000000" />
<sequence id="sequence_1089" name="chr3:62903661-62903963" length="303" weight="1.000000" />
<sequence id="sequence_1090" name="chr3:64074288-64074869" length="582" weight="1.000000" />
<sequence id="sequence_1091" name="chr5:18731185-18731871" length="687" weight="1.000000" />
<sequence id="sequence_1092" name="chr9:11566082-11566331" length="250" weight="1.000000" />
<sequence id="sequence_1093" name="chr10:42375606-42375852" length="247" weight="1.000000" />
<sequence id="sequence_1094" name="chr1:69481901-69482156" length="256" weight="1.000000" />
<sequence id="sequence_1095" name="chr10:54276708-54276988" length="281" weight="1.000000" />
<sequence id="sequence_1096" name="chr9:55117677-55118009" length="333" weight="1.000000" />
<sequence id="sequence_1097" name="chr3:72022728-72023223" length="496" weight="1.000000" />
<sequence id="sequence_1098" name="chr9:51971171-51971563" length="393" weight="1.000000" />
<sequence id="sequence_1099" name="chr1:14297028-14297683" length="656" weight="1.000000" />
<sequence id="sequence_1100" name="chr2:73479822-73480246" length="425" weight="1.000000" />
<sequence id="sequence_1101" name="chr1:10606243-10606507" length="265" weight="1.000000" />
<sequence id="sequence_1102" name="chr4:54227357-54227636" length="280" weight="1.000000" />
<sequence id="sequence_1103" name="chr1:6189358-6189642" length="285" weight="1.000000" />
<sequence id="sequence_1104" name="chr2:66114905-66115151" length="247" weight="1.000000" />
<sequence id="sequence_1105" name="chr8:57332679-57332987" length="309" weight="1.000000" />
<letter_frequencies>
<alphabet_array>
<value letter_id="A">0.282</value>
<value letter_id="C">0.218</value>
<value letter_id="G">0.218</value>
<value letter_id="T">0.282</value>
</alphabet_array>
</letter_frequencies>
</training_set>
<model>
<command_line>meme -o scl3_3000up_1000down.txt.fasta.min7max50.meme_out -objfun de -test mhg -neg /grid/ware/data/gladman/Reference/sorghum/v3_genome/rsat_files/Sbv3_upstream_3kb_from_tss_to_1kb_downstream.fasta -brief 10000 -dna -revcomp -mod anr -evt 0.00001 -nmotifs 30 -minw 7 -maxw 50 scl3_3000up_1000down.txt.fasta -mpi </command_line>
<host>bamhead2</host>
<type>anr</type>
<nmotifs>30</nmotifs>
<evalue_threshold>1e-05</evalue_threshold>
<object_function>Differential Enrichment mHG</object_function>
<spfun>log likelihood ratio (LLR)</spfun>
<min_width>7</min_width>
<max_width>50</max_width>
<substring>yes</substring>
<minsites>2</minsites>
<maxsites>5530</maxsites>
<wnsites>0.8</wnsites>
<spmap>uni</spmap>
<spfuzz>0.5</spfuzz>
<prior>dirichlet</prior>
<beta>0.01</beta>
<maxiter>50</maxiter>
<distance>1e-05</distance>
<num_positions>408698</num_positions>
<seed>0</seed>
<hsfrac>0.5</hsfrac>
<searchsize>100000</searchsize>
<maxsize>0</maxsize>
<norand>no</norand>
<strands>both</strands>
<brief>10000</brief>
<psp_file></psp_file>
<priors_file></priors_file>
<reason_for_stopping>Stopped because motif E-value > 1.00e-05.</reason_for_stopping>
<background_frequencies source="--sequences--" order="0">
<alphabet_array>
<value letter_id="A">0.282</value>
<value letter_id="C">0.218</value>
<value letter_id="G">0.218</value>
<value letter_id="T">0.282</value>
</alphabet_array>
</background_frequencies>
</model>
<motifs>
<motif id="motif_1" name="GCARMAR" alt="MEME-1" width="7" sites="5236" ic="7.4" re="7.3" llr="26468" p_value="7.4e-036" e_value="7.4e-036" bayes_threshold="6.30546" elapsed_time="659.939052">
<scores>
<alphabet_matrix>
<alphabet_array>
<value letter_id="A">-111</value>
<value letter_id="C">-64</value>
<value letter_id="G">174</value>
<value letter_id="T">-1900</value>
</alphabet_array>
<alphabet_array>
<value letter_id="A">-32</value>
<value letter_id="C">164</value>
<value letter_id="G">-121</value>
<value letter_id="T">-1900</value>
</alphabet_array>
<alphabet_array>
<value letter_id="A">177</value>
<value letter_id="C">-254</value>
<value letter_id="G">-1900</value>
<value letter_id="T">-1900</value>
</alphabet_array>
<alphabet_array>
<value letter_id="A">112</value>
<value letter_id="C">-230</value>
<value letter_id="G">65</value>
<value letter_id="T">-1900</value>
</alphabet_array>
<alphabet_array>
<value letter_id="A">104</value>
<value letter_id="C">61</value>
<value letter_id="G">-135</value>
<value letter_id="T">-1900</value>
</alphabet_array>
<alphabet_array>
<value letter_id="A">180</value>
<value letter_id="C">-345</value>
<value letter_id="G">-1900</value>
<value letter_id="T">-1900</value>
</alphabet_array>
<alphabet_array>
<value letter_id="A">85</value>
<value letter_id="C">-222</value>
<value letter_id="G">84</value>
<value letter_id="T">-234</value>
</alphabet_array>
</alphabet_matrix>
</scores>
<probabilities>
<alphabet_matrix>
<alphabet_array>
<value letter_id="A">0.130252</value>
<value letter_id="C">0.140183</value>
<value letter_id="G">0.729565</value>
<value letter_id="T">0.000000</value>
</alphabet_array>
<alphabet_array>
<value letter_id="A">0.224981</value>
<value letter_id="C">0.680481</value>
<value letter_id="G">0.094538</value>
<value letter_id="T">0.000000</value>
</alphabet_array>
<alphabet_array>
<value letter_id="A">0.962376</value>
<value letter_id="C">0.037624</value>
<value letter_id="G">0.000000</value>
<value letter_id="T">0.000000</value>
</alphabet_array>
<alphabet_array>
<value letter_id="A">0.612681</value>
<value letter_id="C">0.044500</value>
<value letter_id="G">0.342819</value>
<value letter_id="T">0.000000</value>
</alphabet_array>
<alphabet_array>
<value letter_id="A">0.580978</value>
<value letter_id="C">0.333079</value>
<value letter_id="G">0.085943</value>
<value letter_id="T">0.000000</value>
</alphabet_array>
<alphabet_array>
<value letter_id="A">0.979947</value>
<value letter_id="C">0.020053</value>
<value letter_id="G">0.000000</value>
<value letter_id="T">0.000000</value>
</alphabet_array>
<alphabet_array>
<value letter_id="A">0.506684</value>
<value letter_id="C">0.046982</value>
<value letter_id="G">0.390565</value>
<value letter_id="T">0.055768</value>
</alphabet_array>
</alphabet_matrix>
</probabilities>
<regular_expression>
G[CA]A[AG][AC]A[AG]
</regular_expression>
<contributing_sites>
<contributing_site sequence_id="sequence_1103" position="14" strand="plus" pvalue="1.50e-04" >
<left_flank>CCGCCAGCCT</left_flank>
<site>
<letter_ref letter_id="G"/>
<letter_ref letter_id="C"/>
<letter_ref letter_id="A"/>
<letter_ref letter_id="A"/>
<letter_ref letter_id="A"/>
<letter_ref letter_id="A"/>
<letter_ref letter_id="A"/>
</site>
<right_flank>TCGAGAACCG</right_flank>
</contributing_site>
<contributing_site sequence_id="sequence_1099" position="530" strand="plus" pvalue="1.50e-04" >
<left_flank>AGTGCCTCCA</left_flank>
<site>
<letter_ref letter_id="G"/>
<letter_ref letter_id="C"/>
<letter_ref letter_id="A"/>
<letter_ref letter_id="A"/>
<letter_ref letter_id="A"/>
<letter_ref letter_id="A"/>
<letter_ref letter_id="G"/>
</site>
<right_flank>GACCTCCTTG</right_flank>
</contributing_site>
<contributing_site sequence_id="sequence_1091" position="444" strand="minus" pvalue="1.50e-04" >
<left_flank>CCCTTAAAGA</left_flank>
<site>
<letter_ref letter_id="G"/>
<letter_ref letter_id="C"/>
<letter_ref letter_id="A"/>
<letter_ref letter_id="A"/>
<letter_ref letter_id="A"/>
<letter_ref letter_id="A"/>
<letter_ref letter_id="G"/>
</site>
<right_flank>TAGAATTAGA</right_flank>
</contributing_site>
<contributing_site sequence_id="sequence_1090" position="396" strand="minus" pvalue="1.50e-04" >
<left_flank>GTATCTGGTT</left_flank>
<site>
<letter_ref letter_id="G"/>
<letter_ref letter_id="C"/>
<letter_ref letter_id="A"/>
<letter_ref letter_id="A"/>
<letter_ref letter_id="A"/>
<letter_ref letter_id="A"/>
<letter_ref letter_id="A"/>
</site>
<right_flank>AGGTCTGTAT</right_flank>
</contributing_site>
<contributing_site sequence_id="sequence_1090" position="150" strand="plus" pvalue="1.50e-04" >
<left_flank>ACCCCCTGGT</left_flank>
<site>
<letter_ref letter_id="G"/>
<letter_ref letter_id="C"/>
<letter_ref letter_id="A"/>
<letter_ref letter_id="A"/>
<letter_ref letter_id="A"/>
<letter_ref letter_id="A"/>
<letter_ref letter_id="G"/>
</site>
<right_flank>GAGTTTCTAC</right_flank>
</contributing_site>
<contributing_site sequence_id="sequence_1090" position="131" strand="plus" pvalue="1.50e-04" >
<left_flank>AAGAAGTTGT</left_flank>
<site>
<letter_ref letter_id="G"/>
<letter_ref letter_id="C"/>
<letter_ref letter_id="A"/>
<letter_ref letter_id="A"/>
<letter_ref letter_id="A"/>
<letter_ref letter_id="A"/>
<letter_ref letter_id="G"/>
</site>
<right_flank>GCACCCCCTG</right_flank>
</contributing_site>
<contributing_site sequence_id="sequence_1090" position="50" strand="plus" pvalue="1.50e-04" >
<left_flank>TGTAGCTGCA</left_flank>
<site>
<letter_ref letter_id="G"/>
<letter_ref letter_id="C"/>
<letter_ref letter_id="A"/>
<letter_ref letter_id="A"/>
<letter_ref letter_id="A"/>
<letter_ref letter_id="A"/>
<letter_ref letter_id="G"/>
</site>
<right_flank>GAGTTTCTTT</right_flank>
</contributing_site>
<contributing_site sequence_id="sequence_1089" position="53" strand="plus" pvalue="1.50e-04" >
<left_flank>GATGGACTCG</left_flank>
<site>
<letter_ref letter_id="G"/>
<letter_ref letter_id="C"/>
<letter_ref letter_id="A"/>
<letter_ref letter_id="A"/>
<letter_ref letter_id="A"/>
<letter_ref letter_id="A"/>
<letter_ref letter_id="G"/>
</site>
<right_flank>GTATCCAAAG</right_flank>
</contributing_site>
<contributing_site sequence_id="sequence_1086" position="292" strand="plus" pvalue="1.50e-04" >
<left_flank>GGTTATAGTA</left_flank>
<site>
<letter_ref letter_id="G"/>
<letter_ref letter_id="C"/>
<letter_ref letter_id="A"/>
<letter_ref letter_id="A"/>
<letter_ref letter_id="A"/>
<letter_ref letter_id="A"/>
<letter_ref letter_id="G"/>
</site>
<right_flank>CCATTGGAAT</right_flank>
</contributing_site>
<contributing_site sequence_id="sequence_1085" position="298" strand="plus" pvalue="1.50e-04" >
<left_flank>AAAATTTGAA</left_flank>
<site>
<letter_ref letter_id="G"/>
<letter_ref letter_id="C"/>
<letter_ref letter_id="A"/>
<letter_ref letter_id="A"/>
<letter_ref letter_id="A"/>
<letter_ref letter_id="A"/>
<letter_ref letter_id="G"/>
</site>
<right_flank>ATTAGGCGGC</right_flank>
</contributing_site>
<contributing_site sequence_id="sequence_1076" position="15" strand="minus" pvalue="1.50e-04" >
<left_flank>TCCTTTGCAA</left_flank>
<site>
<letter_ref letter_id="G"/>
<letter_ref letter_id="C"/>
<letter_ref letter_id="A"/>
<letter_ref letter_id="A"/>
<letter_ref letter_id="A"/>
<letter_ref letter_id="A"/>
<letter_ref letter_id="A"/>
</site>
<right_flank>AGTAAATAAA</right_flank>
</contributing_site>
<contributing_site sequence_id="sequence_1068" position="263" strand="plus" pvalue="1.50e-04" >
<left_flank>AAAATATTTT</left_flank>
<site>
<letter_ref letter_id="G"/>
<letter_ref letter_id="C"/>
<letter_ref letter_id="A"/>
<letter_ref letter_id="A"/>
<letter_ref letter_id="A"/>
<letter_ref letter_id="A"/>
<letter_ref letter_id="A"/>
</site>
<right_flank>CTTT</right_flank>
</contributing_site>
<contributing_site sequence_id="sequence_1062" position="108" strand="minus" pvalue="1.50e-04" >
<left_flank>TCTCAATTTT</left_flank>
<site>
<letter_ref letter_id="G"/>
<letter_ref letter_id="C"/>
<letter_ref letter_id="A"/>
<letter_ref letter_id="A"/>
<letter_ref letter_id="A"/>
<letter_ref letter_id="A"/>
<letter_ref letter_id="A"/>
</site>
<right_flank>CAATTAGAGT</right_flank>
</contributing_site>
<contributing_site sequence_id="sequence_1058" position="261" strand="minus" pvalue="1.50e-04" >
<left_flank>CTCTGT</left_flank>
<site>
<letter_ref letter_id="G"/>
<letter_ref letter_id="C"/>
<letter_ref letter_id="A"/>
<letter_ref letter_id="A"/>
<letter_ref letter_id="A"/>
<letter_ref letter_id="A"/>
<letter_ref letter_id="A"/>
</site>
<right_flank>AAGGTGGAAT</right_flank>
</contributing_site>
<contributing_site sequence_id="sequence_1057" position="192" strand="plus" pvalue="1.50e-04" >
<left_flank>GTTTCCTTAA</left_flank>
<site>
<letter_ref letter_id="G"/>
<letter_ref letter_id="C"/>
<letter_ref letter_id="A"/>
<letter_ref letter_id="A"/>
<letter_ref letter_id="A"/>
<letter_ref letter_id="A"/>
<letter_ref letter_id="G"/>
</site>
<right_flank>ATAAACAGCT</right_flank>
</contributing_site>
<contributing_site sequence_id="sequence_1055" position="41" strand="plus" pvalue="1.50e-04" >
<left_flank>TGTCATTTGC</left_flank>
<site>
<letter_ref letter_id="G"/>
<letter_ref letter_id="C"/>
<letter_ref letter_id="A"/>
<letter_ref letter_id="A"/>
<letter_ref letter_id="A"/>
<letter_ref letter_id="A"/>
<letter_ref letter_id="A"/>
</site>
<right_flank>TCAACTCTGC</right_flank>
</contributing_site>
<contributing_site sequence_id="sequence_1048" position="291" strand="minus" pvalue="1.50e-04" >
<left_flank>GCCAAGAA</left_flank>
<site>
<letter_ref letter_id="G"/>
<letter_ref letter_id="C"/>
<letter_ref letter_id="A"/>
<letter_ref letter_id="A"/>
<letter_ref letter_id="A"/>
<letter_ref letter_id="A"/>
<letter_ref letter_id="G"/>
</site>
<right_flank>ACTGCACCTG</right_flank>
</contributing_site>
<contributing_site sequence_id="sequence_1046" position="166" strand="minus" pvalue="1.50e-04" >
<left_flank>AGTCTTTACA</left_flank>
<site>
<letter_ref letter_id="G"/>
<letter_ref letter_id="C"/>
<letter_ref letter_id="A"/>
<letter_ref letter_id="A"/>
<letter_ref letter_id="A"/>
<letter_ref letter_id="A"/>
<letter_ref letter_id="G"/>
</site>
<right_flank>AAAAGAAAAG</right_flank>
</contributing_site>
<contributing_site sequence_id="sequence_1031" position="28" strand="minus" pvalue="1.50e-04" >
<left_flank>TAACAAGGAA</left_flank>
<site>
<letter_ref letter_id="G"/>
<letter_ref letter_id="C"/>
<letter_ref letter_id="A"/>
<letter_ref letter_id="A"/>
<letter_ref letter_id="A"/>
<letter_ref letter_id="A"/>
<letter_ref letter_id="G"/>
</site>
<right_flank>GCAAGTAGCA</right_flank>
</contributing_site>
<contributing_site sequence_id="sequence_1023" position="129" strand="minus" pvalue="1.50e-04" >
<left_flank>TGTTTAGTTC</left_flank>
<site>
<letter_ref letter_id="G"/>
<letter_ref letter_id="C"/>
<letter_ref letter_id="A"/>
<letter_ref letter_id="A"/>
<letter_ref letter_id="A"/>
<letter_ref letter_id="A"/>
<letter_ref letter_id="A"/>
</site>
<right_flank>TTTCAGTTTT</right_flank>
</contributing_site>
<contributing_site sequence_id="sequence_1017" position="235" strand="minus" pvalue="1.50e-04" >
<left_flank>CAGTTG</left_flank>
<site>
<letter_ref letter_id="G"/>
<letter_ref letter_id="C"/>
<letter_ref letter_id="A"/>
<letter_ref letter_id="A"/>
<letter_ref letter_id="A"/>
<letter_ref letter_id="A"/>
<letter_ref letter_id="A"/>
</site>
<right_flank>GCACTTGGCA</right_flank>
</contributing_site>
<contributing_site sequence_id="sequence_1017" position="204" strand="minus" pvalue="1.50e-04" >
<left_flank>TGAAAAATTG</left_flank>
<site>
<letter_ref letter_id="G"/>
<letter_ref letter_id="C"/>
<letter_ref letter_id="A"/>
<letter_ref letter_id="A"/>
<letter_ref letter_id="A"/>
<letter_ref letter_id="A"/>
<letter_ref letter_id="G"/>
</site>
<right_flank>GGGCAAAAAT</right_flank>
</contributing_site>
<contributing_site sequence_id="sequence_1017" position="195" strand="minus" pvalue="1.50e-04" >
<left_flank>GGCAAAAGGG</left_flank>
<site>
<letter_ref letter_id="G"/>
<letter_ref letter_id="C"/>
<letter_ref letter_id="A"/>
<letter_ref letter_id="A"/>
<letter_ref letter_id="A"/>
<letter_ref letter_id="A"/>
<letter_ref letter_id="A"/>
</site>
<right_flank>TGCATCTCCA</right_flank>
</contributing_site>
<contributing_site sequence_id="sequence_1011" position="109" strand="plus" pvalue="1.50e-04" >
<left_flank>TTCGAAAAGA</left_flank>
<site>
<letter_ref letter_id="G"/>
<letter_ref letter_id="C"/>
<letter_ref letter_id="A"/>
<letter_ref letter_id="A"/>
<letter_ref letter_id="A"/>
<letter_ref letter_id="A"/>
<letter_ref letter_id="A"/>
</site>
<right_flank>CTGTTTCGCA</right_flank>
</contributing_site>
<contributing_site sequence_id="sequence_1011" position="86" strand="plus" pvalue="1.50e-04" >
<left_flank>AAAATCACAT</left_flank>
<site>
<letter_ref letter_id="G"/>
<letter_ref letter_id="C"/>
<letter_ref letter_id="A"/>
<letter_ref letter_id="A"/>
<letter_ref letter_id="A"/>
<letter_ref letter_id="A"/>
<letter_ref letter_id="A"/>
</site>
<right_flank>CCTATATTCG</right_flank>
</contributing_site>
<contributing_site sequence_id="sequence_997" position="304" strand="plus" pvalue="1.50e-04" >
<left_flank>GGCCTGGCCA</left_flank>
<site>
<letter_ref letter_id="G"/>
<letter_ref letter_id="C"/>
<letter_ref letter_id="A"/>
<letter_ref letter_id="A"/>
<letter_ref letter_id="A"/>
<letter_ref letter_id="A"/>
<letter_ref letter_id="G"/>
</site>
<right_flank>GCAAGATCCA</right_flank>
</contributing_site>
<contributing_site sequence_id="sequence_991" position="174" strand="plus" pvalue="1.50e-04" >
<left_flank>TAGGAATCAC</left_flank>
<site>
<letter_ref letter_id="G"/>
<letter_ref letter_id="C"/>
<letter_ref letter_id="A"/>
<letter_ref letter_id="A"/>
<letter_ref letter_id="A"/>
<letter_ref letter_id="A"/>
<letter_ref letter_id="A"/>
</site>
<right_flank>TTTTATAGGA</right_flank>
</contributing_site>
<contributing_site sequence_id="sequence_984" position="440" strand="plus" pvalue="1.50e-04" >
<left_flank>AGATTTCGAG</left_flank>
<site>
<letter_ref letter_id="G"/>
<letter_ref letter_id="C"/>
<letter_ref letter_id="A"/>
<letter_ref letter_id="A"/>
<letter_ref letter_id="A"/>
<letter_ref letter_id="A"/>
<letter_ref letter_id="A"/>
</site>
<right_flank>ACATCAGCAA</right_flank>
</contributing_site>
<contributing_site sequence_id="sequence_962" position="78" strand="plus" pvalue="1.50e-04" >
<left_flank>ATCCCACTCA</left_flank>
<site>
<letter_ref letter_id="G"/>
<letter_ref letter_id="C"/>
<letter_ref letter_id="A"/>
<letter_ref letter_id="A"/>
<letter_ref letter_id="A"/>
<letter_ref letter_id="A"/>
<letter_ref letter_id="G"/>
</site>
<right_flank>TACACCATGA</right_flank>
</contributing_site>
<contributing_site sequence_id="sequence_958" position="404" strand="plus" pvalue="1.50e-04" >
<left_flank>TTGAGGAGCT</left_flank>
<site>
<letter_ref letter_id="G"/>
<letter_ref letter_id="C"/>
<letter_ref letter_id="A"/>
<letter_ref letter_id="A"/>
<letter_ref letter_id="A"/>
<letter_ref letter_id="A"/>
<letter_ref letter_id="G"/>
</site>
<right_flank>TACGTGTTTC</right_flank>
</contributing_site>
<contributing_site sequence_id="sequence_958" position="89" strand="minus" pvalue="1.50e-04" >
<left_flank>ATAGTGGCAG</left_flank>
<site>
<letter_ref letter_id="G"/>
<letter_ref letter_id="C"/>
<letter_ref letter_id="A"/>
<letter_ref letter_id="A"/>
<letter_ref letter_id="A"/>
<letter_ref letter_id="A"/>
<letter_ref letter_id="A"/>
</site>
<right_flank>CTGCAAAACT</right_flank>
</contributing_site>
<contributing_site sequence_id="sequence_958" position="65" strand="minus" pvalue="1.50e-04" >
<left_flank>ACTAAGGCAG</left_flank>
<site>
<letter_ref letter_id="G"/>
<letter_ref letter_id="C"/>
<letter_ref letter_id="A"/>
<letter_ref letter_id="A"/>
<letter_ref letter_id="A"/>
<letter_ref letter_id="A"/>
<letter_ref letter_id="A"/>
</site>
<right_flank>CTGCAAAGAC</right_flank>
</contributing_site>
<contributing_site sequence_id="sequence_957" position="214" strand="plus" pvalue="1.50e-04" >
<left_flank>TTGATTATCG</left_flank>
<site>
<letter_ref letter_id="G"/>
<letter_ref letter_id="C"/>
<letter_ref letter_id="A"/>
<letter_ref letter_id="A"/>
<letter_ref letter_id="A"/>
<letter_ref letter_id="A"/>
<letter_ref letter_id="A"/>
</site>
<right_flank>AATTTCCCCA</right_flank>
</contributing_site>
<contributing_site sequence_id="sequence_949" position="208" strand="minus" pvalue="1.50e-04" >
<left_flank>GCAGGCAATA</left_flank>
<site>
<letter_ref letter_id="G"/>
<letter_ref letter_id="C"/>
<letter_ref letter_id="A"/>
<letter_ref letter_id="A"/>
<letter_ref letter_id="A"/>
<letter_ref letter_id="A"/>
<letter_ref letter_id="G"/>
</site>
<right_flank>GGCACCAGGT</right_flank>
</contributing_site>
<contributing_site sequence_id="sequence_943" position="331" strand="plus" pvalue="1.50e-04" >
<left_flank>AAAATGGATG</left_flank>
<site>
<letter_ref letter_id="G"/>
<letter_ref letter_id="C"/>
<letter_ref letter_id="A"/>
<letter_ref letter_id="A"/>
<letter_ref letter_id="A"/>
<letter_ref letter_id="A"/>
<letter_ref letter_id="G"/>
</site>
<right_flank>CAGAGCCAGT</right_flank>
</contributing_site>
<contributing_site sequence_id="sequence_939" position="351" strand="minus" pvalue="1.50e-04" >
<left_flank>CCGCTACCCT</left_flank>
<site>
<letter_ref letter_id="G"/>
<letter_ref letter_id="C"/>
<letter_ref letter_id="A"/>
<letter_ref letter_id="A"/>
<letter_ref letter_id="A"/>
<letter_ref letter_id="A"/>
<letter_ref letter_id="A"/>
</site>
<right_flank>TTAACCATGT</right_flank>
</contributing_site>
<contributing_site sequence_id="sequence_938" position="111" strand="minus" pvalue="1.50e-04" >
<left_flank>GAGAGGGCAT</left_flank>
<site>
<letter_ref letter_id="G"/>
<letter_ref letter_id="C"/>
<letter_ref letter_id="A"/>
<letter_ref letter_id="A"/>
<letter_ref letter_id="A"/>
<letter_ref letter_id="A"/>
<letter_ref letter_id="A"/>
</site>
<right_flank>AACTCTCCAC</right_flank>
</contributing_site>
<contributing_site sequence_id="sequence_935" position="188" strand="plus" pvalue="1.50e-04" >
<left_flank>GGAAGTCCAT</left_flank>
<site>
<letter_ref letter_id="G"/>
<letter_ref letter_id="C"/>
<letter_ref letter_id="A"/>
<letter_ref letter_id="A"/>
<letter_ref letter_id="A"/>
<letter_ref letter_id="A"/>
<letter_ref letter_id="G"/>
</site>
<right_flank>CATATGCACC</right_flank>
</contributing_site>
<contributing_site sequence_id="sequence_929" position="339" strand="plus" pvalue="1.50e-04" >
<left_flank>GAATGACAAG</left_flank>
<site>
<letter_ref letter_id="G"/>
<letter_ref letter_id="C"/>
<letter_ref letter_id="A"/>
<letter_ref letter_id="A"/>
<letter_ref letter_id="A"/>
<letter_ref letter_id="A"/>
<letter_ref letter_id="G"/>
</site>
<right_flank>TCGCTGACTC</right_flank>
</contributing_site>
<contributing_site sequence_id="sequence_920" position="24" strand="plus" pvalue="1.50e-04" >
<left_flank>TAAGACATCT</left_flank>
<site>
<letter_ref letter_id="G"/>
<letter_ref letter_id="C"/>
<letter_ref letter_id="A"/>
<letter_ref letter_id="A"/>
<letter_ref letter_id="A"/>
<letter_ref letter_id="A"/>
<letter_ref letter_id="A"/>
</site>
<right_flank>AGGACCGGTA</right_flank>
</contributing_site>
<contributing_site sequence_id="sequence_910" position="31" strand="plus" pvalue="1.50e-04" >
<left_flank>TTGGACTGAT</left_flank>
<site>
<letter_ref letter_id="G"/>
<letter_ref letter_id="C"/>
<letter_ref letter_id="A"/>
<letter_ref letter_id="A"/>
<letter_ref letter_id="A"/>
<letter_ref letter_id="A"/>
<letter_ref letter_id="A"/>
</site>
<right_flank>CAGCTAGGGA</right_flank>
</contributing_site>
<contributing_site sequence_id="sequence_907" position="144" strand="plus" pvalue="1.50e-04" >
<left_flank>TGTTTAGTTC</left_flank>
<site>
<letter_ref letter_id="G"/>
<letter_ref letter_id="C"/>
<letter_ref letter_id="A"/>
<letter_ref letter_id="A"/>
<letter_ref letter_id="A"/>
<letter_ref letter_id="A"/>
<letter_ref letter_id="A"/>
</site>
<right_flank>ATTTTACAAA</right_flank>
</contributing_site>
<contributing_site sequence_id="sequence_904" position="288" strand="plus" pvalue="1.50e-04" >
<left_flank>ACTACTGCAG</left_flank>
<site>
<letter_ref letter_id="G"/>
<letter_ref letter_id="C"/>
<letter_ref letter_id="A"/>
<letter_ref letter_id="A"/>
<letter_ref letter_id="A"/>
<letter_ref letter_id="A"/>
<letter_ref letter_id="G"/>
</site>
<right_flank>AAAAAAAAGG</right_flank>
</contributing_site>
<contributing_site sequence_id="sequence_897" position="451" strand="minus" pvalue="1.50e-04" >
<left_flank>TTGCGGAGCA</left_flank>
<site>
<letter_ref letter_id="G"/>
<letter_ref letter_id="C"/>
<letter_ref letter_id="A"/>
<letter_ref letter_id="A"/>
<letter_ref letter_id="A"/>
<letter_ref letter_id="A"/>
<letter_ref letter_id="G"/>
</site>
<right_flank>CAGACCACCT</right_flank>
</contributing_site>
<contributing_site sequence_id="sequence_893" position="106" strand="minus" pvalue="1.50e-04" >
<left_flank>GAGGAAGGAT</left_flank>
<site>
<letter_ref letter_id="G"/>
<letter_ref letter_id="C"/>
<letter_ref letter_id="A"/>
<letter_ref letter_id="A"/>
<letter_ref letter_id="A"/>
<letter_ref letter_id="A"/>
<letter_ref letter_id="A"/>
</site>
<right_flank>AGAGTACAAT</right_flank>
</contributing_site>
<contributing_site sequence_id="sequence_881" position="272" strand="plus" pvalue="1.50e-04" >
<left_flank>TGGAACACGA</left_flank>
<site>
<letter_ref letter_id="G"/>
<letter_ref letter_id="C"/>
<letter_ref letter_id="A"/>
<letter_ref letter_id="A"/>
<letter_ref letter_id="A"/>
<letter_ref letter_id="A"/>
<letter_ref letter_id="A"/>
</site>
<right_flank>CATCAGATCC</right_flank>
</contributing_site>
<contributing_site sequence_id="sequence_881" position="202" strand="minus" pvalue="1.50e-04" >
<left_flank>ATCGCGCTCC</left_flank>
<site>
<letter_ref letter_id="G"/>
<letter_ref letter_id="C"/>
<letter_ref letter_id="A"/>
<letter_ref letter_id="A"/>
<letter_ref letter_id="A"/>
<letter_ref letter_id="A"/>
<letter_ref letter_id="G"/>
</site>
<right_flank>TCAGTGCATT</right_flank>
</contributing_site>
<contributing_site sequence_id="sequence_881" position="64" strand="plus" pvalue="1.50e-04" >
<left_flank>CAGTTTCTGT</left_flank>
<site>
<letter_ref letter_id="G"/>
<letter_ref letter_id="C"/>
<letter_ref letter_id="A"/>
<letter_ref letter_id="A"/>
<letter_ref letter_id="A"/>
<letter_ref letter_id="A"/>
<letter_ref letter_id="A"/>
</site>
<right_flank>AGCTGCAAAG</right_flank>
</contributing_site>
<contributing_site sequence_id="sequence_876" position="218" strand="plus" pvalue="1.50e-04" >
<left_flank>CTGGTCATCA</left_flank>
<site>
<letter_ref letter_id="G"/>
<letter_ref letter_id="C"/>
<letter_ref letter_id="A"/>
<letter_ref letter_id="A"/>
<letter_ref letter_id="A"/>
<letter_ref letter_id="A"/>
<letter_ref letter_id="G"/>
</site>
<right_flank>GTGTTCCTTT</right_flank>
</contributing_site>
<contributing_site sequence_id="sequence_869" position="89" strand="plus" pvalue="1.50e-04" >
<left_flank>CTAGCTTGTC</left_flank>
<site>
<letter_ref letter_id="G"/>
<letter_ref letter_id="C"/>
<letter_ref letter_id="A"/>
<letter_ref letter_id="A"/>
<letter_ref letter_id="A"/>
<letter_ref letter_id="A"/>
<letter_ref letter_id="A"/>
</site>
<right_flank>CATACAAGGT</right_flank>
</contributing_site>
<contributing_site sequence_id="sequence_858" position="284" strand="plus" pvalue="1.50e-04" >
<left_flank>CTCTACGTTT</left_flank>
<site>
<letter_ref letter_id="G"/>
<letter_ref letter_id="C"/>
<letter_ref letter_id="A"/>
<letter_ref letter_id="A"/>
<letter_ref letter_id="A"/>
<letter_ref letter_id="A"/>
<letter_ref letter_id="A"/>
</site>
<right_flank>TCCAATTTTC</right_flank>
</contributing_site>
<contributing_site sequence_id="sequence_855" position="13" strand="plus" pvalue="1.50e-04" >
<left_flank>ATGTGTTGGT</left_flank>
<site>
<letter_ref letter_id="G"/>
<letter_ref letter_id="C"/>
<letter_ref letter_id="A"/>
<letter_ref letter_id="A"/>
<letter_ref letter_id="A"/>
<letter_ref letter_id="A"/>
<letter_ref letter_id="G"/>
</site>
<right_flank>CTGATCTGCA</right_flank>
</contributing_site>
<contributing_site sequence_id="sequence_851" position="194" strand="minus" pvalue="1.50e-04" >
<left_flank>GAGGATGTGT</left_flank>
<site>
<letter_ref letter_id="G"/>
<letter_ref letter_id="C"/>
<letter_ref letter_id="A"/>
<letter_ref letter_id="A"/>
<letter_ref letter_id="A"/>
<letter_ref letter_id="A"/>
<letter_ref letter_id="A"/>
</site>
<right_flank>GGCATGGGGA</right_flank>
</contributing_site>
<contributing_site sequence_id="sequence_849" position="1" strand="minus" pvalue="1.50e-04" >
<left_flank>CGTTCTTTGA</left_flank>
<site>
<letter_ref letter_id="G"/>
<letter_ref letter_id="C"/>
<letter_ref letter_id="A"/>
<letter_ref letter_id="A"/>
<letter_ref letter_id="A"/>
<letter_ref letter_id="A"/>
<letter_ref letter_id="A"/>
</site>
<right_flank>G</right_flank>
</contributing_site>
<contributing_site sequence_id="sequence_848" position="63" strand="plus" pvalue="1.50e-04" >
<left_flank>TTATTTAGAT</left_flank>
<site>
<letter_ref letter_id="G"/>
<letter_ref letter_id="C"/>
<letter_ref letter_id="A"/>
<letter_ref letter_id="A"/>
<letter_ref letter_id="A"/>
<letter_ref letter_id="A"/>
<letter_ref letter_id="A"/>
</site>
<right_flank>CATTTTGGAT</right_flank>
</contributing_site>
<contributing_site sequence_id="sequence_840" position="4596" strand="plus" pvalue="1.50e-04" >
<left_flank>GATTTGCGCG</left_flank>
<site>
<letter_ref letter_id="G"/>
<letter_ref letter_id="C"/>
<letter_ref letter_id="A"/>
<letter_ref letter_id="A"/>
<letter_ref letter_id="A"/>
<letter_ref letter_id="A"/>
<letter_ref letter_id="A"/>
</site>
<right_flank>AGATGGTACT</right_flank>
</contributing_site>
<contributing_site sequence_id="sequence_840" position="2622" strand="plus" pvalue="1.50e-04" >
<left_flank>GTCAAAATAA</left_flank>
<site>
<letter_ref letter_id="G"/>
<letter_ref letter_id="C"/>
<letter_ref letter_id="A"/>
<letter_ref letter_id="A"/>
<letter_ref letter_id="A"/>
<letter_ref letter_id="A"/>
<letter_ref letter_id="A"/>
</site>
<right_flank>TAGTATTTCT</right_flank>
</contributing_site>
<contributing_site sequence_id="sequence_840" position="178" strand="minus" pvalue="1.50e-04" >
<left_flank>TCGAGTTTTA</left_flank>
<site>
<letter_ref letter_id="G"/>
<letter_ref letter_id="C"/>
<letter_ref letter_id="A"/>
<letter_ref letter_id="A"/>
<letter_ref letter_id="A"/>
<letter_ref letter_id="A"/>
<letter_ref letter_id="G"/>
</site>
<right_flank>CTGCCCTACG</right_flank>
</contributing_site>
<contributing_site sequence_id="sequence_838" position="213" strand="minus" pvalue="1.50e-04" >
<left_flank>GGTGCCATAC</left_flank>
<site>
<letter_ref letter_id="G"/>
<letter_ref letter_id="C"/>
<letter_ref letter_id="A"/>
<letter_ref letter_id="A"/>
<letter_ref letter_id="A"/>
<letter_ref letter_id="A"/>
<letter_ref letter_id="A"/>
</site>
<right_flank>GGAAGCGACT</right_flank>
</contributing_site>
<contributing_site sequence_id="sequence_827" position="25" strand="plus" pvalue="1.50e-04" >
<left_flank>AGGAGTAGTA</left_flank>
<site>
<letter_ref letter_id="G"/>
<letter_ref letter_id="C"/>
<letter_ref letter_id="A"/>
<letter_ref letter_id="A"/>
<letter_ref letter_id="A"/>
<letter_ref letter_id="A"/>
<letter_ref letter_id="A"/>
</site>
<right_flank>ATATCTCACG</right_flank>
</contributing_site>
<contributing_site sequence_id="sequence_819" position="379" strand="plus" pvalue="1.50e-04" >
<left_flank>ACCTAAAAAT</left_flank>
<site>
<letter_ref letter_id="G"/>
<letter_ref letter_id="C"/>
<letter_ref letter_id="A"/>
<letter_ref letter_id="A"/>
<letter_ref letter_id="A"/>
<letter_ref letter_id="A"/>
<letter_ref letter_id="A"/>
</site>
<right_flank>TCAATTCTTA</right_flank>
</contributing_site>
<contributing_site sequence_id="sequence_818" position="137" strand="plus" pvalue="1.50e-04" >
<left_flank>CCAGTCAAGT</left_flank>
<site>
<letter_ref letter_id="G"/>
<letter_ref letter_id="C"/>
<letter_ref letter_id="A"/>
<letter_ref letter_id="A"/>
<letter_ref letter_id="A"/>
<letter_ref letter_id="A"/>
<letter_ref letter_id="A"/>
</site>
<right_flank>ATACAGTGGA</right_flank>
</contributing_site>
<contributing_site sequence_id="sequence_815" position="292" strand="plus" pvalue="1.50e-04" >
<left_flank>GTGAACCGAA</left_flank>
<site>
<letter_ref letter_id="G"/>
<letter_ref letter_id="C"/>
<letter_ref letter_id="A"/>
<letter_ref letter_id="A"/>
<letter_ref letter_id="A"/>
<letter_ref letter_id="A"/>
<letter_ref letter_id="G"/>
</site>
<right_flank>CGAGCAAGAT</right_flank>
</contributing_site>
<contributing_site sequence_id="sequence_812" position="298" strand="plus" pvalue="1.50e-04" >
<left_flank>TGTTTAGTTC</left_flank>
<site>
<letter_ref letter_id="G"/>
<letter_ref letter_id="C"/>
<letter_ref letter_id="A"/>
<letter_ref letter_id="A"/>
<letter_ref letter_id="A"/>
<letter_ref letter_id="A"/>
<letter_ref letter_id="A"/>
</site>
<right_flank>ATTTTCAAGA</right_flank>
</contributing_site>
<contributing_site sequence_id="sequence_812" position="264" strand="plus" pvalue="1.50e-04" >
<left_flank>AAGCGTAGTG</left_flank>
<site>
<letter_ref letter_id="G"/>
<letter_ref letter_id="C"/>
<letter_ref letter_id="A"/>
<letter_ref letter_id="A"/>
<letter_ref letter_id="A"/>
<letter_ref letter_id="A"/>
<letter_ref letter_id="G"/>
</site>
<right_flank>TCAATTACCT</right_flank>
</contributing_site>
<contributing_site sequence_id="sequence_809" position="195" strand="minus" pvalue="1.50e-04" >
<left_flank>AGTCAACAAC</left_flank>
<site>
<letter_ref letter_id="G"/>
<letter_ref letter_id="C"/>
<letter_ref letter_id="A"/>
<letter_ref letter_id="A"/>
<letter_ref letter_id="A"/>
<letter_ref letter_id="A"/>
<letter_ref letter_id="A"/>
</site>
<right_flank>CTCCTTAAAA</right_flank>
</contributing_site>
<contributing_site sequence_id="sequence_805" position="156" strand="minus" pvalue="1.50e-04" >
<left_flank>TTCAGGGGCT</left_flank>
<site>
<letter_ref letter_id="G"/>
<letter_ref letter_id="C"/>
<letter_ref letter_id="A"/>
<letter_ref letter_id="A"/>
<letter_ref letter_id="A"/>
<letter_ref letter_id="A"/>
<letter_ref letter_id="G"/>
</site>
<right_flank>GATCTGACGA</right_flank>
</contributing_site>
<contributing_site sequence_id="sequence_804" position="55" strand="minus" pvalue="1.50e-04" >
<left_flank>GTGTTAATTT</left_flank>
<site>
<letter_ref letter_id="G"/>
<letter_ref letter_id="C"/>
<letter_ref letter_id="A"/>
<letter_ref letter_id="A"/>
<letter_ref letter_id="A"/>
<letter_ref letter_id="A"/>
<letter_ref letter_id="A"/>
</site>
<right_flank>GTGAGTAGCC</right_flank>
</contributing_site>
<contributing_site sequence_id="sequence_800" position="281" strand="plus" pvalue="1.50e-04" >
<left_flank>CGCGCCGACC</left_flank>
<site>
<letter_ref letter_id="G"/>
<letter_ref letter_id="C"/>
<letter_ref letter_id="A"/>
<letter_ref letter_id="A"/>
<letter_ref letter_id="A"/>
<letter_ref letter_id="A"/>
<letter_ref letter_id="A"/>
</site>
<right_flank>CGTCTGTTTT</right_flank>
</contributing_site>
<contributing_site sequence_id="sequence_798" position="951" strand="plus" pvalue="1.50e-04" >
<left_flank>CCCGAGAGAA</left_flank>
<site>
<letter_ref letter_id="G"/>
<letter_ref letter_id="C"/>
<letter_ref letter_id="A"/>
<letter_ref letter_id="A"/>
<letter_ref letter_id="A"/>
<letter_ref letter_id="A"/>
<letter_ref letter_id="G"/>
</site>
<right_flank>TAACTTTTGA</right_flank>
</contributing_site>
<contributing_site sequence_id="sequence_795" position="216" strand="plus" pvalue="1.50e-04" >
<left_flank>ACGTAATGGC</left_flank>
<site>
<letter_ref letter_id="G"/>
<letter_ref letter_id="C"/>
<letter_ref letter_id="A"/>
<letter_ref letter_id="A"/>
<letter_ref letter_id="A"/>
<letter_ref letter_id="A"/>
<letter_ref letter_id="G"/>
</site>
<right_flank>CTAGCGAGGA</right_flank>
</contributing_site>
<contributing_site sequence_id="sequence_785" position="283" strand="minus" pvalue="1.50e-04" >
<left_flank>A</left_flank>
<site>
<letter_ref letter_id="G"/>
<letter_ref letter_id="C"/>
<letter_ref letter_id="A"/>
<letter_ref letter_id="A"/>
<letter_ref letter_id="A"/>
<letter_ref letter_id="A"/>
<letter_ref letter_id="G"/>
</site>
<right_flank>AAACAAGATT</right_flank>
</contributing_site>
<contributing_site sequence_id="sequence_774" position="374" strand="minus" pvalue="1.50e-04" >
<left_flank>GTGGACGGAG</left_flank>
<site>
<letter_ref letter_id="G"/>
<letter_ref letter_id="C"/>
<letter_ref letter_id="A"/>
<letter_ref letter_id="A"/>
<letter_ref letter_id="A"/>
<letter_ref letter_id="A"/>
<letter_ref letter_id="A"/>
</site>
<right_flank>TGGGAAGTGG</right_flank>
</contributing_site>
<contributing_site sequence_id="sequence_773" position="2057" strand="plus" pvalue="1.50e-04" >
<left_flank>CGCAATTAAT</left_flank>
<site>
<letter_ref letter_id="G"/>
<letter_ref letter_id="C"/>
<letter_ref letter_id="A"/>
<letter_ref letter_id="A"/>
<letter_ref letter_id="A"/>
<letter_ref letter_id="A"/>
<letter_ref letter_id="A"/>
</site>
<right_flank>CAGCTAATTG</right_flank>
</contributing_site>
<contributing_site sequence_id="sequence_772" position="944" strand="plus" pvalue="1.50e-04" >
<left_flank>GCTGGGCCTA</left_flank>
<site>
<letter_ref letter_id="G"/>
<letter_ref letter_id="C"/>
<letter_ref letter_id="A"/>
<letter_ref letter_id="A"/>
<letter_ref letter_id="A"/>
<letter_ref letter_id="A"/>
<letter_ref letter_id="G"/>
</site>
<right_flank>AGAAATCACC</right_flank>
</contributing_site>
<contributing_site sequence_id="sequence_769" position="1074" strand="minus" pvalue="1.50e-04" >
<left_flank>TCCTTGATCA</left_flank>
<site>
<letter_ref letter_id="G"/>
<letter_ref letter_id="C"/>
<letter_ref letter_id="A"/>
<letter_ref letter_id="A"/>
<letter_ref letter_id="A"/>
<letter_ref letter_id="A"/>
<letter_ref letter_id="A"/>
</site>
<right_flank>GAGTATATAG</right_flank>
</contributing_site>
<contributing_site sequence_id="sequence_769" position="162" strand="minus" pvalue="1.50e-04" >
<left_flank>GCGGGTCTTA</left_flank>
<site>
<letter_ref letter_id="G"/>
<letter_ref letter_id="C"/>
<letter_ref letter_id="A"/>
<letter_ref letter_id="A"/>
<letter_ref letter_id="A"/>
<letter_ref letter_id="A"/>
<letter_ref letter_id="A"/>
</site>
<right_flank>AGGATTGAGT</right_flank>
</contributing_site>
<contributing_site sequence_id="sequence_768" position="3748" strand="plus" pvalue="1.50e-04" >
<left_flank>ATCAATACCA</left_flank>
<site>
<letter_ref letter_id="G"/>
<letter_ref letter_id="C"/>
<letter_ref letter_id="A"/>
<letter_ref letter_id="A"/>
<letter_ref letter_id="A"/>
<letter_ref letter_id="A"/>
<letter_ref letter_id="A"/>
</site>
<right_flank>CATCTCGGAA</right_flank>
</contributing_site>
<contributing_site sequence_id="sequence_767" position="954" strand="minus" pvalue="1.50e-04" >
<left_flank>GGTTATAGTA</left_flank>
<site>
<letter_ref letter_id="G"/>
<letter_ref letter_id="C"/>
<letter_ref letter_id="A"/>
<letter_ref letter_id="A"/>
<letter_ref letter_id="A"/>
<letter_ref letter_id="A"/>
<letter_ref letter_id="G"/>
</site>
<right_flank>CCATTGGAAT</right_flank>
</contributing_site>
<contributing_site sequence_id="sequence_767" position="680" strand="minus" pvalue="1.50e-04" >
<left_flank>ATAGAGGCAG</left_flank>
<site>
<letter_ref letter_id="G"/>
<letter_ref letter_id="C"/>
<letter_ref letter_id="A"/>
<letter_ref letter_id="A"/>
<letter_ref letter_id="A"/>
<letter_ref letter_id="A"/>
<letter_ref letter_id="G"/>
</site>
<right_flank>AGGGATTTTC</right_flank>
</contributing_site>
<contributing_site sequence_id="sequence_758" position="361" strand="minus" pvalue="1.50e-04" >
<left_flank>CAACAACCTT</left_flank>
<site>
<letter_ref letter_id="G"/>
<letter_ref letter_id="C"/>
<letter_ref letter_id="A"/>
<letter_ref letter_id="A"/>
<letter_ref letter_id="A"/>
<letter_ref letter_id="A"/>
<letter_ref letter_id="A"/>
</site>
<right_flank>AAAGTTTCAC</right_flank>
</contributing_site>
<contributing_site sequence_id="sequence_757" position="388" strand="plus" pvalue="1.50e-04" >
<left_flank>AAAGAGGACT</left_flank>
<site>
<letter_ref letter_id="G"/>
<letter_ref letter_id="C"/>
<letter_ref letter_id="A"/>
<letter_ref letter_id="A"/>
<letter_ref letter_id="A"/>
<letter_ref letter_id="A"/>
<letter_ref letter_id="G"/>
</site>
<right_flank>TAGGGGCGCG</right_flank>
</contributing_site>
<contributing_site sequence_id="sequence_756" position="76" strand="minus" pvalue="1.50e-04" >
<left_flank>TCTAAAGGTG</left_flank>
<site>
<letter_ref letter_id="G"/>
<letter_ref letter_id="C"/>
<letter_ref letter_id="A"/>
<letter_ref letter_id="A"/>
<letter_ref letter_id="A"/>
<letter_ref letter_id="A"/>
<letter_ref letter_id="A"/>
</site>
<right_flank>GTCTAGTAGT</right_flank>
</contributing_site>
<contributing_site sequence_id="sequence_754" position="176" strand="minus" pvalue="1.50e-04" >
<left_flank>AAGACACACG</left_flank>
<site>
<letter_ref letter_id="G"/>
<letter_ref letter_id="C"/>
<letter_ref letter_id="A"/>
<letter_ref letter_id="A"/>
<letter_ref letter_id="A"/>
<letter_ref letter_id="A"/>
<letter_ref letter_id="A"/>
</site>
<right_flank>CTAACTCCAT</right_flank>
</contributing_site>
<contributing_site sequence_id="sequence_753" position="154" strand="minus" pvalue="1.50e-04" >
<left_flank>TTACCATAGA</left_flank>
<site>
<letter_ref letter_id="G"/>
<letter_ref letter_id="C"/>
<letter_ref letter_id="A"/>
<letter_ref letter_id="A"/>
<letter_ref letter_id="A"/>
<letter_ref letter_id="A"/>
<letter_ref letter_id="G"/>
</site>
<right_flank>CGTTGGAGAG</right_flank>
</contributing_site>
<contributing_site sequence_id="sequence_751" position="348" strand="plus" pvalue="1.50e-04" >
<left_flank>TATAAATGCA</left_flank>
<site>
<letter_ref letter_id="G"/>
<letter_ref letter_id="C"/>
<letter_ref letter_id="A"/>
<letter_ref letter_id="A"/>
<letter_ref letter_id="A"/>
<letter_ref letter_id="A"/>
<letter_ref letter_id="A"/>
</site>
<right_flank>AAAATAGGAC</right_flank>
</contributing_site>
<contributing_site sequence_id="sequence_746" position="424" strand="minus" pvalue="1.50e-04" >
<left_flank>C</left_flank>
<site>
<letter_ref letter_id="G"/>
<letter_ref letter_id="C"/>
<letter_ref letter_id="A"/>
<letter_ref letter_id="A"/>
<letter_ref letter_id="A"/>
<letter_ref letter_id="A"/>
<letter_ref letter_id="A"/>
</site>
<right_flank>TCCGAGGCAA</right_flank>
</contributing_site>
<contributing_site sequence_id="sequence_739" position="32" strand="plus" pvalue="1.50e-04" >
<left_flank>TGCAGCAAGA</left_flank>
<site>
<letter_ref letter_id="G"/>
<letter_ref letter_id="C"/>
<letter_ref letter_id="A"/>
<letter_ref letter_id="A"/>
<letter_ref letter_id="A"/>
<letter_ref letter_id="A"/>
<letter_ref letter_id="A"/>
</site>
<right_flank>AACAAAAATA</right_flank>
</contributing_site>
<contributing_site sequence_id="sequence_737" position="68" strand="minus" pvalue="1.50e-04" >
<left_flank>CAAAAGTGGG</left_flank>
<site>
<letter_ref letter_id="G"/>
<letter_ref letter_id="C"/>
<letter_ref letter_id="A"/>
<letter_ref letter_id="A"/>
<letter_ref letter_id="A"/>
<letter_ref letter_id="A"/>
<letter_ref letter_id="G"/>
</site>
<right_flank>AAAACTCAAG</right_flank>
</contributing_site>
<contributing_site sequence_id="sequence_733" position="71" strand="minus" pvalue="1.50e-04" >
<left_flank>CGCCGCCATT</left_flank>
<site>
<letter_ref letter_id="G"/>
<letter_ref letter_id="C"/>
<letter_ref letter_id="A"/>
<letter_ref letter_id="A"/>
<letter_ref letter_id="A"/>
<letter_ref letter_id="A"/>
<letter_ref letter_id="A"/>
</site>
<right_flank>ATTGGAGCTG</right_flank>
</contributing_site>
<contributing_site sequence_id="sequence_731" position="231" strand="plus" pvalue="1.50e-04" >
<left_flank>GAAGCCCAGG</left_flank>
<site>
<letter_ref letter_id="G"/>
<letter_ref letter_id="C"/>
<letter_ref letter_id="A"/>
<letter_ref letter_id="A"/>
<letter_ref letter_id="A"/>
<letter_ref letter_id="A"/>
<letter_ref letter_id="G"/>
</site>
<right_flank>TGCCATCATC</right_flank>
</contributing_site>
<contributing_site sequence_id="sequence_729" position="189" strand="plus" pvalue="1.50e-04" >
<left_flank>TATTACAAAG</left_flank>
<site>
<letter_ref letter_id="G"/>
<letter_ref letter_id="C"/>
<letter_ref letter_id="A"/>
<letter_ref letter_id="A"/>
<letter_ref letter_id="A"/>
<letter_ref letter_id="A"/>
<letter_ref letter_id="A"/>
</site>
<right_flank>AAAAAATAAA</right_flank>
</contributing_site>
<contributing_site sequence_id="sequence_723" position="226" strand="plus" pvalue="1.50e-04" >
<left_flank>AAAAATTGTG</left_flank>
<site>
<letter_ref letter_id="G"/>
<letter_ref letter_id="C"/>
<letter_ref letter_id="A"/>
<letter_ref letter_id="A"/>
<letter_ref letter_id="A"/>
<letter_ref letter_id="A"/>
<letter_ref letter_id="A"/>
</site>
<right_flank>CGAAACAGTA</right_flank>
</contributing_site>
<contributing_site sequence_id="sequence_720" position="14" strand="plus" pvalue="1.50e-04" >
<left_flank>ATCCCAGGTT</left_flank>
<site>
<letter_ref letter_id="G"/>
<letter_ref letter_id="C"/>
<letter_ref letter_id="A"/>
<letter_ref letter_id="A"/>
<letter_ref letter_id="A"/>
<letter_ref letter_id="A"/>
<letter_ref letter_id="A"/>
</site>
<right_flank>AATATAGTCA</right_flank>
</contributing_site>
<contributing_site sequence_id="sequence_719" position="267" strand="plus" pvalue="1.50e-04" >
<left_flank>CCAGTACAGG</left_flank>
<site>
<letter_ref letter_id="G"/>
<letter_ref letter_id="C"/>
<letter_ref letter_id="A"/>
<letter_ref letter_id="A"/>
<letter_ref letter_id="A"/>
<letter_ref letter_id="A"/>
<letter_ref letter_id="G"/>
</site>
<right_flank>GCACGGACGG</right_flank>
</contributing_site>
<contributing_site sequence_id="sequence_719" position="211" strand="minus" pvalue="1.50e-04" >
<left_flank>CACCCAAAAA</left_flank>
<site>
<letter_ref letter_id="G"/>
<letter_ref letter_id="C"/>
<letter_ref letter_id="A"/>
<letter_ref letter_id="A"/>
<letter_ref letter_id="A"/>
<letter_ref letter_id="A"/>
<letter_ref letter_id="A"/>
</site>
<right_flank>GTTTTTAAAA</right_flank>
</contributing_site>
<contributing_site sequence_id="sequence_719" position="138" strand="minus" pvalue="1.50e-04" >
<left_flank>ATAGACAAAA</left_flank>
<site>
<letter_ref letter_id="G"/>
<letter_ref letter_id="C"/>
<letter_ref letter_id="A"/>
<letter_ref letter_id="A"/>
<letter_ref letter_id="A"/>
<letter_ref letter_id="A"/>
<letter_ref letter_id="A"/>
</site>
<right_flank>CTAATTACAC</right_flank>
</contributing_site>
<contributing_site sequence_id="sequence_713" position="142" strand="plus" pvalue="1.50e-04" >
<left_flank>TGTTTAGTTC</left_flank>
<site>
<letter_ref letter_id="G"/>
<letter_ref letter_id="C"/>
<letter_ref letter_id="A"/>
<letter_ref letter_id="A"/>
<letter_ref letter_id="A"/>
<letter_ref letter_id="A"/>
<letter_ref letter_id="A"/>
</site>
<right_flank>TTTTCAAGAT</right_flank>
</contributing_site>
<contributing_site sequence_id="sequence_712" position="71" strand="minus" pvalue="1.50e-04" >
<left_flank>TCATTGGAAT</left_flank>
<site>
<letter_ref letter_id="G"/>
<letter_ref letter_id="C"/>
<letter_ref letter_id="A"/>
<letter_ref letter_id="A"/>
<letter_ref letter_id="A"/>
<letter_ref letter_id="A"/>
<letter_ref letter_id="G"/>
</site>
<right_flank>TCGACACGTA</right_flank>
</contributing_site>
<contributing_site sequence_id="sequence_709" position="224" strand="plus" pvalue="1.50e-04" >
<left_flank>TACCTATCCT</left_flank>
<site>
<letter_ref letter_id="G"/>
<letter_ref letter_id="C"/>
<letter_ref letter_id="A"/>
<letter_ref letter_id="A"/>
<letter_ref letter_id="A"/>
<letter_ref letter_id="A"/>
<letter_ref letter_id="A"/>
</site>
<right_flank>GGGAGGTGCA</right_flank>
</contributing_site>
<contributing_site sequence_id="sequence_704" position="126" strand="minus" pvalue="1.50e-04" >
<left_flank>TGTCGATTTT</left_flank>
<site>
<letter_ref letter_id="G"/>
<letter_ref letter_id="C"/>
<letter_ref letter_id="A"/>
<letter_ref letter_id="A"/>
<letter_ref letter_id="A"/>
<letter_ref letter_id="A"/>
<letter_ref letter_id="A"/>
</site>
<right_flank>ATTTTGGAAC</right_flank>
</contributing_site>
<contributing_site sequence_id="sequence_697" position="179" strand="plus" pvalue="1.50e-04" >
<left_flank>GGAAAAGAAA</left_flank>
<site>
<letter_ref letter_id="G"/>
<letter_ref letter_id="C"/>
<letter_ref letter_id="A"/>
<letter_ref letter_id="A"/>
<letter_ref letter_id="A"/>
<letter_ref letter_id="A"/>
<letter_ref letter_id="G"/>
</site>
<right_flank>CGATTCCCGT</right_flank>
</contributing_site>
<contributing_site sequence_id="sequence_695" position="19" strand="minus" pvalue="1.50e-04" >
<left_flank>GGTTTAGTTC</left_flank>
<site>
<letter_ref letter_id="G"/>
<letter_ref letter_id="C"/>
<letter_ref letter_id="A"/>
<letter_ref letter_id="A"/>
<letter_ref letter_id="A"/>
<letter_ref letter_id="A"/>
<letter_ref letter_id="A"/>
</site>
<right_flank>TTTTTAAGAT</right_flank>
</contributing_site>
<contributing_site sequence_id="sequence_688" position="163" strand="plus" pvalue="1.50e-04" >
<left_flank>CAGTACAATA</left_flank>
<site>
<letter_ref letter_id="G"/>
<letter_ref letter_id="C"/>
<letter_ref letter_id="A"/>
<letter_ref letter_id="A"/>
<letter_ref letter_id="A"/>
<letter_ref letter_id="A"/>
<letter_ref letter_id="A"/>
</site>
<right_flank>AAGCTCAGTG</right_flank>
</contributing_site>
<contributing_site sequence_id="sequence_677" position="147" strand="plus" pvalue="1.50e-04" >
<left_flank>AAAGACAGGT</left_flank>
<site>
<letter_ref letter_id="G"/>
<letter_ref letter_id="C"/>
<letter_ref letter_id="A"/>
<letter_ref letter_id="A"/>
<letter_ref letter_id="A"/>
<letter_ref letter_id="A"/>
<letter_ref letter_id="G"/>
</site>
<right_flank>GTTGGCCATC</right_flank>
</contributing_site>
<contributing_site sequence_id="sequence_660" position="238" strand="plus" pvalue="1.50e-04" >
<left_flank>TGTTTAGTTT</left_flank>
<site>
<letter_ref letter_id="G"/>
<letter_ref letter_id="C"/>
<letter_ref letter_id="A"/>
<letter_ref letter_id="A"/>
<letter_ref letter_id="A"/>
<letter_ref letter_id="A"/>
<letter_ref letter_id="A"/>
</site>
<right_flank>AAATTCAAGA</right_flank>
</contributing_site>
<contributing_site sequence_id="sequence_657" position="52" strand="plus" pvalue="1.50e-04" >
<left_flank>CAAGGTCCAA</left_flank>
<site>
<letter_ref letter_id="G"/>
<letter_ref letter_id="C"/>
<letter_ref letter_id="A"/>
<letter_ref letter_id="A"/>
<letter_ref letter_id="A"/>
<letter_ref letter_id="A"/>
<letter_ref letter_id="G"/>
</site>
<right_flank>CTGACACCAA</right_flank>
</contributing_site>
<contributing_site sequence_id="sequence_657" position="14" strand="plus" pvalue="1.50e-04" >
<left_flank>TATTTTTTTG</left_flank>
<site>
<letter_ref letter_id="G"/>
<letter_ref letter_id="C"/>
<letter_ref letter_id="A"/>
<letter_ref letter_id="A"/>
<letter_ref letter_id="A"/>
<letter_ref letter_id="A"/>
<letter_ref letter_id="A"/>
</site>
<right_flank>ATTTCTTCGT</right_flank>
</contributing_site>
<contributing_site sequence_id="sequence_656" position="67" strand="plus" pvalue="1.50e-04" >
<left_flank>TGTTCAGTTC</left_flank>
<site>
<letter_ref letter_id="G"/>
<letter_ref letter_id="C"/>
<letter_ref letter_id="A"/>
<letter_ref letter_id="A"/>
<letter_ref letter_id="A"/>
<letter_ref letter_id="A"/>
<letter_ref letter_id="A"/>
</site>
<right_flank>TTTTCAAGAT</right_flank>
</contributing_site>
<contributing_site sequence_id="sequence_648" position="254" strand="plus" pvalue="1.50e-04" >
<left_flank>TTTTGACTTG</left_flank>
<site>
<letter_ref letter_id="G"/>
<letter_ref letter_id="C"/>
<letter_ref letter_id="A"/>
<letter_ref letter_id="A"/>
<letter_ref letter_id="A"/>
<letter_ref letter_id="A"/>
<letter_ref letter_id="A"/>
</site>
<right_flank>AGAAAAAAAT</right_flank>
</contributing_site>
<contributing_site sequence_id="sequence_647" position="236" strand="minus" pvalue="1.50e-04" >
<left_flank>GTGCCCCCTC</left_flank>
<site>
<letter_ref letter_id="G"/>
<letter_ref letter_id="C"/>
<letter_ref letter_id="A"/>
<letter_ref letter_id="A"/>
<letter_ref letter_id="A"/>
<letter_ref letter_id="A"/>
<letter_ref letter_id="G"/>
</site>
<right_flank>GGGGTCGCAG</right_flank>
</contributing_site>
<contributing_site sequence_id="sequence_645" position="207" strand="minus" pvalue="1.50e-04" >
<left_flank>TACATGTGCC</left_flank>
<site>
<letter_ref letter_id="G"/>
<letter_ref letter_id="C"/>
<letter_ref letter_id="A"/>
<letter_ref letter_id="A"/>
<letter_ref letter_id="A"/>
<letter_ref letter_id="A"/>
<letter_ref letter_id="A"/>
</site>
<right_flank>TTGATGTGAG</right_flank>
</contributing_site>
<contributing_site sequence_id="sequence_628" position="134" strand="plus" pvalue="1.50e-04" >
<left_flank>ACTTTGCGCG</left_flank>
<site>
<letter_ref letter_id="G"/>
<letter_ref letter_id="C"/>
<letter_ref letter_id="A"/>
<letter_ref letter_id="A"/>
<letter_ref letter_id="A"/>
<letter_ref letter_id="A"/>
<letter_ref letter_id="G"/>
</site>
<right_flank>TAGTGCAAAA</right_flank>
</contributing_site>
<contributing_site sequence_id="sequence_624" position="247" strand="plus" pvalue="1.50e-04" >
<left_flank>ATCCGTAGTA</left_flank>
<site>
<letter_ref letter_id="G"/>
<letter_ref letter_id="C"/>
<letter_ref letter_id="A"/>
<letter_ref letter_id="A"/>
<letter_ref letter_id="A"/>
<letter_ref letter_id="A"/>
<letter_ref letter_id="G"/>
</site>
<right_flank>GAAAGAAAAA</right_flank>
</contributing_site>
<contributing_site sequence_id="sequence_615" position="206" strand="plus" pvalue="1.50e-04" >
<left_flank>TTAGAATCCG</left_flank>
<site>
<letter_ref letter_id="G"/>
<letter_ref letter_id="C"/>
<letter_ref letter_id="A"/>
<letter_ref letter_id="A"/>
<letter_ref letter_id="A"/>
<letter_ref letter_id="A"/>
<letter_ref letter_id="A"/>
</site>
<right_flank>CTGGTGGAGT</right_flank>
</contributing_site>
<contributing_site sequence_id="sequence_615" position="74" strand="minus" pvalue="1.50e-04" >
<left_flank>GAAACTAGAG</left_flank>
<site>
<letter_ref letter_id="G"/>
<letter_ref letter_id="C"/>
<letter_ref letter_id="A"/>
<letter_ref letter_id="A"/>
<letter_ref letter_id="A"/>
<letter_ref letter_id="A"/>
<letter_ref letter_id="A"/>
</site>
<right_flank>CTAGTTTTTA</right_flank>
</contributing_site>
<contributing_site sequence_id="sequence_609" position="244" strand="minus" pvalue="1.50e-04" >
<left_flank>GCCAGAAAGG</left_flank>
<site>
<letter_ref letter_id="G"/>
<letter_ref letter_id="C"/>
<letter_ref letter_id="A"/>
<letter_ref letter_id="A"/>
<letter_ref letter_id="A"/>
<letter_ref letter_id="A"/>
<letter_ref letter_id="A"/>
</site>
<right_flank>GAAGGGGAAA</right_flank>
</contributing_site>
<contributing_site sequence_id="sequence_600" position="77" strand="minus" pvalue="1.50e-04" >
<left_flank>TGTCGACTTT</left_flank>
<site>
<letter_ref letter_id="G"/>
<letter_ref letter_id="C"/>
<letter_ref letter_id="A"/>
<letter_ref letter_id="A"/>
<letter_ref letter_id="A"/>
<letter_ref letter_id="A"/>
<letter_ref letter_id="A"/>
</site>
<right_flank>AATTTAGACT</right_flank>
</contributing_site>
<contributing_site sequence_id="sequence_588" position="97" strand="minus" pvalue="1.50e-04" >
<left_flank>AACTTTATTT</left_flank>
<site>
<letter_ref letter_id="G"/>
<letter_ref letter_id="C"/>
<letter_ref letter_id="A"/>
<letter_ref letter_id="A"/>
<letter_ref letter_id="A"/>
<letter_ref letter_id="A"/>
<letter_ref letter_id="A"/>
</site>
<right_flank>AAAAAAATCA</right_flank>
</contributing_site>
<contributing_site sequence_id="sequence_587" position="198" strand="minus" pvalue="1.50e-04" >
<left_flank>TGTGTAGTTC</left_flank>
<site>
<letter_ref letter_id="G"/>
<letter_ref letter_id="C"/>
<letter_ref letter_id="A"/>
<letter_ref letter_id="A"/>
<letter_ref letter_id="A"/>
<letter_ref letter_id="A"/>
<letter_ref letter_id="A"/>
</site>
<right_flank>TTTTCAAGAT</right_flank>
</contributing_site>
<contributing_site sequence_id="sequence_587" position="4" strand="plus" pvalue="1.50e-04" >
<left_flank>GTTT</left_flank>
<site>
<letter_ref letter_id="G"/>
<letter_ref letter_id="C"/>
<letter_ref letter_id="A"/>
<letter_ref letter_id="A"/>
<letter_ref letter_id="A"/>
<letter_ref letter_id="A"/>
<letter_ref letter_id="A"/>
</site>
<right_flank>TTTTTGTTTT</right_flank>
</contributing_site>
<contributing_site sequence_id="sequence_583" position="505" strand="plus" pvalue="1.50e-04" >
<left_flank>TAATCACTTG</left_flank>
<site>
<letter_ref letter_id="G"/>
<letter_ref letter_id="C"/>
<letter_ref letter_id="A"/>
<letter_ref letter_id="A"/>
<letter_ref letter_id="A"/>
<letter_ref letter_id="A"/>
<letter_ref letter_id="A"/>
</site>
<right_flank>AGAAAACCTG</right_flank>
</contributing_site>
<contributing_site sequence_id="sequence_583" position="321" strand="plus" pvalue="1.50e-04" >
<left_flank>AGTTGAGTAG</left_flank>
<site>
<letter_ref letter_id="G"/>
<letter_ref letter_id="C"/>
<letter_ref letter_id="A"/>
<letter_ref letter_id="A"/>
<letter_ref letter_id="A"/>
<letter_ref letter_id="A"/>
<letter_ref letter_id="A"/>
</site>
<right_flank>GTTTTTTTTA</right_flank>
</contributing_site>
<contributing_site sequence_id="sequence_572" position="234" strand="plus" pvalue="1.50e-04" >
<left_flank>TAAGTTCTTC</left_flank>
<site>
<letter_ref letter_id="G"/>
<letter_ref letter_id="C"/>
<letter_ref letter_id="A"/>
<letter_ref letter_id="A"/>
<letter_ref letter_id="A"/>
<letter_ref letter_id="A"/>
<letter_ref letter_id="A"/>
</site>
<right_flank>TTTTCAAGAT</right_flank>
</contributing_site>
<contributing_site sequence_id="sequence_571" position="64" strand="plus" pvalue="1.50e-04" >
<left_flank>TATTGAGGTA</left_flank>
<site>
<letter_ref letter_id="G"/>
<letter_ref letter_id="C"/>
<letter_ref letter_id="A"/>
<letter_ref letter_id="A"/>
<letter_ref letter_id="A"/>
<letter_ref letter_id="A"/>
<letter_ref letter_id="A"/>
</site>
<right_flank>ACAGTGTTAC</right_flank>
</contributing_site>
<contributing_site sequence_id="sequence_565" position="368" strand="plus" pvalue="1.50e-04" >
<left_flank>CAATAATGCA</left_flank>
<site>
<letter_ref letter_id="G"/>
<letter_ref letter_id="C"/>
<letter_ref letter_id="A"/>
<letter_ref letter_id="A"/>
<letter_ref letter_id="A"/>
<letter_ref letter_id="A"/>
<letter_ref letter_id="G"/>
</site>
<right_flank>GCCTTGTTTA</right_flank>
</contributing_site>
<contributing_site sequence_id="sequence_565" position="130" strand="plus" pvalue="1.50e-04" >
<left_flank>ACATTTCCAC</left_flank>
<site>
<letter_ref letter_id="G"/>
<letter_ref letter_id="C"/>
<letter_ref letter_id="A"/>
<letter_ref letter_id="A"/>
<letter_ref letter_id="A"/>
<letter_ref letter_id="A"/>
<letter_ref letter_id="A"/>
</site>
<right_flank>AGAAAAAGAG</right_flank>
</contributing_site>
<contributing_site sequence_id="sequence_564" position="58" strand="plus" pvalue="1.50e-04" >
<left_flank>GTGTGCAAGA</left_flank>
<site>
<letter_ref letter_id="G"/>
<letter_ref letter_id="C"/>
<letter_ref letter_id="A"/>
<letter_ref letter_id="A"/>
<letter_ref letter_id="A"/>
<letter_ref letter_id="A"/>
<letter_ref letter_id="A"/>
</site>
<right_flank>GAAAGGCGGT</right_flank>
</contributing_site>
<contributing_site sequence_id="sequence_559" position="8" strand="plus" pvalue="1.50e-04" >
<left_flank>AGAAAAAG</left_flank>
<site>
<letter_ref letter_id="G"/>
<letter_ref letter_id="C"/>
<letter_ref letter_id="A"/>
<letter_ref letter_id="A"/>
<letter_ref letter_id="A"/>
<letter_ref letter_id="A"/>
<letter_ref letter_id="A"/>
</site>
<right_flank>AGCATTCTTC</right_flank>
</contributing_site>
<contributing_site sequence_id="sequence_552" position="0" strand="plus" pvalue="1.50e-04" >
<left_flank></left_flank>
<site>
<letter_ref letter_id="G"/>
<letter_ref letter_id="C"/>
<letter_ref letter_id="A"/>
<letter_ref letter_id="A"/>
<letter_ref letter_id="A"/>
<letter_ref letter_id="A"/>
<letter_ref letter_id="A"/>
</site>
<right_flank>TTCTAGCTAA</right_flank>
</contributing_site>
<contributing_site sequence_id="sequence_548" position="65" strand="plus" pvalue="1.50e-04" >
<left_flank>GAAAAATTTT</left_flank>
<site>
<letter_ref letter_id="G"/>
<letter_ref letter_id="C"/>
<letter_ref letter_id="A"/>
<letter_ref letter_id="A"/>
<letter_ref letter_id="A"/>
<letter_ref letter_id="A"/>
<letter_ref letter_id="A"/>
</site>
<right_flank>TTTCTGGGAA</right_flank>
</contributing_site>
<contributing_site sequence_id="sequence_543" position="4" strand="minus" pvalue="1.50e-04" >
<left_flank>TGCCTGTTTT</left_flank>
<site>
<letter_ref letter_id="G"/>
<letter_ref letter_id="C"/>
<letter_ref letter_id="A"/>
<letter_ref letter_id="A"/>
<letter_ref letter_id="A"/>
<letter_ref letter_id="A"/>
<letter_ref letter_id="A"/>
</site>
<right_flank>TTTT</right_flank>
</contributing_site>
<contributing_site sequence_id="sequence_542" position="572" strand="plus" pvalue="1.50e-04" >
<left_flank>GGGCCTAGGT</left_flank>
<site>
<letter_ref letter_id="G"/>
<letter_ref letter_id="C"/>
<letter_ref letter_id="A"/>
<letter_ref letter_id="A"/>
<letter_ref letter_id="A"/>
<letter_ref letter_id="A"/>
<letter_ref letter_id="G"/>
</site>
<right_flank>TGTTTGTCCT</right_flank>
</contributing_site>
<contributing_site sequence_id="sequence_540" position="414" strand="minus" pvalue="1.50e-04" >
<left_flank>AATTTGCAAA</left_flank>
<site>
<letter_ref letter_id="G"/>
<letter_ref letter_id="C"/>
<letter_ref letter_id="A"/>
<letter_ref letter_id="A"/>
<letter_ref letter_id="A"/>
<letter_ref letter_id="A"/>
<letter_ref letter_id="A"/>
</site>
<right_flank>GTAGACTCTA</right_flank>
</contributing_site>
<contributing_site sequence_id="sequence_539" position="539" strand="minus" pvalue="1.50e-04" >
<left_flank>GCAGCATTAG</left_flank>
<site>
<letter_ref letter_id="G"/>
<letter_ref letter_id="C"/>
<letter_ref letter_id="A"/>
<letter_ref letter_id="A"/>
<letter_ref letter_id="A"/>
<letter_ref letter_id="A"/>
<letter_ref letter_id="G"/>
</site>
<right_flank>AAGCAAATGT</right_flank>
</contributing_site>
<contributing_site sequence_id="sequence_537" position="23" strand="plus" pvalue="1.50e-04" >
<left_flank>CCATGAACCG</left_flank>
<site>
<letter_ref letter_id="G"/>
<letter_ref letter_id="C"/>
<letter_ref letter_id="A"/>
<letter_ref letter_id="A"/>
<letter_ref letter_id="A"/>
<letter_ref letter_id="A"/>
<letter_ref letter_id="G"/>
</site>
<right_flank>GCCTCGCTTG</right_flank>
</contributing_site>
<contributing_site sequence_id="sequence_534" position="221" strand="minus" pvalue="1.50e-04" >
<left_flank>CTCTTTCGTC</left_flank>
<site>
<letter_ref letter_id="G"/>
<letter_ref letter_id="C"/>
<letter_ref letter_id="A"/>
<letter_ref letter_id="A"/>
<letter_ref letter_id="A"/>
<letter_ref letter_id="A"/>
<letter_ref letter_id="A"/>
</site>
<right_flank>AAAGTTGCCT</right_flank>
</contributing_site>
<contributing_site sequence_id="sequence_530" position="281" strand="plus" pvalue="1.50e-04" >
<left_flank>TTCCTATTTT</left_flank>
<site>
<letter_ref letter_id="G"/>
<letter_ref letter_id="C"/>
<letter_ref letter_id="A"/>
<letter_ref letter_id="A"/>
<letter_ref letter_id="A"/>
<letter_ref letter_id="A"/>
<letter_ref letter_id="A"/>
</site>
<right_flank>TTTTTGGAAG</right_flank>
</contributing_site>
<contributing_site sequence_id="sequence_524" position="15" strand="plus" pvalue="1.50e-04" >
<left_flank>ATGGTCCGGA</left_flank>
<site>
<letter_ref letter_id="G"/>
<letter_ref letter_id="C"/>
<letter_ref letter_id="A"/>
<letter_ref letter_id="A"/>
<letter_ref letter_id="A"/>
<letter_ref letter_id="A"/>
<letter_ref letter_id="A"/>
</site>
<right_flank>CAGAGGTGTC</right_flank>
</contributing_site>
<contributing_site sequence_id="sequence_520" position="221" strand="plus" pvalue="1.50e-04" >
<left_flank>TCCTTAAAAA</left_flank>
<site>
<letter_ref letter_id="G"/>
<letter_ref letter_id="C"/>
<letter_ref letter_id="A"/>
<letter_ref letter_id="A"/>
<letter_ref letter_id="A"/>
<letter_ref letter_id="A"/>
<letter_ref letter_id="A"/>
</site>
<right_flank>ATGTATTCTT</right_flank>
</contributing_site>
<contributing_site sequence_id="sequence_518" position="230" strand="minus" pvalue="1.50e-04" >
<left_flank>CAAATAAATA</left_flank>
<site>
<letter_ref letter_id="G"/>
<letter_ref letter_id="C"/>
<letter_ref letter_id="A"/>
<letter_ref letter_id="A"/>
<letter_ref letter_id="A"/>
<letter_ref letter_id="A"/>
<letter_ref letter_id="A"/>
</site>
<right_flank>ATCTATGTGT</right_flank>
</contributing_site>
<contributing_site sequence_id="sequence_512" position="394" strand="minus" pvalue="1.50e-04" >
<left_flank>CAAACACTCG</left_flank>
<site>
<letter_ref letter_id="G"/>
<letter_ref letter_id="C"/>
<letter_ref letter_id="A"/>
<letter_ref letter_id="A"/>
<letter_ref letter_id="A"/>
<letter_ref letter_id="A"/>
<letter_ref letter_id="G"/>
</site>
<right_flank>GCCTGAGAAC</right_flank>
</contributing_site>
<contributing_site sequence_id="sequence_511" position="422" strand="plus" pvalue="1.50e-04" >
<left_flank>CCCATCAAAT</left_flank>
<site>
<letter_ref letter_id="G"/>
<letter_ref letter_id="C"/>
<letter_ref letter_id="A"/>
<letter_ref letter_id="A"/>
<letter_ref letter_id="A"/>
<letter_ref letter_id="A"/>
<letter_ref letter_id="G"/>
</site>
<right_flank>AATTATCTGT</right_flank>
</contributing_site>
<contributing_site sequence_id="sequence_502" position="96" strand="plus" pvalue="1.50e-04" >
<left_flank>ATAAACACAA</left_flank>
<site>
<letter_ref letter_id="G"/>
<letter_ref letter_id="C"/>
<letter_ref letter_id="A"/>
<letter_ref letter_id="A"/>
<letter_ref letter_id="A"/>
<letter_ref letter_id="A"/>
<letter_ref letter_id="G"/>
</site>
<right_flank>TAGAAGTGTT</right_flank>
</contributing_site>
<contributing_site sequence_id="sequence_497" position="342" strand="plus" pvalue="1.50e-04" >
<left_flank>CGTTTAGTTG</left_flank>
<site>
<letter_ref letter_id="G"/>
<letter_ref letter_id="C"/>
<letter_ref letter_id="A"/>
<letter_ref letter_id="A"/>
<letter_ref letter_id="A"/>
<letter_ref letter_id="A"/>
<letter_ref letter_id="A"/>
</site>
<right_flank>CTTTG</right_flank>
</contributing_site>
<contributing_site sequence_id="sequence_495" position="10" strand="plus" pvalue="1.50e-04" >
<left_flank>AATTAAGAAT</left_flank>
<site>
<letter_ref letter_id="G"/>
<letter_ref letter_id="C"/>
<letter_ref letter_id="A"/>
<letter_ref letter_id="A"/>
<letter_ref letter_id="A"/>
<letter_ref letter_id="A"/>
<letter_ref letter_id="G"/>
</site>
<right_flank>CAATATGCAA</right_flank>
</contributing_site>
<contributing_site sequence_id="sequence_479" position="205" strand="minus" pvalue="1.50e-04" >
<left_flank>AATTGACTTG</left_flank>
<site>
<letter_ref letter_id="G"/>
<letter_ref letter_id="C"/>
<letter_ref letter_id="A"/>
<letter_ref letter_id="A"/>
<letter_ref letter_id="A"/>
<letter_ref letter_id="A"/>
<letter_ref letter_id="A"/>
</site>
<right_flank>TCAAAATTAT</right_flank>
</contributing_site>
<contributing_site sequence_id="sequence_475" position="154" strand="plus" pvalue="1.50e-04" >
<left_flank>CATAAACTAA</left_flank>
<site>
<letter_ref letter_id="G"/>
<letter_ref letter_id="C"/>
<letter_ref letter_id="A"/>
<letter_ref letter_id="A"/>
<letter_ref letter_id="A"/>
<letter_ref letter_id="A"/>
<letter_ref letter_id="A"/>
</site>
<right_flank>GAAATGCCGT</right_flank>
</contributing_site>
<contributing_site sequence_id="sequence_473" position="60" strand="plus" pvalue="1.50e-04" >
<left_flank>AAAAAATAGT</left_flank>
<site>
<letter_ref letter_id="G"/>
<letter_ref letter_id="C"/>
<letter_ref letter_id="A"/>
<letter_ref letter_id="A"/>
<letter_ref letter_id="A"/>
<letter_ref letter_id="A"/>
<letter_ref letter_id="A"/>
</site>
<right_flank>AAAGGAAGTG</right_flank>
</contributing_site>
<contributing_site sequence_id="sequence_471" position="448" strand="minus" pvalue="1.50e-04" >
<left_flank>CCTG</left_flank>
<site>
<letter_ref letter_id="G"/>
<letter_ref letter_id="C"/>
<letter_ref letter_id="A"/>
<letter_ref letter_id="A"/>
<letter_ref letter_id="A"/>
<letter_ref letter_id="A"/>
<letter_ref letter_id="A"/>
</site>
<right_flank>AAAAAGAGGA</right_flank>
</contributing_site>
<contributing_site sequence_id="sequence_468" position="64" strand="minus" pvalue="1.50e-04" >
<left_flank>AACGTTTGCT</left_flank>
<site>
<letter_ref letter_id="G"/>
<letter_ref letter_id="C"/>
<letter_ref letter_id="A"/>
<letter_ref letter_id="A"/>
<letter_ref letter_id="A"/>
<letter_ref letter_id="A"/>
<letter_ref letter_id="A"/>
</site>
<right_flank>AACGATGCTA</right_flank>
</contributing_site>
<contributing_site sequence_id="sequence_465" position="258" strand="minus" pvalue="1.50e-04" >
<left_flank>GTTAGCTGGA</left_flank>
<site>
<letter_ref letter_id="G"/>
<letter_ref letter_id="C"/>
<letter_ref letter_id="A"/>
<letter_ref letter_id="A"/>
<letter_ref letter_id="A"/>
<letter_ref letter_id="A"/>
<letter_ref letter_id="A"/>
</site>
<right_flank>AAAACCTGGA</right_flank>
</contributing_site>
<contributing_site sequence_id="sequence_463" position="213" strand="plus" pvalue="1.50e-04" >
<left_flank>AGGCTGAGGA</left_flank>
<site>
<letter_ref letter_id="G"/>
<letter_ref letter_id="C"/>
<letter_ref letter_id="A"/>
<letter_ref letter_id="A"/>
<letter_ref letter_id="A"/>
<letter_ref letter_id="A"/>
<letter_ref letter_id="G"/>
</site>
<right_flank>GAGAAATCCG</right_flank>
</contributing_site>
<contributing_site sequence_id="sequence_458" position="332" strand="plus" pvalue="1.50e-04" >
<left_flank>TTTTTTTTTA</left_flank>
<site>
<letter_ref letter_id="G"/>
<letter_ref letter_id="C"/>
<letter_ref letter_id="A"/>
<letter_ref letter_id="A"/>
<letter_ref letter_id="A"/>
<letter_ref letter_id="A"/>
<letter_ref letter_id="A"/>
</site>
<right_flank>ACCCTCCATC</right_flank>
</contributing_site>
<contributing_site sequence_id="sequence_456" position="282" strand="plus" pvalue="1.50e-04" >
<left_flank>TAATCACTTG</left_flank>
<site>
<letter_ref letter_id="G"/>
<letter_ref letter_id="C"/>
<letter_ref letter_id="A"/>
<letter_ref letter_id="A"/>
<letter_ref letter_id="A"/>
<letter_ref letter_id="A"/>
<letter_ref letter_id="A"/>
</site>
<right_flank>ATAAAATCTG</right_flank>
</contributing_site>
<contributing_site sequence_id="sequence_450" position="320" strand="minus" pvalue="1.50e-04" >
<left_flank>TGTTTAGTTC</left_flank>
<site>
<letter_ref letter_id="G"/>
<letter_ref letter_id="C"/>
<letter_ref letter_id="A"/>
<letter_ref letter_id="A"/>
<letter_ref letter_id="A"/>
<letter_ref letter_id="A"/>
<letter_ref letter_id="A"/>
</site>
<right_flank>TTTTCAAGAT</right_flank>
</contributing_site>
<contributing_site sequence_id="sequence_450" position="140" strand="minus" pvalue="1.50e-04" >
<left_flank>TGCTACAGTA</left_flank>
<site>
<letter_ref letter_id="G"/>
<letter_ref letter_id="C"/>
<letter_ref letter_id="A"/>
<letter_ref letter_id="A"/>
<letter_ref letter_id="A"/>
<letter_ref letter_id="A"/>
<letter_ref letter_id="A"/>
</site>
<right_flank>AACAAAAGAT</right_flank>
</contributing_site>
<contributing_site sequence_id="sequence_449" position="256" strand="minus" pvalue="1.50e-04" >
<left_flank>GATTAATTGA</left_flank>
<site>
<letter_ref letter_id="G"/>
<letter_ref letter_id="C"/>
<letter_ref letter_id="A"/>
<letter_ref letter_id="A"/>
<letter_ref letter_id="A"/>
<letter_ref letter_id="A"/>
<letter_ref letter_id="A"/>
</site>
<right_flank>ATCGCCAGTT</right_flank>
</contributing_site>
<contributing_site sequence_id="sequence_449" position="22" strand="minus" pvalue="1.50e-04" >
<left_flank>TTCTTTGACT</left_flank>
<site>
<letter_ref letter_id="G"/>
<letter_ref letter_id="C"/>
<letter_ref letter_id="A"/>
<letter_ref letter_id="A"/>
<letter_ref letter_id="A"/>
<letter_ref letter_id="A"/>
<letter_ref letter_id="A"/>
</site>
<right_flank>ACAGTGCATT</right_flank>
</contributing_site>
<contributing_site sequence_id="sequence_441" position="233" strand="minus" pvalue="1.50e-04" >
<left_flank>CAACCCTAAA</left_flank>
<site>
<letter_ref letter_id="G"/>
<letter_ref letter_id="C"/>
<letter_ref letter_id="A"/>
<letter_ref letter_id="A"/>
<letter_ref letter_id="A"/>
<letter_ref letter_id="A"/>
<letter_ref letter_id="A"/>
</site>
<right_flank>AAAACAGCGG</right_flank>
</contributing_site>
<contributing_site sequence_id="sequence_440" position="83" strand="minus" pvalue="1.50e-04" >
<left_flank>AGCTCCATGA</left_flank>
<site>
<letter_ref letter_id="G"/>
<letter_ref letter_id="C"/>
<letter_ref letter_id="A"/>
<letter_ref letter_id="A"/>
<letter_ref letter_id="A"/>
<letter_ref letter_id="A"/>
<letter_ref letter_id="G"/>
</site>
<right_flank>CCCTTGTCAT</right_flank>
</contributing_site>
<contributing_site sequence_id="sequence_430" position="17" strand="minus" pvalue="1.50e-04" >
<left_flank>GGCGTCACAG</left_flank>
<site>
<letter_ref letter_id="G"/>
<letter_ref letter_id="C"/>
<letter_ref letter_id="A"/>
<letter_ref letter_id="A"/>
<letter_ref letter_id="A"/>
<letter_ref letter_id="A"/>
<letter_ref letter_id="A"/>
</site>
<right_flank>AAATTTCGCG</right_flank>
</contributing_site>
<contributing_site sequence_id="sequence_427" position="176" strand="minus" pvalue="1.50e-04" >
<left_flank>TATGTTTTGC</left_flank>
<site>
<letter_ref letter_id="G"/>
<letter_ref letter_id="C"/>
<letter_ref letter_id="A"/>
<letter_ref letter_id="A"/>
<letter_ref letter_id="A"/>
<letter_ref letter_id="A"/>
<letter_ref letter_id="G"/>
</site>
<right_flank>AAATTCAGAA</right_flank>
</contributing_site>
<contributing_site sequence_id="sequence_426" position="285" strand="plus" pvalue="1.50e-04" >
<left_flank>ATCATCGGCA</left_flank>
<site>
<letter_ref letter_id="G"/>
<letter_ref letter_id="C"/>
<letter_ref letter_id="A"/>
<letter_ref letter_id="A"/>
<letter_ref letter_id="A"/>
<letter_ref letter_id="A"/>
<letter_ref letter_id="G"/>
</site>
<right_flank>CCATGGAAAT</right_flank>
</contributing_site>
<contributing_site sequence_id="sequence_423" position="65" strand="minus" pvalue="1.50e-04" >
<left_flank>CGATGCAAAA</left_flank>
<site>
<letter_ref letter_id="G"/>
<letter_ref letter_id="C"/>
<letter_ref letter_id="A"/>
<letter_ref letter_id="A"/>
<letter_ref letter_id="A"/>
<letter_ref letter_id="A"/>
<letter_ref letter_id="G"/>
</site>
<right_flank>ACACGTGCTG</right_flank>
</contributing_site>
<contributing_site sequence_id="sequence_408" position="37" strand="plus" pvalue="1.50e-04" >
<left_flank>AGAACAAACT</left_flank>
<site>
<letter_ref letter_id="G"/>
<letter_ref letter_id="C"/>
<letter_ref letter_id="A"/>
<letter_ref letter_id="A"/>
<letter_ref letter_id="A"/>
<letter_ref letter_id="A"/>
<letter_ref letter_id="G"/>
</site>
<right_flank>AAGATGAGGA</right_flank>
</contributing_site>
<contributing_site sequence_id="sequence_406" position="157" strand="minus" pvalue="1.50e-04" >
<left_flank>TACATATGTG</left_flank>
<site>
<letter_ref letter_id="G"/>
<letter_ref letter_id="C"/>
<letter_ref letter_id="A"/>
<letter_ref letter_id="A"/>
<letter_ref letter_id="A"/>
<letter_ref letter_id="A"/>
<letter_ref letter_id="G"/>
</site>
<right_flank>AGGTGTCAAA</right_flank>
</contributing_site>
<contributing_site sequence_id="sequence_400" position="208" strand="plus" pvalue="1.50e-04" >
<left_flank>TCCTGTCCGT</left_flank>
<site>
<letter_ref letter_id="G"/>
<letter_ref letter_id="C"/>
<letter_ref letter_id="A"/>
<letter_ref letter_id="A"/>
<letter_ref letter_id="A"/>
<letter_ref letter_id="A"/>
<letter_ref letter_id="A"/>
</site>
<right_flank>CACAAAGGTG</right_flank>
</contributing_site>
<contributing_site sequence_id="sequence_395" position="264" strand="minus" pvalue="1.50e-04" >
<left_flank>GAAAAATTTT</left_flank>
<site>
<letter_ref letter_id="G"/>
<letter_ref letter_id="C"/>
<letter_ref letter_id="A"/>
<letter_ref letter_id="A"/>
<letter_ref letter_id="A"/>
<letter_ref letter_id="A"/>
<letter_ref letter_id="A"/>
</site>
<right_flank>TTTTTGGGAA</right_flank>
</contributing_site>
<contributing_site sequence_id="sequence_390" position="9" strand="minus" pvalue="1.50e-04" >
<left_flank>TCTTTGGCTA</left_flank>
<site>
<letter_ref letter_id="G"/>
<letter_ref letter_id="C"/>
<letter_ref letter_id="A"/>
<letter_ref letter_id="A"/>
<letter_ref letter_id="A"/>
<letter_ref letter_id="A"/>
<letter_ref letter_id="A"/>
</site>
<right_flank>AATTAGAAT</right_flank>
</contributing_site>
<contributing_site sequence_id="sequence_386" position="46" strand="plus" pvalue="1.50e-04" >
<left_flank>AAGAGAGGGA</left_flank>
<site>
<letter_ref letter_id="G"/>
<letter_ref letter_id="C"/>
<letter_ref letter_id="A"/>
<letter_ref letter_id="A"/>
<letter_ref letter_id="A"/>
<letter_ref letter_id="A"/>
<letter_ref letter_id="A"/>
</site>
<right_flank>TCATAGAAAC</right_flank>
</contributing_site>
<contributing_site sequence_id="sequence_385" position="491" strand="plus" pvalue="1.50e-04" >
<left_flank>AAACCTATTT</left_flank>
<site>
<letter_ref letter_id="G"/>
<letter_ref letter_id="C"/>
<letter_ref letter_id="A"/>
<letter_ref letter_id="A"/>
<letter_ref letter_id="A"/>
<letter_ref letter_id="A"/>
<letter_ref letter_id="A"/>
</site>
<right_flank>GGATTCTCTT</right_flank>
</contributing_site>
<contributing_site sequence_id="sequence_380" position="70" strand="plus" pvalue="1.50e-04" >
<left_flank>GAGGAGGGCG</left_flank>
<site>
<letter_ref letter_id="G"/>
<letter_ref letter_id="C"/>
<letter_ref letter_id="A"/>
<letter_ref letter_id="A"/>
<letter_ref letter_id="A"/>
<letter_ref letter_id="A"/>
<letter_ref letter_id="G"/>
</site>
<right_flank>AGGAAGGTTG</right_flank>
</contributing_site>
<contributing_site sequence_id="sequence_374" position="89" strand="plus" pvalue="1.50e-04" >
<left_flank>TCAGGTCAAG</left_flank>
<site>
<letter_ref letter_id="G"/>
<letter_ref letter_id="C"/>
<letter_ref letter_id="A"/>
<letter_ref letter_id="A"/>
<letter_ref letter_id="A"/>
<letter_ref letter_id="A"/>
<letter_ref letter_id="G"/>
</site>
<right_flank>TATACTCGTA</right_flank>
</contributing_site>
<contributing_site sequence_id="sequence_371" position="28" strand="minus" pvalue="1.50e-04" >
<left_flank>ATCCTATTTT</left_flank>
<site>
<letter_ref letter_id="G"/>
<letter_ref letter_id="C"/>
<letter_ref letter_id="A"/>
<letter_ref letter_id="A"/>
<letter_ref letter_id="A"/>
<letter_ref letter_id="A"/>
<letter_ref letter_id="A"/>
</site>
<right_flank>ATTTTGGAAC</right_flank>
</contributing_site>
<contributing_site sequence_id="sequence_360" position="508" strand="plus" pvalue="1.50e-04" >
<left_flank>TAGATCTAGA</left_flank>
<site>
<letter_ref letter_id="G"/>
<letter_ref letter_id="C"/>
<letter_ref letter_id="A"/>
<letter_ref letter_id="A"/>
<letter_ref letter_id="A"/>
<letter_ref letter_id="A"/>
<letter_ref letter_id="A"/>
</site>
<right_flank>ACTTTACTTT</right_flank>
</contributing_site>
<contributing_site sequence_id="sequence_357" position="181" strand="minus" pvalue="1.50e-04" >
<left_flank>TGTCGCTGTA</left_flank>
<site>
<letter_ref letter_id="G"/>
<letter_ref letter_id="C"/>
<letter_ref letter_id="A"/>
<letter_ref letter_id="A"/>
<letter_ref letter_id="A"/>
<letter_ref letter_id="A"/>
<letter_ref letter_id="A"/>
</site>
<right_flank>AATAATCATT</right_flank>
</contributing_site>
<contributing_site sequence_id="sequence_352" position="129" strand="plus" pvalue="1.50e-04" >
<left_flank>CCAGCTTCTT</left_flank>
<site>
<letter_ref letter_id="G"/>
<letter_ref letter_id="C"/>
<letter_ref letter_id="A"/>
<letter_ref letter_id="A"/>
<letter_ref letter_id="A"/>
<letter_ref letter_id="A"/>
<letter_ref letter_id="A"/>
</site>
<right_flank>TATTCATCCG</right_flank>
</contributing_site>
<contributing_site sequence_id="sequence_348" position="104" strand="minus" pvalue="1.50e-04" >
<left_flank>TTCGGAGGCT</left_flank>
<site>
<letter_ref letter_id="G"/>
<letter_ref letter_id="C"/>
<letter_ref letter_id="A"/>
<letter_ref letter_id="A"/>
<letter_ref letter_id="A"/>
<letter_ref letter_id="A"/>
<letter_ref letter_id="G"/>
</site>
<right_flank>TTTATCAAAT</right_flank>
</contributing_site>
<contributing_site sequence_id="sequence_333" position="47" strand="plus" pvalue="1.50e-04" >
<left_flank>TTTCTGTGTA</left_flank>
<site>
<letter_ref letter_id="G"/>
<letter_ref letter_id="C"/>
<letter_ref letter_id="A"/>
<letter_ref letter_id="A"/>
<letter_ref letter_id="A"/>
<letter_ref letter_id="A"/>
<letter_ref letter_id="G"/>
</site>
<right_flank>GAAGATATAA</right_flank>
</contributing_site>
<contributing_site sequence_id="sequence_332" position="446" strand="minus" pvalue="1.50e-04" >
<left_flank>TATGTGTGTC</left_flank>
<site>
<letter_ref letter_id="G"/>
<letter_ref letter_id="C"/>
<letter_ref letter_id="A"/>
<letter_ref letter_id="A"/>
<letter_ref letter_id="A"/>
<letter_ref letter_id="A"/>
<letter_ref letter_id="G"/>
</site>
<right_flank>CGTGCCATTA</right_flank>
</contributing_site>
<contributing_site sequence_id="sequence_326" position="361" strand="minus" pvalue="1.50e-04" >
<left_flank>TGTTTTGTTG</left_flank>
<site>
<letter_ref letter_id="G"/>
<letter_ref letter_id="C"/>
<letter_ref letter_id="A"/>
<letter_ref letter_id="A"/>
<letter_ref letter_id="A"/>
<letter_ref letter_id="A"/>
<letter_ref letter_id="A"/>
</site>
<right_flank>TTTTGGATTT</right_flank>
</contributing_site>
<contributing_site sequence_id="sequence_324" position="202" strand="minus" pvalue="1.50e-04" >
<left_flank>ATAGAAAACA</left_flank>
<site>
<letter_ref letter_id="G"/>
<letter_ref letter_id="C"/>
<letter_ref letter_id="A"/>
<letter_ref letter_id="A"/>
<letter_ref letter_id="A"/>
<letter_ref letter_id="A"/>
<letter_ref letter_id="G"/>
</site>
<right_flank>CGATTGCTAA</right_flank>
</contributing_site>
<contributing_site sequence_id="sequence_324" position="9" strand="plus" pvalue="1.50e-04" >
<left_flank>CACAAAACT</left_flank>
<site>
<letter_ref letter_id="G"/>
<letter_ref letter_id="C"/>
<letter_ref letter_id="A"/>
<letter_ref letter_id="A"/>
<letter_ref letter_id="A"/>
<letter_ref letter_id="A"/>
<letter_ref letter_id="A"/>
</site>
<right_flank>ATTACAAATT</right_flank>
</contributing_site>
<contributing_site sequence_id="sequence_309" position="191" strand="plus" pvalue="1.50e-04" >
<left_flank>TTGTGAAGGT</left_flank>
<site>
<letter_ref letter_id="G"/>
<letter_ref letter_id="C"/>
<letter_ref letter_id="A"/>
<letter_ref letter_id="A"/>
<letter_ref letter_id="A"/>
<letter_ref letter_id="A"/>
<letter_ref letter_id="G"/>
</site>
<right_flank>GCCCCATCAT</right_flank>
</contributing_site>
<contributing_site sequence_id="sequence_307" position="4" strand="plus" pvalue="1.50e-04" >
<left_flank>GTCT</left_flank>
<site>
<letter_ref letter_id="G"/>
<letter_ref letter_id="C"/>
<letter_ref letter_id="A"/>
<letter_ref letter_id="A"/>
<letter_ref letter_id="A"/>
<letter_ref letter_id="A"/>
<letter_ref letter_id="A"/>
</site>
<right_flank>ATGAAGACAC</right_flank>
</contributing_site>
<contributing_site sequence_id="sequence_306" position="199" strand="minus" pvalue="1.50e-04" >
<left_flank>AAAAAAATTT</left_flank>
<site>
<letter_ref letter_id="G"/>
<letter_ref letter_id="C"/>
<letter_ref letter_id="A"/>
<letter_ref letter_id="A"/>
<letter_ref letter_id="A"/>
<letter_ref letter_id="A"/>
<letter_ref letter_id="A"/>
</site>
<right_flank>AAAATCAGGT</right_flank>
</contributing_site>
<contributing_site sequence_id="sequence_292" position="243" strand="plus" pvalue="1.50e-04" >
<left_flank>TTTTCTCTTT</left_flank>
<site>
<letter_ref letter_id="G"/>
<letter_ref letter_id="C"/>
<letter_ref letter_id="A"/>
<letter_ref letter_id="A"/>
<letter_ref letter_id="A"/>
<letter_ref letter_id="A"/>
<letter_ref letter_id="A"/>
</site>
<right_flank>GTCAAGAAAA</right_flank>
</contributing_site>
<contributing_site sequence_id="sequence_290" position="124" strand="plus" pvalue="1.50e-04" >
<left_flank>GGGAGTATCT</left_flank>
<site>
<letter_ref letter_id="G"/>
<letter_ref letter_id="C"/>
<letter_ref letter_id="A"/>
<letter_ref letter_id="A"/>
<letter_ref letter_id="A"/>
<letter_ref letter_id="A"/>
<letter_ref letter_id="G"/>
</site>
<right_flank>AGTTAGCGAG</right_flank>
</contributing_site>
<contributing_site sequence_id="sequence_288" position="124" strand="minus" pvalue="1.50e-04" >
<left_flank>TGGATAATCC</left_flank>
<site>
<letter_ref letter_id="G"/>
<letter_ref letter_id="C"/>
<letter_ref letter_id="A"/>
<letter_ref letter_id="A"/>
<letter_ref letter_id="A"/>
<letter_ref letter_id="A"/>
<letter_ref letter_id="A"/>
</site>
<right_flank>AATCATCAAG</right_flank>
</contributing_site>
<contributing_site sequence_id="sequence_283" position="175" strand="plus" pvalue="1.50e-04" >
<left_flank>ATGAGTACGT</left_flank>
<site>
<letter_ref letter_id="G"/>
<letter_ref letter_id="C"/>
<letter_ref letter_id="A"/>
<letter_ref letter_id="A"/>
<letter_ref letter_id="A"/>
<letter_ref letter_id="A"/>
<letter_ref letter_id="G"/>
</site>
<right_flank>GGTGTCTTAA</right_flank>
</contributing_site>
<contributing_site sequence_id="sequence_276" position="220" strand="plus" pvalue="1.50e-04" >
<left_flank>GAATTTTACA</left_flank>
<site>
<letter_ref letter_id="G"/>
<letter_ref letter_id="C"/>
<letter_ref letter_id="A"/>
<letter_ref letter_id="A"/>
<letter_ref letter_id="A"/>
<letter_ref letter_id="A"/>
<letter_ref letter_id="G"/>
</site>
<right_flank>CAAATCAGGA</right_flank>
</contributing_site>
<contributing_site sequence_id="sequence_269" position="62" strand="plus" pvalue="1.50e-04" >
<left_flank>CGCAAAAAAA</left_flank>
<site>
<letter_ref letter_id="G"/>
<letter_ref letter_id="C"/>
<letter_ref letter_id="A"/>
<letter_ref letter_id="A"/>
<letter_ref letter_id="A"/>
<letter_ref letter_id="A"/>
<letter_ref letter_id="G"/>
</site>
<right_flank>AAAGCCACTA</right_flank>
</contributing_site>
<contributing_site sequence_id="sequence_269" position="53" strand="plus" pvalue="1.50e-04" >
<left_flank>TTGCCCGAGC</left_flank>
<site>
<letter_ref letter_id="G"/>
<letter_ref letter_id="C"/>
<letter_ref letter_id="A"/>
<letter_ref letter_id="A"/>
<letter_ref letter_id="A"/>
<letter_ref letter_id="A"/>
<letter_ref letter_id="A"/>
</site>
<right_flank>AAGCAAAAGA</right_flank>
</contributing_site>
<contributing_site sequence_id="sequence_269" position="40" strand="minus" pvalue="1.50e-04" >
<left_flank>TTGCGCTCGG</left_flank>
<site>
<letter_ref letter_id="G"/>
<letter_ref letter_id="C"/>
<letter_ref letter_id="A"/>
<letter_ref letter_id="A"/>
<letter_ref letter_id="A"/>
<letter_ref letter_id="A"/>
<letter_ref letter_id="A"/>
</site>
<right_flank>CCGTGCACTC</right_flank>
</contributing_site>
<contributing_site sequence_id="sequence_246" position="307" strand="plus" pvalue="1.50e-04" >
<left_flank>GAAAAGCTCG</left_flank>
<site>
<letter_ref letter_id="G"/>
<letter_ref letter_id="C"/>
<letter_ref letter_id="A"/>
<letter_ref letter_id="A"/>
<letter_ref letter_id="A"/>
<letter_ref letter_id="A"/>
<letter_ref letter_id="A"/>
</site>
<right_flank>AGTTGTGTCG</right_flank>
</contributing_site>
<contributing_site sequence_id="sequence_246" position="179" strand="minus" pvalue="1.50e-04" >
<left_flank>GTCTTTGCCG</left_flank>
<site>
<letter_ref letter_id="G"/>
<letter_ref letter_id="C"/>
<letter_ref letter_id="A"/>
<letter_ref letter_id="A"/>
<letter_ref letter_id="A"/>
<letter_ref letter_id="A"/>
<letter_ref letter_id="A"/>
</site>
<right_flank>CGATCCGAAG</right_flank>
</contributing_site>
<contributing_site sequence_id="sequence_246" position="122" strand="minus" pvalue="1.50e-04" >
<left_flank>AGACCGATAG</left_flank>
<site>
<letter_ref letter_id="G"/>
<letter_ref letter_id="C"/>
<letter_ref letter_id="A"/>
<letter_ref letter_id="A"/>
<letter_ref letter_id="A"/>
<letter_ref letter_id="A"/>
<letter_ref letter_id="A"/>
</site>
<right_flank>CACAAACAAT</right_flank>
</contributing_site>
<contributing_site sequence_id="sequence_243" position="116" strand="minus" pvalue="1.50e-04" >
<left_flank>AAGCTTTTAT</left_flank>
<site>
<letter_ref letter_id="G"/>
<letter_ref letter_id="C"/>
<letter_ref letter_id="A"/>
<letter_ref letter_id="A"/>
<letter_ref letter_id="A"/>
<letter_ref letter_id="A"/>
<letter_ref letter_id="G"/>
</site>
<right_flank>AAATACTTGA</right_flank>
</contributing_site>
<contributing_site sequence_id="sequence_238" position="148" strand="plus" pvalue="1.50e-04" >
<left_flank>GCCGGATCTT</left_flank>
<site>
<letter_ref letter_id="G"/>
<letter_ref letter_id="C"/>
<letter_ref letter_id="A"/>
<letter_ref letter_id="A"/>
<letter_ref letter_id="A"/>
<letter_ref letter_id="A"/>
<letter_ref letter_id="A"/>
</site>
<right_flank>AAAAAAATCC</right_flank>
</contributing_site>
<contributing_site sequence_id="sequence_234" position="245" strand="minus" pvalue="1.50e-04" >
<left_flank>GGACAAGGCT</left_flank>
<site>
<letter_ref letter_id="G"/>
<letter_ref letter_id="C"/>
<letter_ref letter_id="A"/>
<letter_ref letter_id="A"/>
<letter_ref letter_id="A"/>
<letter_ref letter_id="A"/>
<letter_ref letter_id="A"/>
</site>
<right_flank>GGGGCGATTG</right_flank>
</contributing_site>
<contributing_site sequence_id="sequence_228" position="153" strand="plus" pvalue="1.50e-04" >
<left_flank>AGAGGCCGAG</left_flank>
<site>
<letter_ref letter_id="G"/>
<letter_ref letter_id="C"/>
<letter_ref letter_id="A"/>
<letter_ref letter_id="A"/>
<letter_ref letter_id="A"/>
<letter_ref letter_id="A"/>
<letter_ref letter_id="G"/>
</site>
<right_flank>CGGTGGCACT</right_flank>
</contributing_site>
<contributing_site sequence_id="sequence_220" position="178" strand="plus" pvalue="1.50e-04" >
<left_flank>TGTAATCAAC</left_flank>
<site>
<letter_ref letter_id="G"/>
<letter_ref letter_id="C"/>
<letter_ref letter_id="A"/>
<letter_ref letter_id="A"/>
<letter_ref letter_id="A"/>
<letter_ref letter_id="A"/>
<letter_ref letter_id="A"/>
</site>
<right_flank>CGCCAGGACG</right_flank>
</contributing_site>
<contributing_site sequence_id="sequence_219" position="294" strand="plus" pvalue="1.50e-04" >
<left_flank>GGCGGCGCCA</left_flank>
<site>
<letter_ref letter_id="G"/>
<letter_ref letter_id="C"/>
<letter_ref letter_id="A"/>
<letter_ref letter_id="A"/>
<letter_ref letter_id="A"/>
<letter_ref letter_id="A"/>
<letter_ref letter_id="G"/>
</site>
<right_flank>AAGTCGGCGA</right_flank>
</contributing_site>
<contributing_site sequence_id="sequence_217" position="342" strand="plus" pvalue="1.50e-04" >
<left_flank>ATGGCTATTT</left_flank>
<site>
<letter_ref letter_id="G"/>
<letter_ref letter_id="C"/>
<letter_ref letter_id="A"/>
<letter_ref letter_id="A"/>
<letter_ref letter_id="A"/>
<letter_ref letter_id="A"/>
<letter_ref letter_id="G"/>
</site>
<right_flank>TGGAGAGGCA</right_flank>
</contributing_site>
<contributing_site sequence_id="sequence_212" position="125" strand="minus" pvalue="1.50e-04" >
<left_flank>TTCTACAGAA</left_flank>
<site>
<letter_ref letter_id="G"/>
<letter_ref letter_id="C"/>
<letter_ref letter_id="A"/>
<letter_ref letter_id="A"/>
<letter_ref letter_id="A"/>
<letter_ref letter_id="A"/>
<letter_ref letter_id="G"/>
</site>
<right_flank>TTCAACTTTC</right_flank>
</contributing_site>
<contributing_site sequence_id="sequence_205" position="319" strand="plus" pvalue="1.50e-04" >
<left_flank>GGTCCTATAA</left_flank>
<site>
<letter_ref letter_id="G"/>
<letter_ref letter_id="C"/>
<letter_ref letter_id="A"/>
<letter_ref letter_id="A"/>
<letter_ref letter_id="A"/>
<letter_ref letter_id="A"/>
<letter_ref letter_id="G"/>
</site>
<right_flank>GGTGCTCGTT</right_flank>
</contributing_site>
<contributing_site sequence_id="sequence_195" position="72" strand="minus" pvalue="1.50e-04" >
<left_flank>TAAAAATACG</left_flank>
<site>
<letter_ref letter_id="G"/>
<letter_ref letter_id="C"/>
<letter_ref letter_id="A"/>
<letter_ref letter_id="A"/>
<letter_ref letter_id="A"/>
<letter_ref letter_id="A"/>
<letter_ref letter_id="A"/>
</site>
<right_flank>CTTTCTGCCG</right_flank>
</contributing_site>
<contributing_site sequence_id="sequence_192" position="505" strand="minus" pvalue="1.50e-04" >
<left_flank>CACCCAAAAA</left_flank>
<site>
<letter_ref letter_id="G"/>
<letter_ref letter_id="C"/>
<letter_ref letter_id="A"/>
<letter_ref letter_id="A"/>
<letter_ref letter_id="A"/>
<letter_ref letter_id="A"/>
<letter_ref letter_id="A"/>
</site>
<right_flank>GTTTTCAAGA</right_flank>
</contributing_site>
<contributing_site sequence_id="sequence_192" position="432" strand="minus" pvalue="1.50e-04" >
<left_flank>ATAGACGAAA</left_flank>
<site>
<letter_ref letter_id="G"/>
<letter_ref letter_id="C"/>
<letter_ref letter_id="A"/>
<letter_ref letter_id="A"/>
<letter_ref letter_id="A"/>
<letter_ref letter_id="A"/>
<letter_ref letter_id="A"/>
</site>
<right_flank>CTAAGTACAC</right_flank>
</contributing_site>
<contributing_site sequence_id="sequence_191" position="451" strand="plus" pvalue="1.50e-04" >
<left_flank>TTCTTTCGTC</left_flank>
<site>
<letter_ref letter_id="G"/>
<letter_ref letter_id="C"/>
<letter_ref letter_id="A"/>
<letter_ref letter_id="A"/>
<letter_ref letter_id="A"/>
<letter_ref letter_id="A"/>
<letter_ref letter_id="A"/>
</site>
<right_flank>TGCCAAAATT</right_flank>
</contributing_site>
<contributing_site sequence_id="sequence_191" position="268" strand="minus" pvalue="1.50e-04" >
<left_flank>CAAATACTCG</left_flank>
<site>
<letter_ref letter_id="G"/>
<letter_ref letter_id="C"/>
<letter_ref letter_id="A"/>
<letter_ref letter_id="A"/>
<letter_ref letter_id="A"/>
<letter_ref letter_id="A"/>
<letter_ref letter_id="G"/>
</site>
<right_flank>GCCTGGAACA</right_flank>
</contributing_site>
<contributing_site sequence_id="sequence_178" position="16" strand="plus" pvalue="1.50e-04" >
<left_flank>ACCCCAAAAA</left_flank>
<site>
<letter_ref letter_id="G"/>
<letter_ref letter_id="C"/>
<letter_ref letter_id="A"/>
<letter_ref letter_id="A"/>
<letter_ref letter_id="A"/>
<letter_ref letter_id="A"/>
<letter_ref letter_id="A"/>
</site>
<right_flank>GTTTTCAAGA</right_flank>
</contributing_site>
<contributing_site sequence_id="sequence_174" position="164" strand="minus" pvalue="1.50e-04" >
<left_flank>AAACAATTGA</left_flank>
<site>
<letter_ref letter_id="G"/>
<letter_ref letter_id="C"/>
<letter_ref letter_id="A"/>
<letter_ref letter_id="A"/>
<letter_ref letter_id="A"/>
<letter_ref letter_id="A"/>
<letter_ref letter_id="G"/>
</site>
<right_flank>TAACAGTTCT</right_flank>
</contributing_site>
<contributing_site sequence_id="sequence_173" position="192" strand="plus" pvalue="1.50e-04" >
<left_flank>ACTTGGCTTA</left_flank>
<site>
<letter_ref letter_id="G"/>
<letter_ref letter_id="C"/>
<letter_ref letter_id="A"/>
<letter_ref letter_id="A"/>
<letter_ref letter_id="A"/>
<letter_ref letter_id="A"/>
<letter_ref letter_id="A"/>
</site>
<right_flank>TAGTTTTACT</right_flank>
</contributing_site>
<contributing_site sequence_id="sequence_165" position="158" strand="plus" pvalue="1.50e-04" >
<left_flank>CAAAGGCAAT</left_flank>
<site>
<letter_ref letter_id="G"/>
<letter_ref letter_id="C"/>
<letter_ref letter_id="A"/>
<letter_ref letter_id="A"/>
<letter_ref letter_id="A"/>
<letter_ref letter_id="A"/>
<letter_ref letter_id="G"/>
</site>
<right_flank>GGGAGGGCAC</right_flank>
</contributing_site>
<contributing_site sequence_id="sequence_164" position="217" strand="plus" pvalue="1.50e-04" >
<left_flank>CATCGCACAT</left_flank>
<site>
<letter_ref letter_id="G"/>
<letter_ref letter_id="C"/>
<letter_ref letter_id="A"/>
<letter_ref letter_id="A"/>
<letter_ref letter_id="A"/>
<letter_ref letter_id="A"/>
<letter_ref letter_id="A"/>
</site>
<right_flank>GTGTGACATG</right_flank>
</contributing_site>
<contributing_site sequence_id="sequence_156" position="118" strand="minus" pvalue="1.50e-04" >
<left_flank>GAAAAATTTT</left_flank>
<site>
<letter_ref letter_id="G"/>
<letter_ref letter_id="C"/>
<letter_ref letter_id="A"/>
<letter_ref letter_id="A"/>
<letter_ref letter_id="A"/>
<letter_ref letter_id="A"/>
<letter_ref letter_id="A"/>
</site>
<right_flank>ATTTTGGGGA</right_flank>
</contributing_site>
<contributing_site sequence_id="sequence_153" position="211" strand="minus" pvalue="1.50e-04" >
<left_flank>TTGATCTAAA</left_flank>
<site>
<letter_ref letter_id="G"/>
<letter_ref letter_id="C"/>
<letter_ref letter_id="A"/>
<letter_ref letter_id="A"/>
<letter_ref letter_id="A"/>
<letter_ref letter_id="A"/>
<letter_ref letter_id="G"/>
</site>
<right_flank>TCAAACCCTA</right_flank>
</contributing_site>
<contributing_site sequence_id="sequence_151" position="168" strand="minus" pvalue="1.50e-04" >
<left_flank>ACTTTTACAT</left_flank>
<site>
<letter_ref letter_id="G"/>
<letter_ref letter_id="C"/>
<letter_ref letter_id="A"/>
<letter_ref letter_id="A"/>
<letter_ref letter_id="A"/>
<letter_ref letter_id="A"/>
<letter_ref letter_id="G"/>
</site>
<right_flank>GAATATATGT</right_flank>
</contributing_site>
<contributing_site sequence_id="sequence_149" position="35" strand="minus" pvalue="1.50e-04" >
<left_flank>GCCCAGAGGA</left_flank>
<site>
<letter_ref letter_id="G"/>
<letter_ref letter_id="C"/>
<letter_ref letter_id="A"/>
<letter_ref letter_id="A"/>
<letter_ref letter_id="A"/>
<letter_ref letter_id="A"/>
<letter_ref letter_id="A"/>
</site>
<right_flank>TGATAAAGGA</right_flank>
</contributing_site>
<contributing_site sequence_id="sequence_134" position="212" strand="minus" pvalue="1.50e-04" >
<left_flank>TTACAGAAGG</left_flank>
<site>
<letter_ref letter_id="G"/>
<letter_ref letter_id="C"/>
<letter_ref letter_id="A"/>
<letter_ref letter_id="A"/>
<letter_ref letter_id="A"/>
<letter_ref letter_id="A"/>
<letter_ref letter_id="G"/>
</site>
<right_flank>GGTCACATTA</right_flank>
</contributing_site>
<contributing_site sequence_id="sequence_129" position="223" strand="minus" pvalue="1.50e-04" >
<left_flank>ACATTTTTGT</left_flank>
<site>
<letter_ref letter_id="G"/>
<letter_ref letter_id="C"/>
<letter_ref letter_id="A"/>
<letter_ref letter_id="A"/>
<letter_ref letter_id="A"/>
<letter_ref letter_id="A"/>
<letter_ref letter_id="A"/>
</site>
<right_flank>CAGAAACTGT</right_flank>
</contributing_site>
<contributing_site sequence_id="sequence_122" position="222" strand="plus" pvalue="1.50e-04" >
<left_flank>GTAAACATCA</left_flank>
<site>
<letter_ref letter_id="G"/>
<letter_ref letter_id="C"/>
<letter_ref letter_id="A"/>
<letter_ref letter_id="A"/>
<letter_ref letter_id="A"/>
<letter_ref letter_id="A"/>
<letter_ref letter_id="G"/>
</site>
<right_flank>CAAGGTATTA</right_flank>
</contributing_site>
<contributing_site sequence_id="sequence_118" position="201" strand="plus" pvalue="1.50e-04" >
<left_flank>TGCTGTAGAC</left_flank>
<site>
<letter_ref letter_id="G"/>
<letter_ref letter_id="C"/>
<letter_ref letter_id="A"/>
<letter_ref letter_id="A"/>
<letter_ref letter_id="A"/>
<letter_ref letter_id="A"/>
<letter_ref letter_id="G"/>
</site>
<right_flank>ACTTAAAATG</right_flank>
</contributing_site>
<contributing_site sequence_id="sequence_117" position="221" strand="plus" pvalue="1.50e-04" >
<left_flank>TTCTGGCCAT</left_flank>
<site>
<letter_ref letter_id="G"/>
<letter_ref letter_id="C"/>
<letter_ref letter_id="A"/>
<letter_ref letter_id="A"/>
<letter_ref letter_id="A"/>
<letter_ref letter_id="A"/>
<letter_ref letter_id="A"/>
</site>
<right_flank>AGGGGCCGTG</right_flank>
</contributing_site>
<contributing_site sequence_id="sequence_117" position="20" strand="plus" pvalue="1.50e-04" >
<left_flank>AGCTAAAATA</left_flank>
<site>
<letter_ref letter_id="G"/>
<letter_ref letter_id="C"/>
<letter_ref letter_id="A"/>
<letter_ref letter_id="A"/>
<letter_ref letter_id="A"/>
<letter_ref letter_id="A"/>
<letter_ref letter_id="G"/>
</site>
<right_flank>TTTTGGTAAA</right_flank>
</contributing_site>
<contributing_site sequence_id="sequence_112" position="207" strand="plus" pvalue="1.50e-04" >
<left_flank>AAGGGTAAGT</left_flank>
<site>
<letter_ref letter_id="G"/>
<letter_ref letter_id="C"/>
<letter_ref letter_id="A"/>
<letter_ref letter_id="A"/>
<letter_ref letter_id="A"/>
<letter_ref letter_id="A"/>
<letter_ref letter_id="G"/>
</site>
<right_flank>AATTGAATTA</right_flank>
</contributing_site>
<contributing_site sequence_id="sequence_102" position="292" strand="minus" pvalue="1.50e-04" >
<left_flank>TGTTTAGTTG</left_flank>
<site>
<letter_ref letter_id="G"/>
<letter_ref letter_id="C"/>
<letter_ref letter_id="A"/>
<letter_ref letter_id="A"/>
<letter_ref letter_id="A"/>
<letter_ref letter_id="A"/>
<letter_ref letter_id="A"/>
</site>
<right_flank>AATTGGTTTT</right_flank>
</contributing_site>
<contributing_site sequence_id="sequence_102" position="68" strand="minus" pvalue="1.50e-04" >
<left_flank>TTGTTTAGAT</left_flank>
<site>
<letter_ref letter_id="G"/>
<letter_ref letter_id="C"/>
<letter_ref letter_id="A"/>
<letter_ref letter_id="A"/>
<letter_ref letter_id="A"/>
<letter_ref letter_id="A"/>
<letter_ref letter_id="A"/>
</site>
<right_flank>GTTTTTGGAT</right_flank>
</contributing_site>
<contributing_site sequence_id="sequence_90" position="207" strand="plus" pvalue="1.50e-04" >
<left_flank>ATTCATTTAA</left_flank>
<site>
<letter_ref letter_id="G"/>
<letter_ref letter_id="C"/>
<letter_ref letter_id="A"/>
<letter_ref letter_id="A"/>
<letter_ref letter_id="A"/>
<letter_ref letter_id="A"/>
<letter_ref letter_id="A"/>
</site>
<right_flank>TGTTGTAATT</right_flank>
</contributing_site>
<contributing_site sequence_id="sequence_84" position="56" strand="plus" pvalue="1.50e-04" >
<left_flank>CGATCGGTTT</left_flank>
<site>
<letter_ref letter_id="G"/>
<letter_ref letter_id="C"/>
<letter_ref letter_id="A"/>
<letter_ref letter_id="A"/>
<letter_ref letter_id="A"/>
<letter_ref letter_id="A"/>
<letter_ref letter_id="A"/>
</site>
<right_flank>ATTCAGAAAC</right_flank>
</contributing_site>
<contributing_site sequence_id="sequence_82" position="164" strand="minus" pvalue="1.50e-04" >
<left_flank>AAAAGCAATA</left_flank>
<site>
<letter_ref letter_id="G"/>
<letter_ref letter_id="C"/>
<letter_ref letter_id="A"/>
<letter_ref letter_id="A"/>
<letter_ref letter_id="A"/>
<letter_ref letter_id="A"/>
<letter_ref letter_id="A"/>
</site>
<right_flank>TAGGGATAAT</right_flank>
</contributing_site>
<contributing_site sequence_id="sequence_77" position="443" strand="minus" pvalue="1.50e-04" >
<left_flank>TGTTTAGTTC</left_flank>
<site>
<letter_ref letter_id="G"/>
<letter_ref letter_id="C"/>
<letter_ref letter_id="A"/>
<letter_ref letter_id="A"/>
<letter_ref letter_id="A"/>
<letter_ref letter_id="A"/>
<letter_ref letter_id="A"/>
</site>
<right_flank>TGTTTGTTTT</right_flank>
</contributing_site>
<contributing_site sequence_id="sequence_77" position="250" strand="plus" pvalue="1.50e-04" >
<left_flank>TGTTTAGTTC</left_flank>
<site>
<letter_ref letter_id="G"/>
<letter_ref letter_id="C"/>
<letter_ref letter_id="A"/>
<letter_ref letter_id="A"/>
<letter_ref letter_id="A"/>
<letter_ref letter_id="A"/>
<letter_ref letter_id="A"/>
</site>
<right_flank>TTTTCAAGAT</right_flank>
</contributing_site>
<contributing_site sequence_id="sequence_76" position="9" strand="minus" pvalue="1.50e-04" >
<left_flank>GTCATTTTAT</left_flank>
<site>
<letter_ref letter_id="G"/>
<letter_ref letter_id="C"/>
<letter_ref letter_id="A"/>
<letter_ref letter_id="A"/>
<letter_ref letter_id="A"/>
<letter_ref letter_id="A"/>
<letter_ref letter_id="G"/>
</site>
<right_flank>TGTGATTTA</right_flank>
</contributing_site>
<contributing_site sequence_id="sequence_75" position="45" strand="minus" pvalue="1.50e-04" >
<left_flank>TACTAGGCTT</left_flank>
<site>
<letter_ref letter_id="G"/>
<letter_ref letter_id="C"/>
<letter_ref letter_id="A"/>
<letter_ref letter_id="A"/>
<letter_ref letter_id="A"/>
<letter_ref letter_id="A"/>
<letter_ref letter_id="G"/>
</site>
<right_flank>GCGGCATTAA</right_flank>
</contributing_site>
<contributing_site sequence_id="sequence_72" position="64" strand="minus" pvalue="1.50e-04" >
<left_flank>TGTTTAGTTT</left_flank>
<site>
<letter_ref letter_id="G"/>
<letter_ref letter_id="C"/>
<letter_ref letter_id="A"/>
<letter_ref letter_id="A"/>
<letter_ref letter_id="A"/>
<letter_ref letter_id="A"/>
<letter_ref letter_id="G"/>
</site>
<right_flank>CTTTTGGTTC</right_flank>
</contributing_site>
<contributing_site sequence_id="sequence_54" position="629" strand="minus" pvalue="1.50e-04" >
<left_flank>GAATGCGAGG</left_flank>
<site>
<letter_ref letter_id="G"/>
<letter_ref letter_id="C"/>
<letter_ref letter_id="A"/>
<letter_ref letter_id="A"/>
<letter_ref letter_id="A"/>
<letter_ref letter_id="A"/>
<letter_ref letter_id="G"/>
</site>
<right_flank>CATCGCGAAA</right_flank>
</contributing_site>
<contributing_site sequence_id="sequence_53" position="225" strand="minus" pvalue="1.50e-04" >
<left_flank>AACAACCACA</left_flank>
<site>
<letter_ref letter_id="G"/>
<letter_ref letter_id="C"/>
<letter_ref letter_id="A"/>
<letter_ref letter_id="A"/>
<letter_ref letter_id="A"/>
<letter_ref letter_id="A"/>
<letter_ref letter_id="G"/>
</site>
<right_flank>GGAGCCAAAT</right_flank>
</contributing_site>
<contributing_site sequence_id="sequence_48" position="50" strand="plus" pvalue="1.50e-04" >
<left_flank>AACAATAGTA</left_flank>
<site>
<letter_ref letter_id="G"/>
<letter_ref letter_id="C"/>
<letter_ref letter_id="A"/>
<letter_ref letter_id="A"/>
<letter_ref letter_id="A"/>
<letter_ref letter_id="A"/>
<letter_ref letter_id="A"/>
</site>
<right_flank>GCTTCAAAAC</right_flank>
</contributing_site>
<contributing_site sequence_id="sequence_41" position="250" strand="plus" pvalue="1.50e-04" >
<left_flank>AGCTAGCGTG</left_flank>
<site>
<letter_ref letter_id="G"/>
<letter_ref letter_id="C"/>
<letter_ref letter_id="A"/>
<letter_ref letter_id="A"/>
<letter_ref letter_id="A"/>
<letter_ref letter_id="A"/>
<letter_ref letter_id="G"/>
</site>
<right_flank>GTGTGATGCC</right_flank>
</contributing_site>
<contributing_site sequence_id="sequence_34" position="95" strand="plus" pvalue="1.50e-04" >
<left_flank>GCTAAACTAT</left_flank>
<site>
<letter_ref letter_id="G"/>
<letter_ref letter_id="C"/>
<letter_ref letter_id="A"/>
<letter_ref letter_id="A"/>
<letter_ref letter_id="A"/>
<letter_ref letter_id="A"/>
<letter_ref letter_id="A"/>
</site>
<right_flank>AATGGATTAG</right_flank>
</contributing_site>
<contributing_site sequence_id="sequence_23" position="380" strand="minus" pvalue="1.50e-04" >
<left_flank>CTTTTTCTTA</left_flank>
<site>
<letter_ref letter_id="G"/>
<letter_ref letter_id="C"/>
<letter_ref letter_id="A"/>
<letter_ref letter_id="A"/>
<letter_ref letter_id="A"/>
<letter_ref letter_id="A"/>
<letter_ref letter_id="G"/>
</site>
<right_flank>AGTGCAATTC</right_flank>
</contributing_site>
<contributing_site sequence_id="sequence_23" position="43" strand="plus" pvalue="1.50e-04" >
<left_flank>CAGGATTAAT</left_flank>
<site>
<letter_ref letter_id="G"/>
<letter_ref letter_id="C"/>
<letter_ref letter_id="A"/>
<letter_ref letter_id="A"/>
<letter_ref letter_id="A"/>
<letter_ref letter_id="A"/>
<letter_ref letter_id="G"/>
</site>
<right_flank>CTGCTTGGCC</right_flank>
</contributing_site>
<contributing_site sequence_id="sequence_19" position="109" strand="minus" pvalue="1.50e-04" >
<left_flank>TCCTTTTTTG</left_flank>
<site>
<letter_ref letter_id="G"/>
<letter_ref letter_id="C"/>
<letter_ref letter_id="A"/>
<letter_ref letter_id="A"/>
<letter_ref letter_id="A"/>
<letter_ref letter_id="A"/>
<letter_ref letter_id="A"/>
</site>
<right_flank>AAAATCCCAC</right_flank>
</contributing_site>
<contributing_site sequence_id="sequence_19" position="59" strand="minus" pvalue="1.50e-04" >
<left_flank>TCTATTTTAG</left_flank>
<site>
<letter_ref letter_id="G"/>
<letter_ref letter_id="C"/>
<letter_ref letter_id="A"/>
<letter_ref letter_id="A"/>
<letter_ref letter_id="A"/>
<letter_ref letter_id="A"/>
<letter_ref letter_id="A"/>
</site>
<right_flank>AATTCGCTAC</right_flank>
</contributing_site>
<contributing_site sequence_id="sequence_18" position="101" strand="plus" pvalue="1.50e-04" >
<left_flank>TTTGGGCAGT</left_flank>
<site>
<letter_ref letter_id="G"/>
<letter_ref letter_id="C"/>
<letter_ref letter_id="A"/>
<letter_ref letter_id="A"/>
<letter_ref letter_id="A"/>
<letter_ref letter_id="A"/>
<letter_ref letter_id="G"/>
</site>
<right_flank>ATGAAAAGGA</right_flank>
</contributing_site>
<contributing_site sequence_id="sequence_12" position="427" strand="minus" pvalue="1.50e-04" >
<left_flank>CC</left_flank>
<site>
<letter_ref letter_id="G"/>
<letter_ref letter_id="C"/>
<letter_ref letter_id="A"/>
<letter_ref letter_id="A"/>
<letter_ref letter_id="A"/>
<letter_ref letter_id="A"/>
<letter_ref letter_id="G"/>
</site>
<right_flank>ACCCAGAAAT</right_flank>
</contributing_site>
<contributing_site sequence_id="sequence_12" position="283" strand="minus" pvalue="1.50e-04" >
<left_flank>GCAGCAGAGG</left_flank>
<site>
<letter_ref letter_id="G"/>
<letter_ref letter_id="C"/>
<letter_ref letter_id="A"/>
<letter_ref letter_id="A"/>
<letter_ref letter_id="A"/>
<letter_ref letter_id="A"/>
<letter_ref letter_id="A"/>
</site>
<right_flank>GGGGAAAGGA</right_flank>
</contributing_site>
<contributing_site sequence_id="sequence_12" position="11" strand="plus" pvalue="1.50e-04" >
<left_flank>TAGATATCCT</left_flank>
<site>
<letter_ref letter_id="G"/>
<letter_ref letter_id="C"/>
<letter_ref letter_id="A"/>
<letter_ref letter_id="A"/>
<letter_ref letter_id="A"/>
<letter_ref letter_id="A"/>
<letter_ref letter_id="G"/>
</site>
<right_flank>TTCAAAATCC</right_flank>
</contributing_site>
<contributing_site sequence_id="sequence_10" position="33" strand="plus" pvalue="1.50e-04" >
<left_flank>TTGAACCACG</left_flank>
<site>
<letter_ref letter_id="G"/>
<letter_ref letter_id="C"/>
<letter_ref letter_id="A"/>
<letter_ref letter_id="A"/>
<letter_ref letter_id="A"/>
<letter_ref letter_id="A"/>
<letter_ref letter_id="A"/>
</site>
<right_flank>CTGACGGTGC</right_flank>
</contributing_site>
<contributing_site sequence_id="sequence_3" position="21" strand="plus" pvalue="1.50e-04" >
<left_flank>AGCGAAAACA</left_flank>
<site>
<letter_ref letter_id="G"/>
<letter_ref letter_id="C"/>
<letter_ref letter_id="A"/>
<letter_ref letter_id="A"/>
<letter_ref letter_id="A"/>
<letter_ref letter_id="A"/>
<letter_ref letter_id="G"/>
</site>
<right_flank>ACGCAGCGAG</right_flank>
</contributing_site>
<contributing_site sequence_id="sequence_1100" position="221" strand="minus" pvalue="2.66e-04" >
<left_flank>AAGGTACTTA</left_flank>
<site>
<letter_ref letter_id="G"/>
<letter_ref letter_id="C"/>
<letter_ref letter_id="A"/>
<letter_ref letter_id="A"/>
<letter_ref letter_id="C"/>
<letter_ref letter_id="A"/>
<letter_ref letter_id="G"/>
</site>
<right_flank>TTAGTGAACT</right_flank>
</contributing_site>
<contributing_site sequence_id="sequence_1082" position="98" strand="plus" pvalue="2.66e-04" >
<left_flank>AGTTTTTCCT</left_flank>
<site>
<letter_ref letter_id="G"/>
<letter_ref letter_id="C"/>
<letter_ref letter_id="A"/>
<letter_ref letter_id="A"/>
<letter_ref letter_id="C"/>
<letter_ref letter_id="A"/>
<letter_ref letter_id="A"/>
</site>
<right_flank>AAAAAAAAGT</right_flank>
</contributing_site>
<contributing_site sequence_id="sequence_1067" position="98" strand="minus" pvalue="2.66e-04" >
<left_flank>TGCTGATATG</left_flank>
<site>
<letter_ref letter_id="G"/>
<letter_ref letter_id="C"/>
<letter_ref letter_id="A"/>
<letter_ref letter_id="A"/>
<letter_ref letter_id="C"/>
<letter_ref letter_id="A"/>
<letter_ref letter_id="A"/>
</site>
<right_flank>CTGTGGAGCG</right_flank>
</contributing_site>
<contributing_site sequence_id="sequence_1063" position="107" strand="plus" pvalue="2.66e-04" >
<left_flank>AGCAGCAGCA</left_flank>
<site>
<letter_ref letter_id="G"/>
<letter_ref letter_id="C"/>
<letter_ref letter_id="A"/>
<letter_ref letter_id="A"/>
<letter_ref letter_id="C"/>
<letter_ref letter_id="A"/>
<letter_ref letter_id="G"/>
</site>
<right_flank>CAGCAGACTG</right_flank>
</contributing_site>
<contributing_site sequence_id="sequence_1061" position="96" strand="minus" pvalue="2.66e-04" >
<left_flank>GAGCTCAGCT</left_flank>
<site>
<letter_ref letter_id="G"/>
<letter_ref letter_id="C"/>
<letter_ref letter_id="A"/>
<letter_ref letter_id="A"/>
<letter_ref letter_id="C"/>
<letter_ref letter_id="A"/>
<letter_ref letter_id="A"/>
</site>
<right_flank>TAAGGATGGT</right_flank>
</contributing_site>
<contributing_site sequence_id="sequence_1050" position="170" strand="minus" pvalue="2.66e-04" >
<left_flank>CGATCCGTCA</left_flank>
<site>
<letter_ref letter_id="G"/>
<letter_ref letter_id="C"/>
<letter_ref letter_id="A"/>
<letter_ref letter_id="A"/>
<letter_ref letter_id="C"/>
<letter_ref letter_id="A"/>
<letter_ref letter_id="G"/>
</site>
<right_flank>CACGTCGGCG</right_flank>
</contributing_site>
<contributing_site sequence_id="sequence_1033" position="62" strand="plus" pvalue="2.66e-04" >
<left_flank>ATAAACCACT</left_flank>
<site>
<letter_ref letter_id="G"/>
<letter_ref letter_id="C"/>
<letter_ref letter_id="A"/>
<letter_ref letter_id="A"/>
<letter_ref letter_id="C"/>
<letter_ref letter_id="A"/>
<letter_ref letter_id="G"/>
</site>
<right_flank>TTCGTATTGA</right_flank>
</contributing_site>
<contributing_site sequence_id="sequence_1013" position="216" strand="plus" pvalue="2.66e-04" >
<left_flank>ACAGCAATCA</left_flank>
<site>
<letter_ref letter_id="G"/>
<letter_ref letter_id="C"/>
<letter_ref letter_id="A"/>
<letter_ref letter_id="A"/>
<letter_ref letter_id="C"/>
<letter_ref letter_id="A"/>
<letter_ref letter_id="A"/>
</site>
<right_flank>ATAGATTGCA</right_flank>
</contributing_site>
<contributing_site sequence_id="sequence_1011" position="826" strand="plus" pvalue="2.66e-04" >
<left_flank>CTATAGATCA</left_flank>
<site>
<letter_ref letter_id="G"/>
<letter_ref letter_id="C"/>
<letter_ref letter_id="A"/>
<letter_ref letter_id="A"/>
<letter_ref letter_id="C"/>
<letter_ref letter_id="A"/>
<letter_ref letter_id="A"/>
</site>
<right_flank>ATTTCTGGGA</right_flank>
</contributing_site>
<contributing_site sequence_id="sequence_1009" position="167" strand="minus" pvalue="2.66e-04" >
<left_flank>ACATACCAAA</left_flank>
<site>
<letter_ref letter_id="G"/>
<letter_ref letter_id="C"/>
<letter_ref letter_id="A"/>
<letter_ref letter_id="A"/>
<letter_ref letter_id="C"/>
<letter_ref letter_id="A"/>
<letter_ref letter_id="A"/>
</site>
<right_flank>TTGACTAATT</right_flank>
</contributing_site>
<contributing_site sequence_id="sequence_1006" position="875" strand="plus" pvalue="2.66e-04" >
<left_flank>TCGGAATGAC</left_flank>
<site>
<letter_ref letter_id="G"/>
<letter_ref letter_id="C"/>
<letter_ref letter_id="A"/>
<letter_ref letter_id="A"/>
<letter_ref letter_id="C"/>
<letter_ref letter_id="A"/>
<letter_ref letter_id="A"/>
</site>
<right_flank>TCTCTGAAGC</right_flank>
</contributing_site>
<contributing_site sequence_id="sequence_1006" position="805" strand="minus" pvalue="2.66e-04" >
<left_flank>CAGTGCGGTA</left_flank>
<site>
<letter_ref letter_id="G"/>
<letter_ref letter_id="C"/>
<letter_ref letter_id="A"/>
<letter_ref letter_id="A"/>
<letter_ref letter_id="C"/>
<letter_ref letter_id="A"/>
<letter_ref letter_id="G"/>
</site>
<right_flank>ATACGTGACA</right_flank>
</contributing_site>
<contributing_site sequence_id="sequence_1006" position="367" strand="minus" pvalue="2.66e-04" >
<left_flank>CTACAATGCA</left_flank>
<site>
<letter_ref letter_id="G"/>
<letter_ref letter_id="C"/>
<letter_ref letter_id="A"/>
<letter_ref letter_id="A"/>
<letter_ref letter_id="C"/>
<letter_ref letter_id="A"/>
<letter_ref letter_id="G"/>
</site>
<right_flank>TATTTGTTGT</right_flank>
</contributing_site>
<contributing_site sequence_id="sequence_993" position="79" strand="minus" pvalue="2.66e-04" >
<left_flank>AATGGCACCT</left_flank>
<site>
<letter_ref letter_id="G"/>
<letter_ref letter_id="C"/>
<letter_ref letter_id="A"/>
<letter_ref letter_id="A"/>
<letter_ref letter_id="C"/>
<letter_ref letter_id="A"/>
<letter_ref letter_id="A"/>
</site>
<right_flank>CACCAAGATT</right_flank>
</contributing_site>
<contributing_site sequence_id="sequence_984" position="143" strand="minus" pvalue="2.66e-04" >
<left_flank>CTAGAGGCAG</left_flank>
<site>
<letter_ref letter_id="G"/>
<letter_ref letter_id="C"/>
<letter_ref letter_id="A"/>
<letter_ref letter_id="A"/>
<letter_ref letter_id="C"/>
<letter_ref letter_id="A"/>
<letter_ref letter_id="A"/>
</site>
<right_flank>GAAAGAAGAA</right_flank>
</contributing_site>
<contributing_site sequence_id="sequence_982" position="134" strand="minus" pvalue="2.66e-04" >
<left_flank>ACGCAACTAT</left_flank>
<site>
<letter_ref letter_id="G"/>
<letter_ref letter_id="C"/>
<letter_ref letter_id="A"/>
<letter_ref letter_id="A"/>
<letter_ref letter_id="C"/>
<letter_ref letter_id="A"/>
<letter_ref letter_id="A"/>
</site>
<right_flank>CACTACAATC</right_flank>
</contributing_site>
<contributing_site sequence_id="sequence_979" position="99" strand="plus" pvalue="2.66e-04" >
<left_flank>ATTTGCATCT</left_flank>
<site>
<letter_ref letter_id="G"/>
<letter_ref letter_id="C"/>
<letter_ref letter_id="A"/>
<letter_ref letter_id="A"/>
<letter_ref letter_id="C"/>
<letter_ref letter_id="A"/>
<letter_ref letter_id="A"/>
</site>
<right_flank>AGGTTGAATC</right_flank>
</contributing_site>
<contributing_site sequence_id="sequence_976" position="295" strand="minus" pvalue="2.66e-04" >
<left_flank>GGCAGCGGCG</left_flank>
<site>
<letter_ref letter_id="G"/>
<letter_ref letter_id="C"/>
<letter_ref letter_id="A"/>
<letter_ref letter_id="A"/>
<letter_ref letter_id="C"/>
<letter_ref letter_id="A"/>
<letter_ref letter_id="A"/>
</site>
<right_flank>GGACAAGGTC</right_flank>
</contributing_site>
<contributing_site sequence_id="sequence_968" position="170" strand="plus" pvalue="2.66e-04" >
<left_flank>AACTGTTCTA</left_flank>
<site>
<letter_ref letter_id="G"/>
<letter_ref letter_id="C"/>
<letter_ref letter_id="A"/>
<letter_ref letter_id="A"/>
<letter_ref letter_id="C"/>
<letter_ref letter_id="A"/>
<letter_ref letter_id="G"/>
</site>
<right_flank>TAGCAGTCTT</right_flank>
</contributing_site>
<contributing_site sequence_id="sequence_968" position="121" strand="minus" pvalue="2.66e-04" >
<left_flank>TAACAAAAGT</left_flank>
<site>
<letter_ref letter_id="G"/>
<letter_ref letter_id="C"/>
<letter_ref letter_id="A"/>
<letter_ref letter_id="A"/>
<letter_ref letter_id="C"/>
<letter_ref letter_id="A"/>
<letter_ref letter_id="A"/>
</site>
<right_flank>AGGGACAAAG</right_flank>
</contributing_site>
<contributing_site sequence_id="sequence_967" position="158" strand="minus" pvalue="2.66e-04" >
<left_flank>CGACACCATG</left_flank>
<site>
<letter_ref letter_id="G"/>
<letter_ref letter_id="C"/>
<letter_ref letter_id="A"/>
<letter_ref letter_id="A"/>
<letter_ref letter_id="C"/>
<letter_ref letter_id="A"/>
<letter_ref letter_id="A"/>
</site>
<right_flank>GGCGGTTCAC</right_flank>
</contributing_site>
<contributing_site sequence_id="sequence_962" position="506" strand="plus" pvalue="2.66e-04" >
<left_flank>GACCGAACCA</left_flank>
<site>
<letter_ref letter_id="G"/>
<letter_ref letter_id="C"/>
<letter_ref letter_id="A"/>
<letter_ref letter_id="A"/>
<letter_ref letter_id="C"/>
<letter_ref letter_id="A"/>
<letter_ref letter_id="A"/>
</site>
<right_flank>ATCTAGCCC</right_flank>
</contributing_site>
<contributing_site sequence_id="sequence_959" position="166" strand="plus" pvalue="2.66e-04" >
<left_flank>TCCGATCGAG</left_flank>
<site>
<letter_ref letter_id="G"/>
<letter_ref letter_id="C"/>
<letter_ref letter_id="A"/>
<letter_ref letter_id="A"/>
<letter_ref letter_id="C"/>
<letter_ref letter_id="A"/>
<letter_ref letter_id="G"/>
</site>
<right_flank>TCCCAGGGTG</right_flank>
</contributing_site>
<contributing_site sequence_id="sequence_958" position="450" strand="minus" pvalue="2.66e-04" >
<left_flank>CATTTGGATC</left_flank>
<site>
<letter_ref letter_id="G"/>
<letter_ref letter_id="C"/>
<letter_ref letter_id="A"/>
<letter_ref letter_id="A"/>
<letter_ref letter_id="C"/>
<letter_ref letter_id="A"/>
<letter_ref letter_id="A"/>
</site>
<right_flank>ATCCCATCTT</right_flank>
</contributing_site>
<contributing_site sequence_id="sequence_956" position="231" strand="minus" pvalue="2.66e-04" >
<left_flank>TGCTGCAGCT</left_flank>
<site>
<letter_ref letter_id="G"/>
<letter_ref letter_id="C"/>
<letter_ref letter_id="A"/>
<letter_ref letter_id="A"/>
<letter_ref letter_id="C"/>
<letter_ref letter_id="A"/>
<letter_ref letter_id="A"/>
</site>
<right_flank>GCCGAGAACG</right_flank>
</contributing_site>
<contributing_site sequence_id="sequence_956" position="145" strand="minus" pvalue="2.66e-04" >
<left_flank>TTTCAGAGTG</left_flank>
<site>
<letter_ref letter_id="G"/>
<letter_ref letter_id="C"/>
<letter_ref letter_id="A"/>
<letter_ref letter_id="A"/>
<letter_ref letter_id="C"/>
<letter_ref letter_id="A"/>
<letter_ref letter_id="G"/>
</site>
<right_flank>AACAGGATTC</right_flank>
</contributing_site>
<contributing_site sequence_id="sequence_951" position="212" strand="plus" pvalue="2.66e-04" >
<left_flank>CCTTGAGCAG</left_flank>
<site>
<letter_ref letter_id="G"/>
<letter_ref letter_id="C"/>
<letter_ref letter_id="A"/>
<letter_ref letter_id="A"/>
<letter_ref letter_id="C"/>
<letter_ref letter_id="A"/>
<letter_ref letter_id="G"/>
</site>
<right_flank>CCGGGGCTTG</right_flank>
</contributing_site>
<contributing_site sequence_id="sequence_948" position="547" strand="plus" pvalue="2.66e-04" >
<left_flank>CAGATGATGG</left_flank>
<site>
<letter_ref letter_id="G"/>
<letter_ref letter_id="C"/>
<letter_ref letter_id="A"/>
<letter_ref letter_id="A"/>
<letter_ref letter_id="C"/>
<letter_ref letter_id="A"/>
<letter_ref letter_id="G"/>
</site>
<right_flank>TATGAGACCC</right_flank>
</contributing_site>
<contributing_site sequence_id="sequence_948" position="251" strand="plus" pvalue="2.66e-04" >
<left_flank>TGCCTAACCA</left_flank>
<site>
<letter_ref letter_id="G"/>
<letter_ref letter_id="C"/>
<letter_ref letter_id="A"/>
<letter_ref letter_id="A"/>
<letter_ref letter_id="C"/>
<letter_ref letter_id="A"/>
<letter_ref letter_id="G"/>
</site>
<right_flank>TACCTCTATA</right_flank>
</contributing_site>
<contributing_site sequence_id="sequence_941" position="147" strand="minus" pvalue="2.66e-04" >
<left_flank>TTTCAATGTT</left_flank>
<site>
<letter_ref letter_id="G"/>
<letter_ref letter_id="C"/>
<letter_ref letter_id="A"/>
<letter_ref letter_id="A"/>
<letter_ref letter_id="C"/>
<letter_ref letter_id="A"/>
<letter_ref letter_id="A"/>
</site>
<right_flank>TTGTCACATC</right_flank>
</contributing_site>
<contributing_site sequence_id="sequence_939" position="158" strand="minus" pvalue="2.66e-04" >
<left_flank>CCGGTGGCTT</left_flank>
<site>
<letter_ref letter_id="G"/>
<letter_ref letter_id="C"/>
<letter_ref letter_id="A"/>
<letter_ref letter_id="A"/>
<letter_ref letter_id="C"/>
<letter_ref letter_id="A"/>
<letter_ref letter_id="A"/>
</site>
<right_flank>CTGCAACAGC</right_flank>
</contributing_site>
<contributing_site sequence_id="sequence_939" position="149" strand="minus" pvalue="2.66e-04" >
<left_flank>TGCAACAACT</left_flank>
<site>
<letter_ref letter_id="G"/>
<letter_ref letter_id="C"/>
<letter_ref letter_id="A"/>
<letter_ref letter_id="A"/>
<letter_ref letter_id="C"/>
<letter_ref letter_id="A"/>
<letter_ref letter_id="G"/>
</site>
<right_flank>CCGCCGGCCG</right_flank>
</contributing_site>
<contributing_site sequence_id="sequence_935" position="281" strand="minus" pvalue="2.66e-04" >
<left_flank>AAGGCCTTAA</left_flank>
<site>
<letter_ref letter_id="G"/>
<letter_ref letter_id="C"/>
<letter_ref letter_id="A"/>
<letter_ref letter_id="A"/>
<letter_ref letter_id="C"/>
<letter_ref letter_id="A"/>
<letter_ref letter_id="G"/>
</site>
<right_flank>TTATTGAGAA</right_flank>
</contributing_site>
<contributing_site sequence_id="sequence_932" position="166" strand="minus" pvalue="2.66e-04" >
<left_flank>GGTTGTGTAT</left_flank>
<site>
<letter_ref letter_id="G"/>
<letter_ref letter_id="C"/>
<letter_ref letter_id="A"/>
<letter_ref letter_id="A"/>
<letter_ref letter_id="C"/>
<letter_ref letter_id="A"/>
<letter_ref letter_id="G"/>
</site>
<right_flank>GAAACTTGTG</right_flank>
</contributing_site>
<contributing_site sequence_id="sequence_929" position="319" strand="plus" pvalue="2.66e-04" >
<left_flank>TATCTATATG</left_flank>
<site>
<letter_ref letter_id="G"/>
<letter_ref letter_id="C"/>
<letter_ref letter_id="A"/>
<letter_ref letter_id="A"/>
<letter_ref letter_id="C"/>
<letter_ref letter_id="A"/>
<letter_ref letter_id="A"/>
</site>
<right_flank>AGCGAATGAC</right_flank>
</contributing_site>
<contributing_site sequence_id="sequence_928" position="58" strand="plus" pvalue="2.66e-04" >
<left_flank>ATAGGAAAGA</left_flank>
<site>
<letter_ref letter_id="G"/>
<letter_ref letter_id="C"/>
<letter_ref letter_id="A"/>
<letter_ref letter_id="A"/>
<letter_ref letter_id="C"/>
<letter_ref letter_id="A"/>
<letter_ref letter_id="A"/>
</site>
<right_flank>TTAAGATCTA</right_flank>
</contributing_site>
<contributing_site sequence_id="sequence_926" position="22" strand="minus" pvalue="2.66e-04" >
<left_flank>GAAATCCTCG</left_flank>
<site>
<letter_ref letter_id="G"/>
<letter_ref letter_id="C"/>
<letter_ref letter_id="A"/>
<letter_ref letter_id="A"/>
<letter_ref letter_id="C"/>
<letter_ref letter_id="A"/>
<letter_ref letter_id="A"/>
</site>
<right_flank>CATCCTTTGC</right_flank>
</contributing_site>
<contributing_site sequence_id="sequence_917" position="327" strand="plus" pvalue="2.66e-04" >
<left_flank>AAATCGAGAG</left_flank>
<site>
<letter_ref letter_id="G"/>
<letter_ref letter_id="C"/>
<letter_ref letter_id="A"/>
<letter_ref letter_id="A"/>
<letter_ref letter_id="C"/>
<letter_ref letter_id="A"/>
<letter_ref letter_id="A"/>
</site>
<right_flank>GGGTAAATCT</right_flank>
</contributing_site>
<contributing_site sequence_id="sequence_911" position="634" strand="minus" pvalue="2.66e-04" >
<left_flank>TTTCCAACAG</left_flank>
<site>
<letter_ref letter_id="G"/>
<letter_ref letter_id="C"/>
<letter_ref letter_id="A"/>
<letter_ref letter_id="A"/>
<letter_ref letter_id="C"/>
<letter_ref letter_id="A"/>
<letter_ref letter_id="G"/>
</site>
<right_flank>AACAATGGAA</right_flank>
</contributing_site>
<contributing_site sequence_id="sequence_905" position="216" strand="minus" pvalue="2.66e-04" >
<left_flank>GTTAAATTAA</left_flank>
<site>
<letter_ref letter_id="G"/>
<letter_ref letter_id="C"/>
<letter_ref letter_id="A"/>
<letter_ref letter_id="A"/>
<letter_ref letter_id="C"/>
<letter_ref letter_id="A"/>
<letter_ref letter_id="G"/>
</site>
<right_flank>TAGTTAATTT</right_flank>
</contributing_site>
<contributing_site sequence_id="sequence_897" position="338" strand="plus" pvalue="2.66e-04" >
<left_flank>ACAACAAGTG</left_flank>
<site>
<letter_ref letter_id="G"/>
<letter_ref letter_id="C"/>
<letter_ref letter_id="A"/>
<letter_ref letter_id="A"/>
<letter_ref letter_id="C"/>
<letter_ref letter_id="A"/>
<letter_ref letter_id="A"/>
</site>
<right_flank>AAGATAGACT</right_flank>
</contributing_site>
<contributing_site sequence_id="sequence_892" position="116" strand="minus" pvalue="2.66e-04" >
<left_flank>CACTTGTGCC</left_flank>
<site>
<letter_ref letter_id="G"/>
<letter_ref letter_id="C"/>
<letter_ref letter_id="A"/>
<letter_ref letter_id="A"/>
<letter_ref letter_id="C"/>
<letter_ref letter_id="A"/>
<letter_ref letter_id="A"/>
</site>
<right_flank>GCCGCTAAGA</right_flank>
</contributing_site>
<contributing_site sequence_id="sequence_879" position="236" strand="minus" pvalue="2.66e-04" >
<left_flank>GGCAGCAGCA</left_flank>
<site>
<letter_ref letter_id="G"/>
<letter_ref letter_id="C"/>
<letter_ref letter_id="A"/>
<letter_ref letter_id="A"/>
<letter_ref letter_id="C"/>
<letter_ref letter_id="A"/>
<letter_ref letter_id="G"/>
</site>
<right_flank>CACGAGCTCC</right_flank>
</contributing_site>
<contributing_site sequence_id="sequence_879" position="60" strand="minus" pvalue="2.66e-04" >
<left_flank>GCCGCGTTCG</left_flank>
<site>
<letter_ref letter_id="G"/>
<letter_ref letter_id="C"/>
<letter_ref letter_id="A"/>
<letter_ref letter_id="A"/>
<letter_ref letter_id="C"/>
<letter_ref letter_id="A"/>
<letter_ref letter_id="G"/>
</site>
<right_flank>CTCCGGCGTC</right_flank>
</contributing_site>
<contributing_site sequence_id="sequence_865" position="292" strand="plus" pvalue="2.66e-04" >
<left_flank>AGATTGGCGG</left_flank>
<site>
<letter_ref letter_id="G"/>
<letter_ref letter_id="C"/>
<letter_ref letter_id="A"/>
<letter_ref letter_id="A"/>
<letter_ref letter_id="C"/>
<letter_ref letter_id="A"/>
<letter_ref letter_id="G"/>
</site>
<right_flank>CTTGGTGGTC</right_flank>
</contributing_site>
<contributing_site sequence_id="sequence_865" position="37" strand="plus" pvalue="2.66e-04" >
<left_flank>CAATGCTGAT</left_flank>
<site>
<letter_ref letter_id="G"/>
<letter_ref letter_id="C"/>
<letter_ref letter_id="A"/>
<letter_ref letter_id="A"/>
<letter_ref letter_id="C"/>
<letter_ref letter_id="A"/>
<letter_ref letter_id="G"/>
</site>
<right_flank>AGATGCATGA</right_flank>
</contributing_site>
<contributing_site sequence_id="sequence_861" position="83" strand="minus" pvalue="2.66e-04" >
<left_flank>CTGCGCCACA</left_flank>
<site>
<letter_ref letter_id="G"/>
<letter_ref letter_id="C"/>
<letter_ref letter_id="A"/>
<letter_ref letter_id="A"/>
<letter_ref letter_id="C"/>
<letter_ref letter_id="A"/>
<letter_ref letter_id="G"/>
</site>
<right_flank>CAGTGTGGTT</right_flank>
</contributing_site>
<contributing_site sequence_id="sequence_858" position="259" strand="minus" pvalue="2.66e-04" >
<left_flank>AGATGAATCA</left_flank>
<site>
<letter_ref letter_id="G"/>
<letter_ref letter_id="C"/>
<letter_ref letter_id="A"/>
<letter_ref letter_id="A"/>
<letter_ref letter_id="C"/>
<letter_ref letter_id="A"/>
<letter_ref letter_id="A"/>
</site>
<right_flank>TGGAACTAGA</right_flank>
</contributing_site>
<contributing_site sequence_id="sequence_848" position="321" strand="plus" pvalue="2.66e-04" >
<left_flank>CCCTGCAACT</left_flank>
<site>
<letter_ref letter_id="G"/>
<letter_ref letter_id="C"/>
<letter_ref letter_id="A"/>
<letter_ref letter_id="A"/>
<letter_ref letter_id="C"/>
<letter_ref letter_id="A"/>
<letter_ref letter_id="G"/>
</site>
<right_flank>CGCTCATCGC</right_flank>
</contributing_site>
<contributing_site sequence_id="sequence_840" position="1344" strand="minus" pvalue="2.66e-04" >
<left_flank>AGGTTAGATC</left_flank>
<site>
<letter_ref letter_id="G"/>
<letter_ref letter_id="C"/>
<letter_ref letter_id="A"/>
<letter_ref letter_id="A"/>
<letter_ref letter_id="C"/>
<letter_ref letter_id="A"/>
<letter_ref letter_id="A"/>
</site>
<right_flank>TACCAATTCC</right_flank>
</contributing_site>
<contributing_site sequence_id="sequence_836" position="299" strand="plus" pvalue="2.66e-04" >
<left_flank>GCGGCAAGAA</left_flank>
<site>
<letter_ref letter_id="G"/>
<letter_ref letter_id="C"/>
<letter_ref letter_id="A"/>
<letter_ref letter_id="A"/>
<letter_ref letter_id="C"/>
<letter_ref letter_id="A"/>
<letter_ref letter_id="A"/>
</site>
<right_flank>AGCCGCCATG</right_flank>
</contributing_site>
<contributing_site sequence_id="sequence_833" position="101" strand="minus" pvalue="2.66e-04" >
<left_flank>CTGCCGAGCT</left_flank>
<site>
<letter_ref letter_id="G"/>
<letter_ref letter_id="C"/>
<letter_ref letter_id="A"/>
<letter_ref letter_id="A"/>
<letter_ref letter_id="C"/>
<letter_ref letter_id="A"/>
<letter_ref letter_id="G"/>
</site>
<right_flank>CTTCGCCGAG</right_flank>
</contributing_site>
<contributing_site sequence_id="sequence_822" position="168" strand="minus" pvalue="2.66e-04" >
<left_flank>GAGAGCGGAC</left_flank>
<site>
<letter_ref letter_id="G"/>
<letter_ref letter_id="C"/>
<letter_ref letter_id="A"/>
<letter_ref letter_id="A"/>
<letter_ref letter_id="C"/>
<letter_ref letter_id="A"/>
<letter_ref letter_id="G"/>
</site>
<right_flank>CCCACTCTCC</right_flank>
</contributing_site>
<contributing_site sequence_id="sequence_821" position="20" strand="minus" pvalue="2.66e-04" >
<left_flank>CTATGCTAGC</left_flank>
<site>
<letter_ref letter_id="G"/>
<letter_ref letter_id="C"/>
<letter_ref letter_id="A"/>
<letter_ref letter_id="A"/>
<letter_ref letter_id="C"/>
<letter_ref letter_id="A"/>
<letter_ref letter_id="G"/>
</site>
<right_flank>GTGATAACCT</right_flank>
</contributing_site>
<contributing_site sequence_id="sequence_816" position="276" strand="minus" pvalue="2.66e-04" >
<left_flank>ATCGCACACG</left_flank>
<site>
<letter_ref letter_id="G"/>
<letter_ref letter_id="C"/>
<letter_ref letter_id="A"/>
<letter_ref letter_id="A"/>
<letter_ref letter_id="C"/>
<letter_ref letter_id="A"/>
<letter_ref letter_id="A"/>
</site>
<right_flank>CAAGCAGGCC</right_flank>
</contributing_site>
<contributing_site sequence_id="sequence_794" position="87" strand="minus" pvalue="2.66e-04" >
<left_flank>GCTTGGGTGT</left_flank>
<site>
<letter_ref letter_id="G"/>
<letter_ref letter_id="C"/>
<letter_ref letter_id="A"/>
<letter_ref letter_id="A"/>
<letter_ref letter_id="C"/>
<letter_ref letter_id="A"/>
<letter_ref letter_id="G"/>
</site>
<right_flank>GTTATCAGAC</right_flank>
</contributing_site>
<contributing_site sequence_id="sequence_794" position="19" strand="plus" pvalue="2.66e-04" >
<left_flank>ACCAAAGGAA</left_flank>
<site>
<letter_ref letter_id="G"/>
<letter_ref letter_id="C"/>
<letter_ref letter_id="A"/>
<letter_ref letter_id="A"/>
<letter_ref letter_id="C"/>
<letter_ref letter_id="A"/>
<letter_ref letter_id="A"/>
</site>
<right_flank>GGAAGAAAGG</right_flank>
</contributing_site>
<contributing_site sequence_id="sequence_789" position="123" strand="minus" pvalue="2.66e-04" >
<left_flank>GGAACGCAAC</left_flank>
<site>
<letter_ref letter_id="G"/>
<letter_ref letter_id="C"/>
<letter_ref letter_id="A"/>
<letter_ref letter_id="A"/>
<letter_ref letter_id="C"/>
<letter_ref letter_id="A"/>
<letter_ref letter_id="A"/>
</site>
<right_flank>ACGGGGGGAG</right_flank>
</contributing_site>
<contributing_site sequence_id="sequence_784" position="1455" strand="minus" pvalue="2.66e-04" >
<left_flank>CATTGATTTT</left_flank>
<site>
<letter_ref letter_id="G"/>
<letter_ref letter_id="C"/>
<letter_ref letter_id="A"/>
<letter_ref letter_id="A"/>
<letter_ref letter_id="C"/>
<letter_ref letter_id="A"/>
<letter_ref letter_id="A"/>
</site>
<right_flank>GGTCAATTAT</right_flank>
</contributing_site>
<contributing_site sequence_id="sequence_782" position="197" strand="minus" pvalue="2.66e-04" >
<left_flank>GGTCGAAGCT</left_flank>
<site>
<letter_ref letter_id="G"/>
<letter_ref letter_id="C"/>
<letter_ref letter_id="A"/>
<letter_ref letter_id="A"/>
<letter_ref letter_id="C"/>
<letter_ref letter_id="A"/>
<letter_ref letter_id="A"/>
</site>
<right_flank>TGGAGTCTGC</right_flank>
</contributing_site>
<contributing_site sequence_id="sequence_778" position="71" strand="minus" pvalue="2.66e-04" >
<left_flank>TTCACAGTGC</left_flank>
<site>
<letter_ref letter_id="G"/>
<letter_ref letter_id="C"/>
<letter_ref letter_id="A"/>
<letter_ref letter_id="A"/>
<letter_ref letter_id="C"/>
<letter_ref letter_id="A"/>
<letter_ref letter_id="G"/>
</site>
<right_flank>TAGGCTAAGG</right_flank>
</contributing_site>
<contributing_site sequence_id="sequence_772" position="804" strand="minus" pvalue="2.66e-04" >
<left_flank>TCGGGAAATT</left_flank>
<site>
<letter_ref letter_id="G"/>
<letter_ref letter_id="C"/>
<letter_ref letter_id="A"/>
<letter_ref letter_id="A"/>
<letter_ref letter_id="C"/>
<letter_ref letter_id="A"/>
<letter_ref letter_id="G"/>
</site>
<right_flank>GAGCAGGTGC</right_flank>
</contributing_site>
<contributing_site sequence_id="sequence_769" position="213" strand="plus" pvalue="2.66e-04" >
<left_flank>TAAAGCTAAA</left_flank>
<site>
<letter_ref letter_id="G"/>
<letter_ref letter_id="C"/>
<letter_ref letter_id="A"/>
<letter_ref letter_id="A"/>
<letter_ref letter_id="C"/>
<letter_ref letter_id="A"/>
<letter_ref letter_id="G"/>
</site>
<right_flank>TAGTATTTAT</right_flank>
</contributing_site>
<contributing_site sequence_id="sequence_768" position="2328" strand="minus" pvalue="2.66e-04" >
<left_flank>TCATAGGATC</left_flank>
<site>
<letter_ref letter_id="G"/>
<letter_ref letter_id="C"/>
<letter_ref letter_id="A"/>
<letter_ref letter_id="A"/>
<letter_ref letter_id="C"/>
<letter_ref letter_id="A"/>
<letter_ref letter_id="A"/>
</site>
<right_flank>GATAATTTCT</right_flank>
</contributing_site>
<contributing_site sequence_id="sequence_767" position="36" strand="minus" pvalue="2.66e-04" >
<left_flank>CTGTTTTATA</left_flank>
<site>
<letter_ref letter_id="G"/>
<letter_ref letter_id="C"/>
<letter_ref letter_id="A"/>
<letter_ref letter_id="A"/>
<letter_ref letter_id="C"/>
<letter_ref letter_id="A"/>
<letter_ref letter_id="G"/>
</site>
<right_flank>TAATTAATCG</right_flank>
</contributing_site>
<contributing_site sequence_id="sequence_765" position="299" strand="minus" pvalue="2.66e-04" >
<left_flank>GTTTTTCTGG</left_flank>
<site>
<letter_ref letter_id="G"/>
<letter_ref letter_id="C"/>
<letter_ref letter_id="A"/>
<letter_ref letter_id="A"/>
<letter_ref letter_id="C"/>
<letter_ref letter_id="A"/>
<letter_ref letter_id="A"/>
</site>
<right_flank>GCAAACAAAT</right_flank>
</contributing_site>
<contributing_site sequence_id="sequence_763" position="210" strand="minus" pvalue="2.66e-04" >
<left_flank>ATCCAGCACG</left_flank>
<site>
<letter_ref letter_id="G"/>
<letter_ref letter_id="C"/>
<letter_ref letter_id="A"/>
<letter_ref letter_id="A"/>
<letter_ref letter_id="C"/>
<letter_ref letter_id="A"/>
<letter_ref letter_id="A"/>
</site>
<right_flank>CAAAAGATAG</right_flank>
</contributing_site>
<contributing_site sequence_id="sequence_761" position="202" strand="plus" pvalue="2.66e-04" >
<left_flank>CCCTCAAGCT</left_flank>
<site>
<letter_ref letter_id="G"/>
<letter_ref letter_id="C"/>
<letter_ref letter_id="A"/>
<letter_ref letter_id="A"/>
<letter_ref letter_id="C"/>
<letter_ref letter_id="A"/>
<letter_ref letter_id="G"/>
</site>
<right_flank>GCAGGCACAG</right_flank>
</contributing_site>
<contributing_site sequence_id="sequence_759" position="427" strand="minus" pvalue="2.66e-04" >
<left_flank>GGCGCTGGGG</left_flank>
<site>
<letter_ref letter_id="G"/>
<letter_ref letter_id="C"/>
<letter_ref letter_id="A"/>
<letter_ref letter_id="A"/>
<letter_ref letter_id="C"/>
<letter_ref letter_id="A"/>
<letter_ref letter_id="G"/>
</site>
<right_flank>GCGGCCGGGG</right_flank>
</contributing_site>
<contributing_site sequence_id="sequence_755" position="203" strand="plus" pvalue="2.66e-04" >
<left_flank>GGCAGCAAGA</left_flank>
<site>
<letter_ref letter_id="G"/>
<letter_ref letter_id="C"/>
<letter_ref letter_id="A"/>
<letter_ref letter_id="A"/>
<letter_ref letter_id="C"/>
<letter_ref letter_id="A"/>
<letter_ref letter_id="A"/>
</site>
<right_flank>ATTAAGAATA</right_flank>
</contributing_site>
<contributing_site sequence_id="sequence_752" position="137" strand="minus" pvalue="2.66e-04" >
<left_flank>GCTTGCTTGA</left_flank>
<site>
<letter_ref letter_id="G"/>
<letter_ref letter_id="C"/>
<letter_ref letter_id="A"/>
<letter_ref letter_id="A"/>
<letter_ref letter_id="C"/>
<letter_ref letter_id="A"/>
<letter_ref letter_id="A"/>
</site>
<right_flank>TTATGAGTCA</right_flank>
</contributing_site>
<contributing_site sequence_id="sequence_719" position="9" strand="minus" pvalue="2.66e-04" >
<left_flank>AAATCTTTTC</left_flank>
<site>
<letter_ref letter_id="G"/>
<letter_ref letter_id="C"/>
<letter_ref letter_id="A"/>
<letter_ref letter_id="A"/>
<letter_ref letter_id="C"/>
<letter_ref letter_id="A"/>
<letter_ref letter_id="A"/>
</site>
<right_flank>AGCCTCGAC</right_flank>
</contributing_site>
<contributing_site sequence_id="sequence_710" position="238" strand="minus" pvalue="2.66e-04" >
<left_flank>GGCTTAAGAA</left_flank>
<site>
<letter_ref letter_id="G"/>
<letter_ref letter_id="C"/>
<letter_ref letter_id="A"/>
<letter_ref letter_id="A"/>
<letter_ref letter_id="C"/>
<letter_ref letter_id="A"/>
<letter_ref letter_id="A"/>
</site>
<right_flank>CACTTCACAA</right_flank>
</contributing_site>
<contributing_site sequence_id="sequence_688" position="92" strand="minus" pvalue="2.66e-04" >
<left_flank>TTGGGGATTA</left_flank>
<site>
<letter_ref letter_id="G"/>
<letter_ref letter_id="C"/>
<letter_ref letter_id="A"/>
<letter_ref letter_id="A"/>
<letter_ref letter_id="C"/>
<letter_ref letter_id="A"/>
<letter_ref letter_id="G"/>
</site>
<right_flank>TTGCAATAAG</right_flank>
</contributing_site>
<contributing_site sequence_id="sequence_659" position="153" strand="minus" pvalue="2.66e-04" >
<left_flank>GTCAGTAGCG</left_flank>
<site>
<letter_ref letter_id="G"/>
<letter_ref letter_id="C"/>
<letter_ref letter_id="A"/>
<letter_ref letter_id="A"/>
<letter_ref letter_id="C"/>
<letter_ref letter_id="A"/>
<letter_ref letter_id="A"/>
</site>
<right_flank>ATTGAATGGT</right_flank>
</contributing_site>
<contributing_site sequence_id="sequence_652" position="368" strand="plus" pvalue="2.66e-04" >
<left_flank>TCCGGATCTC</left_flank>
<site>
<letter_ref letter_id="G"/>
<letter_ref letter_id="C"/>
<letter_ref letter_id="A"/>
<letter_ref letter_id="A"/>
<letter_ref letter_id="C"/>
<letter_ref letter_id="A"/>
<letter_ref letter_id="G"/>
</site>
<right_flank>TACTGCCATC</right_flank>
</contributing_site>
<contributing_site sequence_id="sequence_638" position="320" strand="minus" pvalue="2.66e-04" >
<left_flank>CCTGATCTCT</left_flank>
<site>
<letter_ref letter_id="G"/>
<letter_ref letter_id="C"/>
<letter_ref letter_id="A"/>
<letter_ref letter_id="A"/>
<letter_ref letter_id="C"/>
<letter_ref letter_id="A"/>
<letter_ref letter_id="G"/>
</site>
<right_flank>AAACAAAATC</right_flank>
</contributing_site>
<contributing_site sequence_id="sequence_633" position="83" strand="plus" pvalue="2.66e-04" >
<left_flank>GGATAAACAT</left_flank>
<site>
<letter_ref letter_id="G"/>
<letter_ref letter_id="C"/>
<letter_ref letter_id="A"/>
<letter_ref letter_id="A"/>
<letter_ref letter_id="C"/>
<letter_ref letter_id="A"/>
<letter_ref letter_id="A"/>
</site>
<right_flank>TTTAATTGTA</right_flank>
</contributing_site>
<contributing_site sequence_id="sequence_630" position="286" strand="plus" pvalue="2.66e-04" >
<left_flank>GTAGAGTTGA</left_flank>
<site>
<letter_ref letter_id="G"/>
<letter_ref letter_id="C"/>
<letter_ref letter_id="A"/>
<letter_ref letter_id="A"/>
<letter_ref letter_id="C"/>
<letter_ref letter_id="A"/>
<letter_ref letter_id="G"/>
</site>
<right_flank>AAATGAAAAT</right_flank>
</contributing_site>
<contributing_site sequence_id="sequence_629" position="249" strand="minus" pvalue="2.66e-04" >
<left_flank>GAA</left_flank>
<site>
<letter_ref letter_id="G"/>
<letter_ref letter_id="C"/>
<letter_ref letter_id="A"/>
<letter_ref letter_id="A"/>
<letter_ref letter_id="C"/>
<letter_ref letter_id="A"/>
<letter_ref letter_id="A"/>
</site>
<right_flank>CTAGGTTTTT</right_flank>
</contributing_site>
<contributing_site sequence_id="sequence_621" position="52" strand="plus" pvalue="2.66e-04" >
<left_flank>CGCAGCACCA</left_flank>
<site>
<letter_ref letter_id="G"/>
<letter_ref letter_id="C"/>
<letter_ref letter_id="A"/>
<letter_ref letter_id="A"/>
<letter_ref letter_id="C"/>
<letter_ref letter_id="A"/>
<letter_ref letter_id="G"/>
</site>
<right_flank>GAGGCTGGGC</right_flank>
</contributing_site>
<contributing_site sequence_id="sequence_599" position="91" strand="minus" pvalue="2.66e-04" >
<left_flank>GCTAGCGGCA</left_flank>
<site>
<letter_ref letter_id="G"/>
<letter_ref letter_id="C"/>
<letter_ref letter_id="A"/>
<letter_ref letter_id="A"/>
<letter_ref letter_id="C"/>
<letter_ref letter_id="A"/>
<letter_ref letter_id="G"/>
</site>
<right_flank>CCAGGCAAGG</right_flank>
</contributing_site>
<contributing_site sequence_id="sequence_592" position="215" strand="minus" pvalue="2.66e-04" >
<left_flank>AAAATCCATC</left_flank>
<site>
<letter_ref letter_id="G"/>
<letter_ref letter_id="C"/>
<letter_ref letter_id="A"/>
<letter_ref letter_id="A"/>
<letter_ref letter_id="C"/>
<letter_ref letter_id="A"/>
<letter_ref letter_id="A"/>
</site>
<right_flank>CTTCAGCTTG</right_flank>
</contributing_site>
<contributing_site sequence_id="sequence_592" position="175" strand="minus" pvalue="2.66e-04" >
<left_flank>AGCCACAACC</left_flank>
<site>
<letter_ref letter_id="G"/>
<letter_ref letter_id="C"/>
<letter_ref letter_id="A"/>
<letter_ref letter_id="A"/>
<letter_ref letter_id="C"/>
<letter_ref letter_id="A"/>
<letter_ref letter_id="A"/>
</site>
<right_flank>TTCATGGCTT</right_flank>
</contributing_site>
<contributing_site sequence_id="sequence_586" position="20" strand="plus" pvalue="2.66e-04" >
<left_flank>AGATACGCAG</left_flank>
<site>
<letter_ref letter_id="G"/>
<letter_ref letter_id="C"/>
<letter_ref letter_id="A"/>
<letter_ref letter_id="A"/>
<letter_ref letter_id="C"/>
<letter_ref letter_id="A"/>
<letter_ref letter_id="G"/>
</site>
<right_flank>GCACCAAATC</right_flank>
</contributing_site>
<contributing_site sequence_id="sequence_574" position="181" strand="minus" pvalue="2.66e-04" >
<left_flank>TCATCCGGCA</left_flank>
<site>
<letter_ref letter_id="G"/>
<letter_ref letter_id="C"/>
<letter_ref letter_id="A"/>
<letter_ref letter_id="A"/>
<letter_ref letter_id="C"/>
<letter_ref letter_id="A"/>
<letter_ref letter_id="A"/>
</site>
<right_flank>CAATGACGGC</right_flank>
</contributing_site>
<contributing_site sequence_id="sequence_561" position="186" strand="plus" pvalue="2.66e-04" >
<left_flank>TATATATGAC</left_flank>
<site>
<letter_ref letter_id="G"/>
<letter_ref letter_id="C"/>
<letter_ref letter_id="A"/>
<letter_ref letter_id="A"/>
<letter_ref letter_id="C"/>
<letter_ref letter_id="A"/>
<letter_ref letter_id="A"/>
</site>
<right_flank>ATTTTGCATT</right_flank>
</contributing_site>
<contributing_site sequence_id="sequence_560" position="277" strand="minus" pvalue="2.66e-04" >
<left_flank>TCATTGTCCT</left_flank>
<site>
<letter_ref letter_id="G"/>
<letter_ref letter_id="C"/>
<letter_ref letter_id="A"/>
<letter_ref letter_id="A"/>
<letter_ref letter_id="C"/>
<letter_ref letter_id="A"/>
<letter_ref letter_id="G"/>
</site>
<right_flank>CAAATAGCTT</right_flank>
</contributing_site>
<contributing_site sequence_id="sequence_554" position="39" strand="minus" pvalue="2.66e-04" >
<left_flank>TGGAGATGGC</left_flank>
<site>
<letter_ref letter_id="G"/>
<letter_ref letter_id="C"/>
<letter_ref letter_id="A"/>
<letter_ref letter_id="A"/>
<letter_ref letter_id="C"/>
<letter_ref letter_id="A"/>
<letter_ref letter_id="A"/>
</site>
<right_flank>TAGCAGTTCA</right_flank>
</contributing_site>
<contributing_site sequence_id="sequence_552" position="180" strand="plus" pvalue="2.66e-04" >
<left_flank>ATGTCATGAA</left_flank>
<site>
<letter_ref letter_id="G"/>
<letter_ref letter_id="C"/>
<letter_ref letter_id="A"/>
<letter_ref letter_id="A"/>
<letter_ref letter_id="C"/>
<letter_ref letter_id="A"/>
<letter_ref letter_id="A"/>
</site>
<right_flank>TAACTTGCAA</right_flank>
</contributing_site>
<contributing_site sequence_id="sequence_547" position="213" strand="minus" pvalue="2.66e-04" >
<left_flank>ACAAGGCAAG</left_flank>
<site>
<letter_ref letter_id="G"/>
<letter_ref letter_id="C"/>
<letter_ref letter_id="A"/>
<letter_ref letter_id="A"/>
<letter_ref letter_id="C"/>
<letter_ref letter_id="A"/>
<letter_ref letter_id="A"/>
</site>
<right_flank>ATTGTAAAGA</right_flank>
</contributing_site>
<contributing_site sequence_id="sequence_528" position="252" strand="plus" pvalue="2.66e-04" >
<left_flank>AATTGCACCT</left_flank>
<site>
<letter_ref letter_id="G"/>
<letter_ref letter_id="C"/>
<letter_ref letter_id="A"/>
<letter_ref letter_id="A"/>
<letter_ref letter_id="C"/>
<letter_ref letter_id="A"/>
<letter_ref letter_id="A"/>
</site>
<right_flank>ATCG</right_flank>
</contributing_site>
<contributing_site sequence_id="sequence_525" position="166" strand="minus" pvalue="2.66e-04" >
<left_flank>CAACAAGCAA</left_flank>
<site>
<letter_ref letter_id="G"/>
<letter_ref letter_id="C"/>
<letter_ref letter_id="A"/>
<letter_ref letter_id="A"/>
<letter_ref letter_id="C"/>
<letter_ref letter_id="A"/>
<letter_ref letter_id="A"/>
</site>
<right_flank>TCTTCAAAAT</right_flank>
</contributing_site>
<contributing_site sequence_id="sequence_517" position="162" strand="plus" pvalue="2.66e-04" >
<left_flank>TCGAACATGA</left_flank>
<site>
<letter_ref letter_id="G"/>
<letter_ref letter_id="C"/>
<letter_ref letter_id="A"/>
<letter_ref letter_id="A"/>
<letter_ref letter_id="C"/>
<letter_ref letter_id="A"/>
<letter_ref letter_id="G"/>
</site>
<right_flank>GAAAAGCCAA</right_flank>
</contributing_site>
<contributing_site sequence_id="sequence_510" position="60" strand="minus" pvalue="2.66e-04" >
<left_flank>CCCAACTGTG</left_flank>
<site>
<letter_ref letter_id="G"/>
<letter_ref letter_id="C"/>
<letter_ref letter_id="A"/>
<letter_ref letter_id="A"/>
<letter_ref letter_id="C"/>
<letter_ref letter_id="A"/>
<letter_ref letter_id="A"/>
</site>
<right_flank>CAAATGGGAA</right_flank>
</contributing_site>
<contributing_site sequence_id="sequence_508" position="220" strand="minus" pvalue="2.66e-04" >
<left_flank>GTTCTCTAAT</left_flank>
<site>
<letter_ref letter_id="G"/>
<letter_ref letter_id="C"/>
<letter_ref letter_id="A"/>
<letter_ref letter_id="A"/>
<letter_ref letter_id="C"/>
<letter_ref letter_id="A"/>
<letter_ref letter_id="G"/>
</site>
<right_flank>CCTCCATGCG</right_flank>
</contributing_site>
<contributing_site sequence_id="sequence_504" position="188" strand="minus" pvalue="2.66e-04" >
<left_flank>CGCACACACA</left_flank>
<site>
<letter_ref letter_id="G"/>
<letter_ref letter_id="C"/>
<letter_ref letter_id="A"/>
<letter_ref letter_id="A"/>
<letter_ref letter_id="C"/>
<letter_ref letter_id="A"/>
<letter_ref letter_id="G"/>
</site>
<right_flank>TTCACCTCAA</right_flank>
</contributing_site>
<contributing_site sequence_id="sequence_503" position="181" strand="minus" pvalue="2.66e-04" >
<left_flank>TTTTTTTTTA</left_flank>
<site>
<letter_ref letter_id="G"/>
<letter_ref letter_id="C"/>
<letter_ref letter_id="A"/>
<letter_ref letter_id="A"/>
<letter_ref letter_id="C"/>
<letter_ref letter_id="A"/>
<letter_ref letter_id="G"/>
</site>
<right_flank>TTCCTCTGTA</right_flank>
</contributing_site>
<contributing_site sequence_id="sequence_485" position="246" strand="minus" pvalue="2.66e-04" >
<left_flank>GATCACGACG</left_flank>
<site>
<letter_ref letter_id="G"/>
<letter_ref letter_id="C"/>
<letter_ref letter_id="A"/>
<letter_ref letter_id="A"/>
<letter_ref letter_id="C"/>
<letter_ref letter_id="A"/>
<letter_ref letter_id="G"/>
</site>
<right_flank>CTCTGAACCG</right_flank>
</contributing_site>
<contributing_site sequence_id="sequence_484" position="496" strand="plus" pvalue="2.66e-04" >
<left_flank>CATGATAAAT</left_flank>
<site>
<letter_ref letter_id="G"/>
<letter_ref letter_id="C"/>
<letter_ref letter_id="A"/>
<letter_ref letter_id="A"/>
<letter_ref letter_id="C"/>
<letter_ref letter_id="A"/>
<letter_ref letter_id="G"/>
</site>
<right_flank>AATCTGATGA</right_flank>
</contributing_site>
<contributing_site sequence_id="sequence_482" position="572" strand="minus" pvalue="2.66e-04" >
<left_flank>CAGCCAATGG</left_flank>
<site>
<letter_ref letter_id="G"/>
<letter_ref letter_id="C"/>
<letter_ref letter_id="A"/>
<letter_ref letter_id="A"/>
<letter_ref letter_id="C"/>
<letter_ref letter_id="A"/>
<letter_ref letter_id="G"/>
</site>
<right_flank>AGTTTGCACT</right_flank>
</contributing_site>
<contributing_site sequence_id="sequence_477" position="233" strand="plus" pvalue="2.66e-04" >
<left_flank>TACAAGCCGT</left_flank>
<site>
<letter_ref letter_id="G"/>
<letter_ref letter_id="C"/>
<letter_ref letter_id="A"/>
<letter_ref letter_id="A"/>
<letter_ref letter_id="C"/>
<letter_ref letter_id="A"/>
<letter_ref letter_id="A"/>
</site>
<right_flank>TCCCACTCCA</right_flank>
</contributing_site>
<contributing_site sequence_id="sequence_433" position="253" strand="minus" pvalue="2.66e-04" >
<left_flank>AAACCGTCAT</left_flank>
<site>
<letter_ref letter_id="G"/>
<letter_ref letter_id="C"/>
<letter_ref letter_id="A"/>
<letter_ref letter_id="A"/>
<letter_ref letter_id="C"/>
<letter_ref letter_id="A"/>
<letter_ref letter_id="A"/>
</site>
<right_flank>ATCCCCAACC</right_flank>
</contributing_site>
<contributing_site sequence_id="sequence_433" position="115" strand="minus" pvalue="2.66e-04" >
<left_flank>AAACTGTCAT</left_flank>
<site>
<letter_ref letter_id="G"/>
<letter_ref letter_id="C"/>
<letter_ref letter_id="A"/>
<letter_ref letter_id="A"/>
<letter_ref letter_id="C"/>
<letter_ref letter_id="A"/>
<letter_ref letter_id="A"/>
</site>
<right_flank>ATCTCTGACC</right_flank>
</contributing_site>
<contributing_site sequence_id="sequence_429" position="52" strand="plus" pvalue="2.66e-04" >
<left_flank>ATCACCAAGA</left_flank>
<site>
<letter_ref letter_id="G"/>
<letter_ref letter_id="C"/>
<letter_ref letter_id="A"/>
<letter_ref letter_id="A"/>
<letter_ref letter_id="C"/>
<letter_ref letter_id="A"/>
<letter_ref letter_id="A"/>
</site>
<right_flank>GCAAAGAACT</right_flank>
</contributing_site>
<contributing_site sequence_id="sequence_426" position="35" strand="minus" pvalue="2.66e-04" >
<left_flank>GCACCTACAA</left_flank>
<site>
<letter_ref letter_id="G"/>
<letter_ref letter_id="C"/>
<letter_ref letter_id="A"/>
<letter_ref letter_id="A"/>
<letter_ref letter_id="C"/>
<letter_ref letter_id="A"/>
<letter_ref letter_id="A"/>
</site>
<right_flank>GGTGAAGTTT</right_flank>
</contributing_site>
<contributing_site sequence_id="sequence_423" position="157" strand="plus" pvalue="2.66e-04" >
<left_flank>AGCAGCAGGT</left_flank>
<site>
<letter_ref letter_id="G"/>
<letter_ref letter_id="C"/>
<letter_ref letter_id="A"/>
<letter_ref letter_id="A"/>
<letter_ref letter_id="C"/>
<letter_ref letter_id="A"/>
<letter_ref letter_id="G"/>
</site>
<right_flank>GTGCAGGCGC</right_flank>
</contributing_site>
<contributing_site sequence_id="sequence_406" position="184" strand="plus" pvalue="2.66e-04" >
<left_flank>AAAGGGTGAT</left_flank>
<site>
<letter_ref letter_id="G"/>
<letter_ref letter_id="C"/>
<letter_ref letter_id="A"/>
<letter_ref letter_id="A"/>
<letter_ref letter_id="C"/>
<letter_ref letter_id="A"/>
<letter_ref letter_id="G"/>
</site>
<right_flank>ATATATTACC</right_flank>
</contributing_site>
<contributing_site sequence_id="sequence_404" position="72" strand="plus" pvalue="2.66e-04" >
<left_flank>TGCCAAAGCA</left_flank>
<site>
<letter_ref letter_id="G"/>
<letter_ref letter_id="C"/>
<letter_ref letter_id="A"/>
<letter_ref letter_id="A"/>
<letter_ref letter_id="C"/>
<letter_ref letter_id="A"/>
<letter_ref letter_id="G"/>
</site>
<right_flank>GCGGGCAAGA</right_flank>
</contributing_site>
<contributing_site sequence_id="sequence_402" position="139" strand="plus" pvalue="2.66e-04" >
<left_flank>TTTATCACGT</left_flank>
<site>
<letter_ref letter_id="G"/>
<letter_ref letter_id="C"/>
<letter_ref letter_id="A"/>
<letter_ref letter_id="A"/>
<letter_ref letter_id="C"/>
<letter_ref letter_id="A"/>
<letter_ref letter_id="G"/>
</site>
<right_flank>TGAGCGGTGA</right_flank>
</contributing_site>
<contributing_site sequence_id="sequence_399" position="108" strand="minus" pvalue="2.66e-04" >
<left_flank>AAAGTTTTGG</left_flank>
<site>
<letter_ref letter_id="G"/>
<letter_ref letter_id="C"/>
<letter_ref letter_id="A"/>
<letter_ref letter_id="A"/>
<letter_ref letter_id="C"/>
<letter_ref letter_id="A"/>
<letter_ref letter_id="A"/>
</site>
<right_flank>AAATGGTTAA</right_flank>
</contributing_site>
<contributing_site sequence_id="sequence_394" position="214" strand="plus" pvalue="2.66e-04" >
<left_flank>ACACCACATA</left_flank>
<site>
<letter_ref letter_id="G"/>
<letter_ref letter_id="C"/>
<letter_ref letter_id="A"/>
<letter_ref letter_id="A"/>
<letter_ref letter_id="C"/>
<letter_ref letter_id="A"/>
<letter_ref letter_id="A"/>
</site>
<right_flank>ATTATGATAA</right_flank>
</contributing_site>
<contributing_site sequence_id="sequence_392" position="89" strand="plus" pvalue="2.66e-04" >
<left_flank>AAAAATATAA</left_flank>
<site>
<letter_ref letter_id="G"/>
<letter_ref letter_id="C"/>
<letter_ref letter_id="A"/>
<letter_ref letter_id="A"/>
<letter_ref letter_id="C"/>
<letter_ref letter_id="A"/>
<letter_ref letter_id="A"/>
</site>
<right_flank>CTATGATGAA</right_flank>
</contributing_site>
<contributing_site sequence_id="sequence_387" position="171" strand="minus" pvalue="2.66e-04" >
<left_flank>GTGGAAGGAC</left_flank>
<site>
<letter_ref letter_id="G"/>
<letter_ref letter_id="C"/>
<letter_ref letter_id="A"/>
<letter_ref letter_id="A"/>
<letter_ref letter_id="C"/>
<letter_ref letter_id="A"/>
<letter_ref letter_id="G"/>
</site>
<right_flank>GCACAGTGGC</right_flank>
</contributing_site>
<contributing_site sequence_id="sequence_385" position="199" strand="plus" pvalue="2.66e-04" >
<left_flank>TCATAGATTG</left_flank>
<site>
<letter_ref letter_id="G"/>
<letter_ref letter_id="C"/>
<letter_ref letter_id="A"/>
<letter_ref letter_id="A"/>
<letter_ref letter_id="C"/>
<letter_ref letter_id="A"/>
<letter_ref letter_id="A"/>
</site>
<right_flank>GTTTTTCATG</right_flank>
</contributing_site>
<contributing_site sequence_id="sequence_365" position="0" strand="plus" pvalue="2.66e-04" >
<left_flank></left_flank>
<site>
<letter_ref letter_id="G"/>
<letter_ref letter_id="C"/>
<letter_ref letter_id="A"/>
<letter_ref letter_id="A"/>
<letter_ref letter_id="C"/>
<letter_ref letter_id="A"/>
<letter_ref letter_id="G"/>
</site>
<right_flank>TTGAACGCCG</right_flank>
</contributing_site>
<contributing_site sequence_id="sequence_364" position="268" strand="plus" pvalue="2.66e-04" >
<left_flank>ACAGTTTTTA</left_flank>
<site>
<letter_ref letter_id="G"/>
<letter_ref letter_id="C"/>
<letter_ref letter_id="A"/>
<letter_ref letter_id="A"/>
<letter_ref letter_id="C"/>
<letter_ref letter_id="A"/>
<letter_ref letter_id="A"/>
</site>
<right_flank>AAAAAAGAAA</right_flank>
</contributing_site>
<contributing_site sequence_id="sequence_356" position="292" strand="minus" pvalue="2.66e-04" >
<left_flank>CCTCCTGCAA</left_flank>
<site>
<letter_ref letter_id="G"/>
<letter_ref letter_id="C"/>
<letter_ref letter_id="A"/>
<letter_ref letter_id="A"/>
<letter_ref letter_id="C"/>
<letter_ref letter_id="A"/>
<letter_ref letter_id="G"/>
</site>
<right_flank>AGGGACGGGG</right_flank>
</contributing_site>
<contributing_site sequence_id="sequence_345" position="222" strand="plus" pvalue="2.66e-04" >
<left_flank>TGTGAGTAAA</left_flank>
<site>
<letter_ref letter_id="G"/>
<letter_ref letter_id="C"/>
<letter_ref letter_id="A"/>
<letter_ref letter_id="A"/>
<letter_ref letter_id="C"/>
<letter_ref letter_id="A"/>
<letter_ref letter_id="A"/>
</site>
<right_flank>AGATGAATCA</right_flank>
</contributing_site>
<contributing_site sequence_id="sequence_343" position="238" strand="plus" pvalue="2.66e-04" >
<left_flank>CTCGCGGGGA</left_flank>
<site>
<letter_ref letter_id="G"/>
<letter_ref letter_id="C"/>
<letter_ref letter_id="A"/>
<letter_ref letter_id="A"/>
<letter_ref letter_id="C"/>
<letter_ref letter_id="A"/>
<letter_ref letter_id="G"/>
</site>
<right_flank>CGACTTTG</right_flank>
</contributing_site>
<contributing_site sequence_id="sequence_335" position="89" strand="plus" pvalue="2.66e-04" >
<left_flank>AAGCAAATGT</left_flank>
<site>
<letter_ref letter_id="G"/>
<letter_ref letter_id="C"/>
<letter_ref letter_id="A"/>
<letter_ref letter_id="A"/>
<letter_ref letter_id="C"/>
<letter_ref letter_id="A"/>
<letter_ref letter_id="A"/>
</site>
<right_flank>ATTGCTCTAA</right_flank>
</contributing_site>
<contributing_site sequence_id="sequence_320" position="335" strand="plus" pvalue="2.66e-04" >
<left_flank>TGCCTGAGAG</left_flank>
<site>
<letter_ref letter_id="G"/>
<letter_ref letter_id="C"/>
<letter_ref letter_id="A"/>
<letter_ref letter_id="A"/>
<letter_ref letter_id="C"/>
<letter_ref letter_id="A"/>
<letter_ref letter_id="G"/>
</site>
<right_flank>CGAATTAATC</right_flank>
</contributing_site>
<contributing_site sequence_id="sequence_317" position="229" strand="plus" pvalue="2.66e-04" >
<left_flank>TCTCCAGATA</left_flank>
<site>
<letter_ref letter_id="G"/>
<letter_ref letter_id="C"/>
<letter_ref letter_id="A"/>
<letter_ref letter_id="A"/>
<letter_ref letter_id="C"/>
<letter_ref letter_id="A"/>
<letter_ref letter_id="G"/>
</site>
<right_flank>GAGAGTACAT</right_flank>
</contributing_site>
<contributing_site sequence_id="sequence_311" position="115" strand="minus" pvalue="2.66e-04" >
<left_flank>CACAAGAGAT</left_flank>
<site>
<letter_ref letter_id="G"/>
<letter_ref letter_id="C"/>
<letter_ref letter_id="A"/>
<letter_ref letter_id="A"/>
<letter_ref letter_id="C"/>
<letter_ref letter_id="A"/>
<letter_ref letter_id="A"/>
</site>
<right_flank>TTGTCGCCCA</right_flank>
</contributing_site>
<contributing_site sequence_id="sequence_266" position="162" strand="minus" pvalue="2.66e-04" >
<left_flank>CTGCAACTGT</left_flank>
<site>
<letter_ref letter_id="G"/>
<letter_ref letter_id="C"/>
<letter_ref letter_id="A"/>
<letter_ref letter_id="A"/>
<letter_ref letter_id="C"/>
<letter_ref letter_id="A"/>
<letter_ref letter_id="G"/>
</site>
<right_flank>CTAGGCATGT</right_flank>
</contributing_site>
<contributing_site sequence_id="sequence_265" position="291" strand="plus" pvalue="2.66e-04" >
<left_flank>TTTGGGGTTG</left_flank>
<site>
<letter_ref letter_id="G"/>
<letter_ref letter_id="C"/>
<letter_ref letter_id="A"/>
<letter_ref letter_id="A"/>
<letter_ref letter_id="C"/>
<letter_ref letter_id="A"/>
<letter_ref letter_id="A"/>
</site>
<right_flank>TAGAGGCAAG</right_flank>
</contributing_site>
<contributing_site sequence_id="sequence_265" position="22" strand="plus" pvalue="2.66e-04" >
<left_flank>AAGCTCGACG</left_flank>
<site>
<letter_ref letter_id="G"/>
<letter_ref letter_id="C"/>
<letter_ref letter_id="A"/>
<letter_ref letter_id="A"/>
<letter_ref letter_id="C"/>
<letter_ref letter_id="A"/>
<letter_ref letter_id="A"/>
</site>
<right_flank>CGGCGCTCGC</right_flank>
</contributing_site>
<contributing_site sequence_id="sequence_250" position="137" strand="minus" pvalue="2.66e-04" >
<left_flank>ACCAGATCAG</left_flank>
<site>
<letter_ref letter_id="G"/>
<letter_ref letter_id="C"/>
<letter_ref letter_id="A"/>
<letter_ref letter_id="A"/>
<letter_ref letter_id="C"/>
<letter_ref letter_id="A"/>
<letter_ref letter_id="A"/>
</site>
<right_flank>AAATATACAA</right_flank>
</contributing_site>
<contributing_site sequence_id="sequence_240" position="148" strand="minus" pvalue="2.66e-04" >
<left_flank>TGTCCAAAGA</left_flank>
<site>
<letter_ref letter_id="G"/>
<letter_ref letter_id="C"/>
<letter_ref letter_id="A"/>
<letter_ref letter_id="A"/>
<letter_ref letter_id="C"/>
<letter_ref letter_id="A"/>
<letter_ref letter_id="A"/>
</site>
<right_flank>GACAATCAGA</right_flank>
</contributing_site>
<contributing_site sequence_id="sequence_216" position="68" strand="plus" pvalue="2.66e-04" >
<left_flank>GGGAAGAAGA</left_flank>
<site>
<letter_ref letter_id="G"/>
<letter_ref letter_id="C"/>
<letter_ref letter_id="A"/>
<letter_ref letter_id="A"/>
<letter_ref letter_id="C"/>
<letter_ref letter_id="A"/>
<letter_ref letter_id="A"/>
</site>
<right_flank>TGGAGGAGAG</right_flank>
</contributing_site>
<contributing_site sequence_id="sequence_209" position="106" strand="minus" pvalue="2.66e-04" >
<left_flank>GTACGCGCAT</left_flank>
<site>
<letter_ref letter_id="G"/>
<letter_ref letter_id="C"/>
<letter_ref letter_id="A"/>
<letter_ref letter_id="A"/>
<letter_ref letter_id="C"/>
<letter_ref letter_id="A"/>
<letter_ref letter_id="A"/>
</site>
<right_flank>ACATTAACCA</right_flank>
</contributing_site>
<contributing_site sequence_id="sequence_192" position="47" strand="plus" pvalue="2.66e-04" >
<left_flank>ATGGATAACA</left_flank>
<site>
<letter_ref letter_id="G"/>
<letter_ref letter_id="C"/>
<letter_ref letter_id="A"/>
<letter_ref letter_id="A"/>
<letter_ref letter_id="C"/>
<letter_ref letter_id="A"/>
<letter_ref letter_id="G"/>
</site>
<right_flank>TTCGACGAGC</right_flank>
</contributing_site>
<contributing_site sequence_id="sequence_189" position="79" strand="minus" pvalue="2.66e-04" >
<left_flank>GTGTTTAGGT</left_flank>
<site>
<letter_ref letter_id="G"/>
<letter_ref letter_id="C"/>
<letter_ref letter_id="A"/>
<letter_ref letter_id="A"/>
<letter_ref letter_id="C"/>
<letter_ref letter_id="A"/>
<letter_ref letter_id="A"/>
</site>
<right_flank>ATCTTGTAGC</right_flank>
</contributing_site>
<contributing_site sequence_id="sequence_188" position="138" strand="minus" pvalue="2.66e-04" >
<left_flank>TGCTGAAGCA</left_flank>
<site>
<letter_ref letter_id="G"/>
<letter_ref letter_id="C"/>
<letter_ref letter_id="A"/>
<letter_ref letter_id="A"/>
<letter_ref letter_id="C"/>
<letter_ref letter_id="A"/>
<letter_ref letter_id="A"/>
</site>
<right_flank>GGGCAGCCAA</right_flank>
</contributing_site>
<contributing_site sequence_id="sequence_186" position="138" strand="plus" pvalue="2.66e-04" >
<left_flank>GCAAACACAA</left_flank>
<site>
<letter_ref letter_id="G"/>
<letter_ref letter_id="C"/>
<letter_ref letter_id="A"/>
<letter_ref letter_id="A"/>
<letter_ref letter_id="C"/>
<letter_ref letter_id="A"/>
<letter_ref letter_id="A"/>
</site>
<right_flank>CTATAAGGCA</right_flank>
</contributing_site>
<contributing_site sequence_id="sequence_180" position="96" strand="minus" pvalue="2.66e-04" >
<left_flank>CAGTTTAGGA</left_flank>
<site>
<letter_ref letter_id="G"/>
<letter_ref letter_id="C"/>
<letter_ref letter_id="A"/>
<letter_ref letter_id="A"/>
<letter_ref letter_id="C"/>
<letter_ref letter_id="A"/>
<letter_ref letter_id="G"/>
</site>
<right_flank>CGAGGACCAG</right_flank>
</contributing_site>
<contributing_site sequence_id="sequence_169" position="301" strand="plus" pvalue="2.66e-04" >
<left_flank>TAATAAATCA</left_flank>
<site>
<letter_ref letter_id="G"/>
<letter_ref letter_id="C"/>
<letter_ref letter_id="A"/>
<letter_ref letter_id="A"/>
<letter_ref letter_id="C"/>
<letter_ref letter_id="A"/>
<letter_ref letter_id="A"/>
</site>
<right_flank>AAGCAGGCAT</right_flank>
</contributing_site>
<contributing_site sequence_id="sequence_167" position="248" strand="plus" pvalue="2.66e-04" >
<left_flank>CCGTGCAGGA</left_flank>
<site>
<letter_ref letter_id="G"/>
<letter_ref letter_id="C"/>
<letter_ref letter_id="A"/>
<letter_ref letter_id="A"/>
<letter_ref letter_id="C"/>
<letter_ref letter_id="A"/>
<letter_ref letter_id="A"/>
</site>
<right_flank>CGCAG</right_flank>
</contributing_site>
<contributing_site sequence_id="sequence_167" position="6" strand="plus" pvalue="2.66e-04" >
<left_flank>CCAGAT</left_flank>
<site>
<letter_ref letter_id="G"/>
<letter_ref letter_id="C"/>
<letter_ref letter_id="A"/>
<letter_ref letter_id="A"/>
<letter_ref letter_id="C"/>
<letter_ref letter_id="A"/>
<letter_ref letter_id="A"/>
</site>
<right_flank>CTCAACTCCC</right_flank>
</contributing_site>
<contributing_site sequence_id="sequence_140" position="40" strand="plus" pvalue="2.66e-04" >
<left_flank>CATGATTTCG</left_flank>
<site>
<letter_ref letter_id="G"/>
<letter_ref letter_id="C"/>
<letter_ref letter_id="A"/>
<letter_ref letter_id="A"/>
<letter_ref letter_id="C"/>
<letter_ref letter_id="A"/>
<letter_ref letter_id="A"/>
</site>
<right_flank>GCGAAGTTTA</right_flank>
</contributing_site>
<contributing_site sequence_id="sequence_138" position="253" strand="minus" pvalue="2.66e-04" >
<left_flank>ACAAAGTATG</left_flank>
<site>
<letter_ref letter_id="G"/>
<letter_ref letter_id="C"/>
<letter_ref letter_id="A"/>
<letter_ref letter_id="A"/>
<letter_ref letter_id="C"/>
<letter_ref letter_id="A"/>
<letter_ref letter_id="G"/>
</site>
<right_flank>TTACGGGAAA</right_flank>
</contributing_site>
<contributing_site sequence_id="sequence_138" position="97" strand="minus" pvalue="2.66e-04" >
<left_flank>GCTTCAATCT</left_flank>
<site>
<letter_ref letter_id="G"/>
<letter_ref letter_id="C"/>
<letter_ref letter_id="A"/>
<letter_ref letter_id="A"/>
<letter_ref letter_id="C"/>
<letter_ref letter_id="A"/>
<letter_ref letter_id="A"/>
</site>
<right_flank>CAGAAACACT</right_flank>
</contributing_site>
<contributing_site sequence_id="sequence_133" position="89" strand="plus" pvalue="2.66e-04" >
<left_flank>AAGAACAGGT</left_flank>
<site>
<letter_ref letter_id="G"/>
<letter_ref letter_id="C"/>
<letter_ref letter_id="A"/>
<letter_ref letter_id="A"/>
<letter_ref letter_id="C"/>
<letter_ref letter_id="A"/>
<letter_ref letter_id="A"/>
</site>
<right_flank>CAACAACAAC</right_flank>
</contributing_site>
<contributing_site sequence_id="sequence_127" position="143" strand="minus" pvalue="2.66e-04" >
<left_flank>CTGTAAAGAG</left_flank>
<site>
<letter_ref letter_id="G"/>
<letter_ref letter_id="C"/>
<letter_ref letter_id="A"/>
<letter_ref letter_id="A"/>
<letter_ref letter_id="C"/>
<letter_ref letter_id="A"/>
<letter_ref letter_id="A"/>
</site>
<right_flank>TTTTGTACCA</right_flank>
</contributing_site>
<contributing_site sequence_id="sequence_123" position="34" strand="plus" pvalue="2.66e-04" >
<left_flank>ATTAAGAAGA</left_flank>
<site>
<letter_ref letter_id="G"/>
<letter_ref letter_id="C"/>
<letter_ref letter_id="A"/>
<letter_ref letter_id="A"/>
<letter_ref letter_id="C"/>
<letter_ref letter_id="A"/>
<letter_ref letter_id="A"/>
</site>
<right_flank>ACAAAAAAAA</right_flank>
</contributing_site>
<contributing_site sequence_id="sequence_118" position="349" strand="minus" pvalue="2.66e-04" >
<left_flank>GACAAGTGAA</left_flank>
<site>
<letter_ref letter_id="G"/>
<letter_ref letter_id="C"/>
<letter_ref letter_id="A"/>
<letter_ref letter_id="A"/>
<letter_ref letter_id="C"/>
<letter_ref letter_id="A"/>
<letter_ref letter_id="A"/>
</site>
<right_flank>CAGAGCAGTT</right_flank>
</contributing_site>
<contributing_site sequence_id="sequence_118" position="30" strand="minus" pvalue="2.66e-04" >
<left_flank>TTTCGATGGT</left_flank>
<site>
<letter_ref letter_id="G"/>
<letter_ref letter_id="C"/>
<letter_ref letter_id="A"/>
<letter_ref letter_id="A"/>
<letter_ref letter_id="C"/>
<letter_ref letter_id="A"/>
<letter_ref letter_id="A"/>
</site>
<right_flank>CATGGCTTAA</right_flank>
</contributing_site>
<contributing_site sequence_id="sequence_93" position="33" strand="plus" pvalue="2.66e-04" >
<left_flank>AGTATTTTTA</left_flank>
<site>
<letter_ref letter_id="G"/>
<letter_ref letter_id="C"/>
<letter_ref letter_id="A"/>
<letter_ref letter_id="A"/>
<letter_ref letter_id="C"/>
<letter_ref letter_id="A"/>
<letter_ref letter_id="A"/>
</site>
<right_flank>AAAATACTGT</right_flank>
</contributing_site>
<contributing_site sequence_id="sequence_89" position="322" strand="plus" pvalue="2.66e-04" >
<left_flank>CTTCTTTGCG</left_flank>
<site>
<letter_ref letter_id="G"/>
<letter_ref letter_id="C"/>
<letter_ref letter_id="A"/>
<letter_ref letter_id="A"/>
<letter_ref letter_id="C"/>
<letter_ref letter_id="A"/>
<letter_ref letter_id="A"/>
</site>
<right_flank>CGCCCGTCGT</right_flank>
</contributing_site>
<contributing_site sequence_id="sequence_84" position="342" strand="plus" pvalue="2.66e-04" >
<left_flank>CTCCAACAGG</left_flank>
<site>
<letter_ref letter_id="G"/>
<letter_ref letter_id="C"/>
<letter_ref letter_id="A"/>
<letter_ref letter_id="A"/>
<letter_ref letter_id="C"/>
<letter_ref letter_id="A"/>
<letter_ref letter_id="G"/>
</site>
<right_flank>GGATCAACAA</right_flank>
</contributing_site>
<contributing_site sequence_id="sequence_78" position="14" strand="minus" pvalue="2.66e-04" >
<left_flank>AGTAACACAC</left_flank>
<site>
<letter_ref letter_id="G"/>
<letter_ref letter_id="C"/>
<letter_ref letter_id="A"/>
<letter_ref letter_id="A"/>
<letter_ref letter_id="C"/>
<letter_ref letter_id="A"/>
<letter_ref letter_id="A"/>
</site>
<right_flank>TTATGCTACG</right_flank>
</contributing_site>
<contributing_site sequence_id="sequence_76" position="146" strand="plus" pvalue="2.66e-04" >
<left_flank>TCCTCCTTGT</left_flank>
<site>
<letter_ref letter_id="G"/>
<letter_ref letter_id="C"/>
<letter_ref letter_id="A"/>
<letter_ref letter_id="A"/>
<letter_ref letter_id="C"/>
<letter_ref letter_id="A"/>
<letter_ref letter_id="G"/>
</site>
<right_flank>CACGACGACT</right_flank>
</contributing_site>
<contributing_site sequence_id="sequence_72" position="128" strand="minus" pvalue="2.66e-04" >
<left_flank>GGAGCTGCAT</left_flank>
<site>
<letter_ref letter_id="G"/>
<letter_ref letter_id="C"/>
<letter_ref letter_id="A"/>
<letter_ref letter_id="A"/>
<letter_ref letter_id="C"/>
<letter_ref letter_id="A"/>
<letter_ref letter_id="A"/>
</site>
<right_flank>CAACAACAAC</right_flank>
</contributing_site>
<contributing_site sequence_id="sequence_64" position="581" strand="plus" pvalue="2.66e-04" >
<left_flank>GGGCGCTACG</left_flank>
<site>
<letter_ref letter_id="G"/>
<letter_ref letter_id="C"/>
<letter_ref letter_id="A"/>
<letter_ref letter_id="A"/>
<letter_ref letter_id="C"/>
<letter_ref letter_id="A"/>
<letter_ref letter_id="G"/>
</site>
<right_flank>CAACTTCCTC</right_flank>
</contributing_site>
<contributing_site sequence_id="sequence_43" position="258" strand="minus" pvalue="2.66e-04" >
<left_flank>TAATGTTTAA</left_flank>
<site>
<letter_ref letter_id="G"/>
<letter_ref letter_id="C"/>
<letter_ref letter_id="A"/>
<letter_ref letter_id="A"/>
<letter_ref letter_id="C"/>
<letter_ref letter_id="A"/>
<letter_ref letter_id="A"/>
</site>
<right_flank>ACGATAAAAA</right_flank>
</contributing_site>
<contributing_site sequence_id="sequence_42" position="127" strand="plus" pvalue="2.66e-04" >
<left_flank>TTTGGATGAA</left_flank>
<site>
<letter_ref letter_id="G"/>
<letter_ref letter_id="C"/>
<letter_ref letter_id="A"/>
<letter_ref letter_id="A"/>
<letter_ref letter_id="C"/>
<letter_ref letter_id="A"/>
<letter_ref letter_id="A"/>
</site>
<right_flank>ATTCGTCCAG</right_flank>
</contributing_site>
<contributing_site sequence_id="sequence_29" position="183" strand="minus" pvalue="2.66e-04" >
<left_flank>TGGGTCTTTG</left_flank>
<site>
<letter_ref letter_id="G"/>
<letter_ref letter_id="C"/>
<letter_ref letter_id="A"/>
<letter_ref letter_id="A"/>
<letter_ref letter_id="C"/>
<letter_ref letter_id="A"/>
<letter_ref letter_id="A"/>
</site>
<right_flank>ACAAGATCAA</right_flank>
</contributing_site>
<contributing_site sequence_id="sequence_20" position="34" strand="plus" pvalue="2.66e-04" >
<left_flank>GGGAACCGGG</left_flank>
<site>
<letter_ref letter_id="G"/>
<letter_ref letter_id="C"/>
<letter_ref letter_id="A"/>
<letter_ref letter_id="A"/>
<letter_ref letter_id="C"/>
<letter_ref letter_id="A"/>
<letter_ref letter_id="G"/>
</site>
<right_flank>ACCATTTCCA</right_flank>
</contributing_site>
<contributing_site sequence_id="sequence_15" position="406" strand="plus" pvalue="2.66e-04" >
<left_flank>CAATGCTGAC</left_flank>
<site>
<letter_ref letter_id="G"/>
<letter_ref letter_id="C"/>
<letter_ref letter_id="A"/>
<letter_ref letter_id="A"/>
<letter_ref letter_id="C"/>
<letter_ref letter_id="A"/>
<letter_ref letter_id="G"/>
</site>
<right_flank>AGGTTTATGA</right_flank>
</contributing_site>
<contributing_site sequence_id="sequence_10" position="211" strand="minus" pvalue="2.66e-04" >
<left_flank>AAGTGTCTGG</left_flank>
<site>
<letter_ref letter_id="G"/>
<letter_ref letter_id="C"/>
<letter_ref letter_id="A"/>
<letter_ref letter_id="A"/>
<letter_ref letter_id="C"/>
<letter_ref letter_id="A"/>
<letter_ref letter_id="G"/>
</site>
<right_flank>CCATTTCTGG</right_flank>
</contributing_site>
<contributing_site sequence_id="sequence_5" position="202" strand="plus" pvalue="2.66e-04" >
<left_flank>AAGCATCTGG</left_flank>
<site>
<letter_ref letter_id="G"/>
<letter_ref letter_id="C"/>
<letter_ref letter_id="A"/>
<letter_ref letter_id="A"/>
<letter_ref letter_id="C"/>
<letter_ref letter_id="A"/>
<letter_ref letter_id="A"/>
</site>
<right_flank>TGGGGAGCTT</right_flank>
</contributing_site>
<contributing_site sequence_id="sequence_1105" position="216" strand="plus" pvalue="3.83e-04" >
<left_flank>TCTGATCGTA</left_flank>
<site>
<letter_ref letter_id="G"/>
<letter_ref letter_id="C"/>
<letter_ref letter_id="A"/>
<letter_ref letter_id="G"/>
<letter_ref letter_id="A"/>
<letter_ref letter_id="A"/>
<letter_ref letter_id="G"/>
</site>
<right_flank>TAGTTCTGTT</right_flank>
</contributing_site>
<contributing_site sequence_id="sequence_1099" position="480" strand="minus" pvalue="3.83e-04" >
<left_flank>TGAACTGTTG</left_flank>
<site>
<letter_ref letter_id="G"/>
<letter_ref letter_id="C"/>
<letter_ref letter_id="A"/>
<letter_ref letter_id="G"/>
<letter_ref letter_id="A"/>
<letter_ref letter_id="A"/>
<letter_ref letter_id="G"/>
</site>
<right_flank>CTTGCAGTTC</right_flank>
</contributing_site>
<contributing_site sequence_id="sequence_1099" position="389" strand="plus" pvalue="3.83e-04" >
<left_flank>AGCAGTGGCT</left_flank>
<site>
<letter_ref letter_id="G"/>
<letter_ref letter_id="C"/>
<letter_ref letter_id="A"/>
<letter_ref letter_id="G"/>
<letter_ref letter_id="A"/>
<letter_ref letter_id="A"/>
<letter_ref letter_id="G"/>
</site>
<right_flank>AGGCATCACC</right_flank>
</contributing_site>
<contributing_site sequence_id="sequence_1099" position="367" strand="plus" pvalue="3.83e-04" >
<left_flank>CTTTCGTTAT</left_flank>
<site>
<letter_ref letter_id="G"/>
<letter_ref letter_id="C"/>
<letter_ref letter_id="A"/>
<letter_ref letter_id="G"/>
<letter_ref letter_id="A"/>
<letter_ref letter_id="A"/>
<letter_ref letter_id="A"/>
</site>
<right_flank>CAAGAAGCAG</right_flank>
</contributing_site>
<contributing_site sequence_id="sequence_1082" position="61" strand="minus" pvalue="3.83e-04" >
<left_flank>CAGTTCGTTG</left_flank>
<site>
<letter_ref letter_id="G"/>
<letter_ref letter_id="C"/>
<letter_ref letter_id="A"/>
<letter_ref letter_id="G"/>
<letter_ref letter_id="A"/>
<letter_ref letter_id="A"/>
<letter_ref letter_id="A"/>
</site>
<right_flank>TATTCCTGAG</right_flank>
</contributing_site>
<contributing_site sequence_id="sequence_1081" position="280" strand="minus" pvalue="3.83e-04" >
<left_flank>GCAGTATCAT</left_flank>
<site>
<letter_ref letter_id="G"/>
<letter_ref letter_id="C"/>
<letter_ref letter_id="A"/>
<letter_ref letter_id="G"/>
<letter_ref letter_id="A"/>
<letter_ref letter_id="A"/>
<letter_ref letter_id="A"/>
</site>
<right_flank>TCTACCAAAG</right_flank>
</contributing_site>
<contributing_site sequence_id="sequence_1076" position="157" strand="plus" pvalue="3.83e-04" >
<left_flank>GCGTCCTTAA</left_flank>
<site>
<letter_ref letter_id="G"/>
<letter_ref letter_id="C"/>
<letter_ref letter_id="A"/>
<letter_ref letter_id="G"/>
<letter_ref letter_id="A"/>
<letter_ref letter_id="A"/>
<letter_ref letter_id="G"/>
</site>
<right_flank>ACAAACTAAT</right_flank>
</contributing_site>
<contributing_site sequence_id="sequence_1064" position="17" strand="plus" pvalue="3.83e-04" >
<left_flank>TGCATGGCAC</left_flank>
<site>
<letter_ref letter_id="G"/>
<letter_ref letter_id="C"/>
<letter_ref letter_id="A"/>
<letter_ref letter_id="G"/>
<letter_ref letter_id="A"/>
<letter_ref letter_id="A"/>
<letter_ref letter_id="G"/>
</site>
<right_flank>CGCTTATTCT</right_flank>
</contributing_site>
<contributing_site sequence_id="sequence_1063" position="182" strand="minus" pvalue="3.83e-04" >
<left_flank>TAACTAATGA</left_flank>
<site>
<letter_ref letter_id="G"/>
<letter_ref letter_id="C"/>
<letter_ref letter_id="A"/>
<letter_ref letter_id="G"/>
<letter_ref letter_id="A"/>
<letter_ref letter_id="A"/>
<letter_ref letter_id="G"/>
</site>
<right_flank>TGATACCGAA</right_flank>
</contributing_site>
<contributing_site sequence_id="sequence_1061" position="253" strand="plus" pvalue="3.83e-04" >
<left_flank>CTGAAGAGTA</left_flank>
<site>
<letter_ref letter_id="G"/>
<letter_ref letter_id="C"/>
<letter_ref letter_id="A"/>
<letter_ref letter_id="G"/>
<letter_ref letter_id="A"/>
<letter_ref letter_id="A"/>
<letter_ref letter_id="G"/>
</site>
<right_flank>AAGCAG</right_flank>
</contributing_site>
<contributing_site sequence_id="sequence_1057" position="18" strand="plus" pvalue="3.83e-04" >
<left_flank>TTCGGAAGGA</left_flank>
<site>
<letter_ref letter_id="G"/>
<letter_ref letter_id="C"/>
<letter_ref letter_id="A"/>
<letter_ref letter_id="G"/>
<letter_ref letter_id="A"/>
<letter_ref letter_id="A"/>
<letter_ref letter_id="A"/>
</site>
<right_flank>ACAGAAGAAC</right_flank>
</contributing_site>
<contributing_site sequence_id="sequence_1049" position="14" strand="plus" pvalue="3.83e-04" >
<left_flank>GTTCCCACCT</left_flank>
<site>
<letter_ref letter_id="G"/>
<letter_ref letter_id="C"/>
<letter_ref letter_id="A"/>
<letter_ref letter_id="G"/>
<letter_ref letter_id="A"/>
<letter_ref letter_id="A"/>
<letter_ref letter_id="G"/>
</site>
<right_flank>AAGGCTTTGC</right_flank>
</contributing_site>
<contributing_site sequence_id="sequence_1046" position="241" strand="plus" pvalue="3.83e-04" >
<left_flank>TGTTAAGTTG</left_flank>
<site>
<letter_ref letter_id="G"/>
<letter_ref letter_id="C"/>
<letter_ref letter_id="A"/>
<letter_ref letter_id="G"/>
<letter_ref letter_id="A"/>
<letter_ref letter_id="A"/>
<letter_ref letter_id="A"/>
</site>
<right_flank>ATATATTCAA</right_flank>
</contributing_site>
<contributing_site sequence_id="sequence_1043" position="47" strand="minus" pvalue="3.83e-04" >
<left_flank>AGAAACGGCG</left_flank>
<site>
<letter_ref letter_id="G"/>
<letter_ref letter_id="C"/>
<letter_ref letter_id="A"/>
<letter_ref letter_id="G"/>
<letter_ref letter_id="A"/>
<letter_ref letter_id="A"/>
<letter_ref letter_id="G"/>
</site>
<right_flank>CAGCAGTGCC</right_flank>
</contributing_site>
<contributing_site sequence_id="sequence_1039" position="17" strand="plus" pvalue="3.83e-04" >
<left_flank>CAACACCAGA</left_flank>
<site>
<letter_ref letter_id="G"/>
<letter_ref letter_id="C"/>
<letter_ref letter_id="A"/>
<letter_ref letter_id="G"/>
<letter_ref letter_id="A"/>
<letter_ref letter_id="A"/>
<letter_ref letter_id="A"/>
</site>
<right_flank>TTTAGATAAC</right_flank>
</contributing_site>
<contributing_site sequence_id="sequence_1036" position="152" strand="plus" pvalue="3.83e-04" >
<left_flank>ACCAACCGCG</left_flank>
<site>
<letter_ref letter_id="G"/>
<letter_ref letter_id="C"/>
<letter_ref letter_id="A"/>
<letter_ref letter_id="G"/>
<letter_ref letter_id="A"/>
<letter_ref letter_id="A"/>
<letter_ref letter_id="A"/>
</site>
<right_flank>ATCCACCGGC</right_flank>
</contributing_site>
<contributing_site sequence_id="sequence_1034" position="35" strand="minus" pvalue="3.83e-04" >
<left_flank>AAACCTGCAG</left_flank>
<site>
<letter_ref letter_id="G"/>
<letter_ref letter_id="C"/>
<letter_ref letter_id="A"/>
<letter_ref letter_id="G"/>
<letter_ref letter_id="A"/>
<letter_ref letter_id="A"/>
<letter_ref letter_id="G"/>
</site>
<right_flank>CTGGGTGAAT</right_flank>
</contributing_site>
<contributing_site sequence_id="sequence_1033" position="623" strand="minus" pvalue="3.83e-04" >
<left_flank>AAACAGCCCG</left_flank>
<site>
<letter_ref letter_id="G"/>
<letter_ref letter_id="C"/>
<letter_ref letter_id="A"/>
<letter_ref letter_id="G"/>
<letter_ref letter_id="A"/>
<letter_ref letter_id="A"/>
<letter_ref letter_id="A"/>
</site>
<right_flank>CCTTGCTTCC</right_flank>
</contributing_site>
<contributing_site sequence_id="sequence_1007" position="324" strand="plus" pvalue="3.83e-04" >
<left_flank>AGGAATGCAC</left_flank>
<site>
<letter_ref letter_id="G"/>
<letter_ref letter_id="C"/>
<letter_ref letter_id="A"/>
<letter_ref letter_id="G"/>
<letter_ref letter_id="A"/>
<letter_ref letter_id="A"/>
<letter_ref letter_id="A"/>
</site>
<right_flank>AGGTAGACCC</right_flank>
</contributing_site>
<contributing_site sequence_id="sequence_1006" position="608" strand="minus" pvalue="3.83e-04" >
<left_flank>AAATGCTGCT</left_flank>
<site>
<letter_ref letter_id="G"/>
<letter_ref letter_id="C"/>
<letter_ref letter_id="A"/>
<letter_ref letter_id="G"/>
<letter_ref letter_id="A"/>
<letter_ref letter_id="A"/>
<letter_ref letter_id="G"/>
</site>
<right_flank>AAAACATGGC</right_flank>
</contributing_site>
<contributing_site sequence_id="sequence_1005" position="164" strand="plus" pvalue="3.83e-04" >
<left_flank>CGGTGACGTA</left_flank>
<site>
<letter_ref letter_id="G"/>
<letter_ref letter_id="C"/>
<letter_ref letter_id="A"/>
<letter_ref letter_id="G"/>
<letter_ref letter_id="A"/>
<letter_ref letter_id="A"/>
<letter_ref letter_id="G"/>
</site>
<right_flank>GCGCCGCAGA</right_flank>
</contributing_site>
<contributing_site sequence_id="sequence_996" position="303" strand="minus" pvalue="3.83e-04" >
<left_flank>TCTTTATCCT</left_flank>
<site>
<letter_ref letter_id="G"/>
<letter_ref letter_id="C"/>
<letter_ref letter_id="A"/>
<letter_ref letter_id="G"/>
<letter_ref letter_id="A"/>
<letter_ref letter_id="A"/>
<letter_ref letter_id="A"/>
</site>
<right_flank>CAGGTGATGA</right_flank>
</contributing_site>
<contributing_site sequence_id="sequence_996" position="174" strand="minus" pvalue="3.83e-04" >
<left_flank>AGGTCGGGAG</left_flank>
<site>
<letter_ref letter_id="G"/>
<letter_ref letter_id="C"/>
<letter_ref letter_id="A"/>
<letter_ref letter_id="G"/>
<letter_ref letter_id="A"/>
<letter_ref letter_id="A"/>
<letter_ref letter_id="G"/>
</site>
<right_flank>GCGATGGTGT</right_flank>
</contributing_site>
<contributing_site sequence_id="sequence_990" position="309" strand="plus" pvalue="3.83e-04" >
<left_flank>GATGTGAGCG</left_flank>
<site>
<letter_ref letter_id="G"/>
<letter_ref letter_id="C"/>
<letter_ref letter_id="A"/>
<letter_ref letter_id="G"/>
<letter_ref letter_id="A"/>
<letter_ref letter_id="A"/>
<letter_ref letter_id="A"/>
</site>
<right_flank>AAAAATTTGG</right_flank>
</contributing_site>
<contributing_site sequence_id="sequence_970" position="118" strand="minus" pvalue="3.83e-04" >
<left_flank>AAGATGTTCG</left_flank>
<site>
<letter_ref letter_id="G"/>
<letter_ref letter_id="C"/>
<letter_ref letter_id="A"/>
<letter_ref letter_id="G"/>
<letter_ref letter_id="A"/>
<letter_ref letter_id="A"/>
<letter_ref letter_id="A"/>
</site>
<right_flank>TGGCGAGAAG</right_flank>
</contributing_site>
<contributing_site sequence_id="sequence_964" position="289" strand="plus" pvalue="3.83e-04" >
<left_flank>TCGAAATCGA</left_flank>
<site>
<letter_ref letter_id="G"/>
<letter_ref letter_id="C"/>
<letter_ref letter_id="A"/>
<letter_ref letter_id="G"/>
<letter_ref letter_id="A"/>
<letter_ref letter_id="A"/>
<letter_ref letter_id="G"/>
</site>
<right_flank>GTGCTCAGCT</right_flank>
</contributing_site>
<contributing_site sequence_id="sequence_954" position="88" strand="plus" pvalue="3.83e-04" >
<left_flank>CTGACGTGTC</left_flank>
<site>
<letter_ref letter_id="G"/>
<letter_ref letter_id="C"/>
<letter_ref letter_id="A"/>
<letter_ref letter_id="G"/>
<letter_ref letter_id="A"/>
<letter_ref letter_id="A"/>
<letter_ref letter_id="A"/>
</site>
<right_flank>CTGTTGAGAT</right_flank>
</contributing_site>
<contributing_site sequence_id="sequence_952" position="261" strand="plus" pvalue="3.83e-04" >
<left_flank>CGCGGTGAAA</left_flank>
<site>
<letter_ref letter_id="G"/>
<letter_ref letter_id="C"/>
<letter_ref letter_id="A"/>
<letter_ref letter_id="G"/>
<letter_ref letter_id="A"/>
<letter_ref letter_id="A"/>
<letter_ref letter_id="A"/>
</site>
<right_flank>ATCGCATTCG</right_flank>
</contributing_site>
<contributing_site sequence_id="sequence_945" position="69" strand="plus" pvalue="3.83e-04" >
<left_flank>TCGAACAGTA</left_flank>
<site>
<letter_ref letter_id="G"/>
<letter_ref letter_id="C"/>
<letter_ref letter_id="A"/>
<letter_ref letter_id="G"/>
<letter_ref letter_id="A"/>
<letter_ref letter_id="A"/>
<letter_ref letter_id="G"/>
</site>
<right_flank>GCAACCTCAC</right_flank>
</contributing_site>
<contributing_site sequence_id="sequence_916" position="168" strand="plus" pvalue="3.83e-04" >
<left_flank>GCCCTTTATA</left_flank>
<site>
<letter_ref letter_id="G"/>
<letter_ref letter_id="C"/>
<letter_ref letter_id="A"/>
<letter_ref letter_id="G"/>
<letter_ref letter_id="A"/>
<letter_ref letter_id="A"/>
<letter_ref letter_id="A"/>
</site>
<right_flank>AATAACCACA</right_flank>
</contributing_site>
<contributing_site sequence_id="sequence_914" position="404" strand="plus" pvalue="3.83e-04" >
<left_flank>ACAGCCAGAA</left_flank>
<site>
<letter_ref letter_id="G"/>
<letter_ref letter_id="C"/>
<letter_ref letter_id="A"/>
<letter_ref letter_id="G"/>
<letter_ref letter_id="A"/>
<letter_ref letter_id="A"/>
<letter_ref letter_id="G"/>
</site>
<right_flank>GTAAAATAAG</right_flank>
</contributing_site>
<contributing_site sequence_id="sequence_911" position="652" strand="plus" pvalue="3.83e-04" >
<left_flank>TGTTGGAAAA</left_flank>
<site>
<letter_ref letter_id="G"/>
<letter_ref letter_id="C"/>
<letter_ref letter_id="A"/>
<letter_ref letter_id="G"/>
<letter_ref letter_id="A"/>
<letter_ref letter_id="A"/>
<letter_ref letter_id="A"/>
</site>
<right_flank>GAAATTTACA</right_flank>
</contributing_site>
<contributing_site sequence_id="sequence_911" position="572" strand="plus" pvalue="3.83e-04" >
<left_flank>TGTTGGAAAA</left_flank>
<site>
<letter_ref letter_id="G"/>
<letter_ref letter_id="C"/>
<letter_ref letter_id="A"/>
<letter_ref letter_id="G"/>
<letter_ref letter_id="A"/>
<letter_ref letter_id="A"/>
<letter_ref letter_id="A"/>
</site>
<right_flank>GAAATTTACA</right_flank>
</contributing_site>
<contributing_site sequence_id="sequence_906" position="608" strand="plus" pvalue="3.83e-04" >
<left_flank>ACAAGCATAG</left_flank>
<site>
<letter_ref letter_id="G"/>
<letter_ref letter_id="C"/>
<letter_ref letter_id="A"/>
<letter_ref letter_id="G"/>
<letter_ref letter_id="A"/>
<letter_ref letter_id="A"/>
<letter_ref letter_id="G"/>
</site>
<right_flank>CAGAAAGAAC</right_flank>
</contributing_site>
<contributing_site sequence_id="sequence_904" position="140" strand="minus" pvalue="3.83e-04" >
<left_flank>GAGGTTCAGG</left_flank>
<site>
<letter_ref letter_id="G"/>
<letter_ref letter_id="C"/>
<letter_ref letter_id="A"/>
<letter_ref letter_id="G"/>
<letter_ref letter_id="A"/>
<letter_ref letter_id="A"/>
<letter_ref letter_id="G"/>
</site>
<right_flank>ATATGTATGA</right_flank>
</contributing_site>
<contributing_site sequence_id="sequence_901" position="120" strand="plus" pvalue="3.83e-04" >
<left_flank>CTCACAATGA</left_flank>
<site>
<letter_ref letter_id="G"/>
<letter_ref letter_id="C"/>
<letter_ref letter_id="A"/>
<letter_ref letter_id="G"/>
<letter_ref letter_id="A"/>
<letter_ref letter_id="A"/>
<letter_ref letter_id="A"/>
</site>
<right_flank>TGGAATGACC</right_flank>
</contributing_site>
<contributing_site sequence_id="sequence_897" position="57" strand="plus" pvalue="3.83e-04" >
<left_flank>CAGTTCTGCT</left_flank>
<site>
<letter_ref letter_id="G"/>
<letter_ref letter_id="C"/>
<letter_ref letter_id="A"/>
<letter_ref letter_id="G"/>
<letter_ref letter_id="A"/>
<letter_ref letter_id="A"/>
<letter_ref letter_id="A"/>
</site>
<right_flank>TATCTGATGA</right_flank>
</contributing_site>
<contributing_site sequence_id="sequence_892" position="8" strand="plus" pvalue="3.83e-04" >
<left_flank>AGAGAGGA</left_flank>
<site>
<letter_ref letter_id="G"/>
<letter_ref letter_id="C"/>
<letter_ref letter_id="A"/>
<letter_ref letter_id="G"/>
<letter_ref letter_id="A"/>
<letter_ref letter_id="A"/>
<letter_ref letter_id="A"/>
</site>
<right_flank>ATTCTCATTA</right_flank>
</contributing_site>
<contributing_site sequence_id="sequence_890" position="148" strand="plus" pvalue="3.83e-04" >
<left_flank>ACTCTTTGAT</left_flank>
<site>
<letter_ref letter_id="G"/>
<letter_ref letter_id="C"/>
<letter_ref letter_id="A"/>
<letter_ref letter_id="G"/>
<letter_ref letter_id="A"/>
<letter_ref letter_id="A"/>
<letter_ref letter_id="G"/>
</site>
<right_flank>ACGGCGAAGG</right_flank>
</contributing_site>
<contributing_site sequence_id="sequence_872" position="155" strand="minus" pvalue="3.83e-04" >
<left_flank>GAGAACATCT</left_flank>
<site>
<letter_ref letter_id="G"/>
<letter_ref letter_id="C"/>
<letter_ref letter_id="A"/>
<letter_ref letter_id="G"/>
<letter_ref letter_id="A"/>
<letter_ref letter_id="A"/>
<letter_ref letter_id="G"/>
</site>
<right_flank>AACAAGAAGC</right_flank>
</contributing_site>
<contributing_site sequence_id="sequence_868" position="398" strand="minus" pvalue="3.83e-04" >
<left_flank>GAGTGCAAAG</left_flank>
<site>
<letter_ref letter_id="G"/>
<letter_ref letter_id="C"/>
<letter_ref letter_id="A"/>
<letter_ref letter_id="G"/>
<letter_ref letter_id="A"/>
<letter_ref letter_id="A"/>
<letter_ref letter_id="G"/>
</site>
<right_flank>GGAGCTTGAC</right_flank>
</contributing_site>
<contributing_site sequence_id="sequence_865" position="155" strand="minus" pvalue="3.83e-04" >
<left_flank>TGGGGTGTTT</left_flank>
<site>
<letter_ref letter_id="G"/>
<letter_ref letter_id="C"/>
<letter_ref letter_id="A"/>
<letter_ref letter_id="G"/>
<letter_ref letter_id="A"/>
<letter_ref letter_id="A"/>
<letter_ref letter_id="A"/>
</site>
<right_flank>GACTTGCTGC</right_flank>
</contributing_site>
<contributing_site sequence_id="sequence_864" position="171" strand="minus" pvalue="3.83e-04" >
<left_flank>AATCACTCCC</left_flank>
<site>
<letter_ref letter_id="G"/>
<letter_ref letter_id="C"/>
<letter_ref letter_id="A"/>
<letter_ref letter_id="G"/>
<letter_ref letter_id="A"/>
<letter_ref letter_id="A"/>
<letter_ref letter_id="G"/>
</site>
<right_flank>GTGGTGTTCC</right_flank>
</contributing_site>
<contributing_site sequence_id="sequence_862" position="146" strand="plus" pvalue="3.83e-04" >
<left_flank>GATGCCAACT</left_flank>
<site>
<letter_ref letter_id="G"/>
<letter_ref letter_id="C"/>
<letter_ref letter_id="A"/>
<letter_ref letter_id="G"/>
<letter_ref letter_id="A"/>
<letter_ref letter_id="A"/>
<letter_ref letter_id="G"/>
</site>
<right_flank>GCAACCAAAA</right_flank>
</contributing_site>
<contributing_site sequence_id="sequence_859" position="245" strand="minus" pvalue="3.83e-04" >
<left_flank>ATGCAAGTAT</left_flank>
<site>
<letter_ref letter_id="G"/>
<letter_ref letter_id="C"/>
<letter_ref letter_id="A"/>
<letter_ref letter_id="G"/>
<letter_ref letter_id="A"/>
<letter_ref letter_id="A"/>
<letter_ref letter_id="G"/>
</site>
<right_flank>ACATGGTTGA</right_flank>
</contributing_site>
<contributing_site sequence_id="sequence_859" position="177" strand="minus" pvalue="3.83e-04" >
<left_flank>AGCGGTGCCT</left_flank>
<site>
<letter_ref letter_id="G"/>
<letter_ref letter_id="C"/>
<letter_ref letter_id="A"/>
<letter_ref letter_id="G"/>
<letter_ref letter_id="A"/>
<letter_ref letter_id="A"/>
<letter_ref letter_id="A"/>
</site>
<right_flank>ATTAAGAAAG</right_flank>
</contributing_site>
<contributing_site sequence_id="sequence_850" position="366" strand="plus" pvalue="3.83e-04" >
<left_flank>GCATGGAGCC</left_flank>
<site>
<letter_ref letter_id="G"/>
<letter_ref letter_id="C"/>
<letter_ref letter_id="A"/>
<letter_ref letter_id="G"/>
<letter_ref letter_id="A"/>
<letter_ref letter_id="A"/>
<letter_ref letter_id="G"/>
</site>
<right_flank>CCCATGAGGC</right_flank>
</contributing_site>
<contributing_site sequence_id="sequence_849" position="612" strand="minus" pvalue="3.83e-04" >
<left_flank>ATCCAAAAAA</left_flank>
<site>
<letter_ref letter_id="G"/>
<letter_ref letter_id="C"/>
<letter_ref letter_id="A"/>
<letter_ref letter_id="G"/>
<letter_ref letter_id="A"/>
<letter_ref letter_id="A"/>
<letter_ref letter_id="A"/>
</site>
<right_flank>TTGATTTTTT</right_flank>
</contributing_site>
<contributing_site sequence_id="sequence_838" position="604" strand="minus" pvalue="3.83e-04" >
<left_flank>TCGAGGTACT</left_flank>
<site>
<letter_ref letter_id="G"/>
<letter_ref letter_id="C"/>
<letter_ref letter_id="A"/>
<letter_ref letter_id="G"/>
<letter_ref letter_id="A"/>
<letter_ref letter_id="A"/>
<letter_ref letter_id="A"/>
</site>
<right_flank>AAAGAACCAC</right_flank>
</contributing_site>
<contributing_site sequence_id="sequence_832" position="384" strand="minus" pvalue="3.83e-04" >
<left_flank>TTATCCAGTT</left_flank>
<site>
<letter_ref letter_id="G"/>
<letter_ref letter_id="C"/>
<letter_ref letter_id="A"/>
<letter_ref letter_id="G"/>
<letter_ref letter_id="A"/>
<letter_ref letter_id="A"/>
<letter_ref letter_id="G"/>
</site>
<right_flank>CGACCCCACA</right_flank>
</contributing_site>
<contributing_site sequence_id="sequence_798" position="2137" strand="plus" pvalue="3.83e-04" >
<left_flank>TTTGCAACTA</left_flank>
<site>
<letter_ref letter_id="G"/>
<letter_ref letter_id="C"/>
<letter_ref letter_id="A"/>
<letter_ref letter_id="G"/>
<letter_ref letter_id="A"/>
<letter_ref letter_id="A"/>
<letter_ref letter_id="G"/>
</site>
<right_flank>TTATGGTAAA</right_flank>
</contributing_site>
<contributing_site sequence_id="sequence_795" position="177" strand="plus" pvalue="3.83e-04" >
<left_flank>AGCTGCAGCA</left_flank>
<site>
<letter_ref letter_id="G"/>
<letter_ref letter_id="C"/>
<letter_ref letter_id="A"/>
<letter_ref letter_id="G"/>
<letter_ref letter_id="A"/>
<letter_ref letter_id="A"/>
<letter_ref letter_id="G"/>
</site>
<right_flank>GACCGATCGA</right_flank>
</contributing_site>
<contributing_site sequence_id="sequence_793" position="82" strand="minus" pvalue="3.83e-04" >
<left_flank>GAGAACACAT</left_flank>
<site>
<letter_ref letter_id="G"/>
<letter_ref letter_id="C"/>
<letter_ref letter_id="A"/>
<letter_ref letter_id="G"/>
<letter_ref letter_id="A"/>
<letter_ref letter_id="A"/>
<letter_ref letter_id="A"/>
</site>
<right_flank>GTCGTTACCC</right_flank>
</contributing_site>
<contributing_site sequence_id="sequence_790" position="35" strand="plus" pvalue="3.83e-04" >
<left_flank>TTTGGACACT</left_flank>
<site>
<letter_ref letter_id="G"/>
<letter_ref letter_id="C"/>
<letter_ref letter_id="A"/>
<letter_ref letter_id="G"/>
<letter_ref letter_id="A"/>
<letter_ref letter_id="A"/>
<letter_ref letter_id="A"/>
</site>
<right_flank>AAGTTTACAC</right_flank>
</contributing_site>
<contributing_site sequence_id="sequence_787" position="201" strand="plus" pvalue="3.83e-04" >
<left_flank>TTCTTCGCGA</left_flank>
<site>
<letter_ref letter_id="G"/>
<letter_ref letter_id="C"/>
<letter_ref letter_id="A"/>
<letter_ref letter_id="G"/>
<letter_ref letter_id="A"/>
<letter_ref letter_id="A"/>
<letter_ref letter_id="G"/>
</site>
<right_flank>GAGAGGGTAG</right_flank>
</contributing_site>
<contributing_site sequence_id="sequence_784" position="1936" strand="plus" pvalue="3.83e-04" >
<left_flank>AGAGCCCAAT</left_flank>
<site>
<letter_ref letter_id="G"/>
<letter_ref letter_id="C"/>
<letter_ref letter_id="A"/>
<letter_ref letter_id="G"/>
<letter_ref letter_id="A"/>
<letter_ref letter_id="A"/>
<letter_ref letter_id="A"/>
</site>
<right_flank>AATGCATGTT</right_flank>
</contributing_site>
<contributing_site sequence_id="sequence_784" position="410" strand="plus" pvalue="3.83e-04" >
<left_flank>TGTTGGTTTT</left_flank>
<site>
<letter_ref letter_id="G"/>
<letter_ref letter_id="C"/>
<letter_ref letter_id="A"/>
<letter_ref letter_id="G"/>
<letter_ref letter_id="A"/>
<letter_ref letter_id="A"/>
<letter_ref letter_id="A"/>
</site>
<right_flank>CAATTAGGGG</right_flank>
</contributing_site>
<contributing_site sequence_id="sequence_784" position="368" strand="plus" pvalue="3.83e-04" >
<left_flank>GTTCTTTGTG</left_flank>
<site>
<letter_ref letter_id="G"/>
<letter_ref letter_id="C"/>
<letter_ref letter_id="A"/>
<letter_ref letter_id="G"/>
<letter_ref letter_id="A"/>
<letter_ref letter_id="A"/>
<letter_ref letter_id="G"/>
</site>
<right_flank>TTTTTACCGG</right_flank>
</contributing_site>
<contributing_site sequence_id="sequence_773" position="1640" strand="plus" pvalue="3.83e-04" >
<left_flank>TATTCGTGAA</left_flank>
<site>
<letter_ref letter_id="G"/>
<letter_ref letter_id="C"/>
<letter_ref letter_id="A"/>
<letter_ref letter_id="G"/>
<letter_ref letter_id="A"/>
<letter_ref letter_id="A"/>
<letter_ref letter_id="A"/>
</site>
<right_flank>CATAAATGTA</right_flank>
</contributing_site>
<contributing_site sequence_id="sequence_773" position="533" strand="minus" pvalue="3.83e-04" >
<left_flank>GTTCTTTTGT</left_flank>
<site>
<letter_ref letter_id="G"/>
<letter_ref letter_id="C"/>
<letter_ref letter_id="A"/>
<letter_ref letter_id="G"/>
<letter_ref letter_id="A"/>
<letter_ref letter_id="A"/>
<letter_ref letter_id="A"/>
</site>
<right_flank>AAGAAAGAGC</right_flank>
</contributing_site>
<contributing_site sequence_id="sequence_772" position="420" strand="minus" pvalue="3.83e-04" >
<left_flank>CGCGTCCCAA</left_flank>
<site>
<letter_ref letter_id="G"/>
<letter_ref letter_id="C"/>
<letter_ref letter_id="A"/>
<letter_ref letter_id="G"/>
<letter_ref letter_id="A"/>
<letter_ref letter_id="A"/>
<letter_ref letter_id="A"/>
</site>
<right_flank>TATCACAAGT</right_flank>
</contributing_site>
<contributing_site sequence_id="sequence_771" position="310" strand="minus" pvalue="3.83e-04" >
<left_flank>ATCCTCTTTA</left_flank>
<site>
<letter_ref letter_id="G"/>
<letter_ref letter_id="C"/>
<letter_ref letter_id="A"/>
<letter_ref letter_id="G"/>
<letter_ref letter_id="A"/>
<letter_ref letter_id="A"/>
<letter_ref letter_id="A"/>
</site>
<right_flank>GACGTATATT</right_flank>
</contributing_site>
<contributing_site sequence_id="sequence_769" position="1217" strand="minus" pvalue="3.83e-04" >
<left_flank>AGACTTAAGA</left_flank>
<site>
<letter_ref letter_id="G"/>
<letter_ref letter_id="C"/>
<letter_ref letter_id="A"/>
<letter_ref letter_id="G"/>
<letter_ref letter_id="A"/>
<letter_ref letter_id="A"/>
<letter_ref letter_id="G"/>
</site>
<right_flank>AAAAAATGGG</right_flank>
</contributing_site>
<contributing_site sequence_id="sequence_768" position="2039" strand="plus" pvalue="3.83e-04" >
<left_flank>TACGGCTCAA</left_flank>
<site>
<letter_ref letter_id="G"/>
<letter_ref letter_id="C"/>
<letter_ref letter_id="A"/>
<letter_ref letter_id="G"/>
<letter_ref letter_id="A"/>
<letter_ref letter_id="A"/>
<letter_ref letter_id="A"/>
</site>
<right_flank>TACACAAATT</right_flank>
</contributing_site>
<contributing_site sequence_id="sequence_738" position="275" strand="plus" pvalue="3.83e-04" >
<left_flank>AGGTAGGTAC</left_flank>
<site>
<letter_ref letter_id="G"/>
<letter_ref letter_id="C"/>
<letter_ref letter_id="A"/>
<letter_ref letter_id="G"/>
<letter_ref letter_id="A"/>
<letter_ref letter_id="A"/>
<letter_ref letter_id="G"/>
</site>
<right_flank>AATCAACAAT</right_flank>
</contributing_site>
<contributing_site sequence_id="sequence_728" position="178" strand="plus" pvalue="3.83e-04" >
<left_flank>TCATTTGATT</left_flank>
<site>
<letter_ref letter_id="G"/>
<letter_ref letter_id="C"/>
<letter_ref letter_id="A"/>
<letter_ref letter_id="G"/>
<letter_ref letter_id="A"/>
<letter_ref letter_id="A"/>
<letter_ref letter_id="A"/>
</site>
<right_flank>AGCTCCGAAG</right_flank>
</contributing_site>
<contributing_site sequence_id="sequence_724" position="165" strand="minus" pvalue="3.83e-04" >
<left_flank>CTCCGTATTC</left_flank>
<site>
<letter_ref letter_id="G"/>
<letter_ref letter_id="C"/>
<letter_ref letter_id="A"/>
<letter_ref letter_id="G"/>
<letter_ref letter_id="A"/>
<letter_ref letter_id="A"/>
<letter_ref letter_id="A"/>
</site>
<right_flank>ACCGCGTCGG</right_flank>
</contributing_site>
<contributing_site sequence_id="sequence_710" position="212" strand="minus" pvalue="3.83e-04" >
<left_flank>AGACAAAGGT</left_flank>
<site>
<letter_ref letter_id="G"/>
<letter_ref letter_id="C"/>
<letter_ref letter_id="A"/>
<letter_ref letter_id="G"/>
<letter_ref letter_id="A"/>
<letter_ref letter_id="A"/>
<letter_ref letter_id="A"/>
</site>
<right_flank>TTCAGGACAG</right_flank>
</contributing_site>
<contributing_site sequence_id="sequence_705" position="105" strand="plus" pvalue="3.83e-04" >
<left_flank>ATTGCACGGA</left_flank>
<site>
<letter_ref letter_id="G"/>
<letter_ref letter_id="C"/>
<letter_ref letter_id="A"/>
<letter_ref letter_id="G"/>
<letter_ref letter_id="A"/>
<letter_ref letter_id="A"/>
<letter_ref letter_id="G"/>
</site>
<right_flank>CAGATACATT</right_flank>
</contributing_site>
<contributing_site sequence_id="sequence_690" position="204" strand="plus" pvalue="3.83e-04" >
<left_flank>GGAACCGAGA</left_flank>
<site>
<letter_ref letter_id="G"/>
<letter_ref letter_id="C"/>
<letter_ref letter_id="A"/>
<letter_ref letter_id="G"/>
<letter_ref letter_id="A"/>
<letter_ref letter_id="A"/>
<letter_ref letter_id="G"/>
</site>
<right_flank>CCTGGCGGCG</right_flank>
</contributing_site>
<contributing_site sequence_id="sequence_655" position="182" strand="plus" pvalue="3.83e-04" >
<left_flank>AGATCTGAGA</left_flank>
<site>
<letter_ref letter_id="G"/>
<letter_ref letter_id="C"/>
<letter_ref letter_id="A"/>
<letter_ref letter_id="G"/>
<letter_ref letter_id="A"/>
<letter_ref letter_id="A"/>
<letter_ref letter_id="G"/>
</site>
<right_flank>CACAGGTATT</right_flank>
</contributing_site>
<contributing_site sequence_id="sequence_651" position="233" strand="plus" pvalue="3.83e-04" >
<left_flank>AAATTTATAT</left_flank>
<site>
<letter_ref letter_id="G"/>
<letter_ref letter_id="C"/>
<letter_ref letter_id="A"/>
<letter_ref letter_id="G"/>
<letter_ref letter_id="A"/>
<letter_ref letter_id="A"/>
<letter_ref letter_id="G"/>
</site>
<right_flank>AATCCGCTTA</right_flank>
</contributing_site>
<contributing_site sequence_id="sequence_649" position="265" strand="minus" pvalue="3.83e-04" >
<left_flank>AAGGCTGAGG</left_flank>
<site>
<letter_ref letter_id="G"/>
<letter_ref letter_id="C"/>
<letter_ref letter_id="A"/>
<letter_ref letter_id="G"/>
<letter_ref letter_id="A"/>
<letter_ref letter_id="A"/>
<letter_ref letter_id="A"/>
</site>
<right_flank>GCAATCGTCT</right_flank>
</contributing_site>
<contributing_site sequence_id="sequence_644" position="199" strand="plus" pvalue="3.83e-04" >
<left_flank>ATGGCAAAAT</left_flank>
<site>
<letter_ref letter_id="G"/>
<letter_ref letter_id="C"/>
<letter_ref letter_id="A"/>
<letter_ref letter_id="G"/>
<letter_ref letter_id="A"/>
<letter_ref letter_id="A"/>
<letter_ref letter_id="A"/>
</site>
<right_flank>ATTAAATTGT</right_flank>
</contributing_site>
<contributing_site sequence_id="sequence_643" position="147" strand="plus" pvalue="3.83e-04" >
<left_flank>ATAAGCCATG</left_flank>
<site>
<letter_ref letter_id="G"/>
<letter_ref letter_id="C"/>
<letter_ref letter_id="A"/>
<letter_ref letter_id="G"/>
<letter_ref letter_id="A"/>
<letter_ref letter_id="A"/>
<letter_ref letter_id="A"/>
</site>
<right_flank>AAGTACCATT</right_flank>
</contributing_site>
<contributing_site sequence_id="sequence_641" position="236" strand="plus" pvalue="3.83e-04" >
<left_flank>TATTCCTCAT</left_flank>
<site>
<letter_ref letter_id="G"/>
<letter_ref letter_id="C"/>
<letter_ref letter_id="A"/>
<letter_ref letter_id="G"/>
<letter_ref letter_id="A"/>
<letter_ref letter_id="A"/>
<letter_ref letter_id="G"/>
</site>
<right_flank>ATGGATATCG</right_flank>
</contributing_site>
<contributing_site sequence_id="sequence_641" position="132" strand="plus" pvalue="3.83e-04" >
<left_flank>GTCCATCAAG</left_flank>
<site>
<letter_ref letter_id="G"/>
<letter_ref letter_id="C"/>
<letter_ref letter_id="A"/>
<letter_ref letter_id="G"/>
<letter_ref letter_id="A"/>
<letter_ref letter_id="A"/>
<letter_ref letter_id="G"/>
</site>
<right_flank>GAGGCAACCA</right_flank>
</contributing_site>
<contributing_site sequence_id="sequence_636" position="52" strand="plus" pvalue="3.83e-04" >
<left_flank>AAATACTCTA</left_flank>
<site>
<letter_ref letter_id="G"/>
<letter_ref letter_id="C"/>
<letter_ref letter_id="A"/>
<letter_ref letter_id="G"/>
<letter_ref letter_id="A"/>
<letter_ref letter_id="A"/>
<letter_ref letter_id="A"/>
</site>
<right_flank>GAAAAATGTT</right_flank>
</contributing_site>
<contributing_site sequence_id="sequence_635" position="290" strand="plus" pvalue="3.83e-04" >
<left_flank>AGTTTTTTAA</left_flank>
<site>
<letter_ref letter_id="G"/>
<letter_ref letter_id="C"/>
<letter_ref letter_id="A"/>
<letter_ref letter_id="G"/>
<letter_ref letter_id="A"/>
<letter_ref letter_id="A"/>
<letter_ref letter_id="G"/>
</site>
<right_flank>GGTAACGGAA</right_flank>
</contributing_site>
<contributing_site sequence_id="sequence_634" position="23" strand="plus" pvalue="3.83e-04" >
<left_flank>TAATGAAAAG</left_flank>
<site>
<letter_ref letter_id="G"/>
<letter_ref letter_id="C"/>
<letter_ref letter_id="A"/>
<letter_ref letter_id="G"/>
<letter_ref letter_id="A"/>
<letter_ref letter_id="A"/>
<letter_ref letter_id="A"/>
</site>
<right_flank>ATGGATAGAG</right_flank>
</contributing_site>
<contributing_site sequence_id="sequence_621" position="128" strand="minus" pvalue="3.83e-04" >
<left_flank>CAAGATGGAC</left_flank>
<site>
<letter_ref letter_id="G"/>
<letter_ref letter_id="C"/>
<letter_ref letter_id="A"/>
<letter_ref letter_id="G"/>
<letter_ref letter_id="A"/>
<letter_ref letter_id="A"/>
<letter_ref letter_id="G"/>
</site>
<right_flank>CAGAAGCAGA</right_flank>
</contributing_site>
<contributing_site sequence_id="sequence_621" position="116" strand="minus" pvalue="3.83e-04" >
<left_flank>AGAAGCAGAA</left_flank>
<site>
<letter_ref letter_id="G"/>
<letter_ref letter_id="C"/>
<letter_ref letter_id="A"/>
<letter_ref letter_id="G"/>
<letter_ref letter_id="A"/>
<letter_ref letter_id="A"/>
<letter_ref letter_id="G"/>
</site>
<right_flank>CATCACCAAT</right_flank>
</contributing_site>
<contributing_site sequence_id="sequence_606" position="15" strand="plus" pvalue="3.83e-04" >
<left_flank>TTAATAGCTA</left_flank>
<site>
<letter_ref letter_id="G"/>
<letter_ref letter_id="C"/>
<letter_ref letter_id="A"/>
<letter_ref letter_id="G"/>
<letter_ref letter_id="A"/>
<letter_ref letter_id="A"/>
<letter_ref letter_id="A"/>
</site>
<right_flank>CGCAACTAGC</right_flank>
</contributing_site>
<contributing_site sequence_id="sequence_591" position="95" strand="plus" pvalue="3.83e-04" >
<left_flank>GTAGCGGCTA</left_flank>
<site>
<letter_ref letter_id="G"/>
<letter_ref letter_id="C"/>
<letter_ref letter_id="A"/>
<letter_ref letter_id="G"/>
<letter_ref letter_id="A"/>
<letter_ref letter_id="A"/>
<letter_ref letter_id="A"/>
</site>
<right_flank>AATAATCATA</right_flank>
</contributing_site>
<contributing_site sequence_id="sequence_549" position="189" strand="plus" pvalue="3.83e-04" >
<left_flank>TCAGGGTAAA</left_flank>
<site>
<letter_ref letter_id="G"/>
<letter_ref letter_id="C"/>
<letter_ref letter_id="A"/>
<letter_ref letter_id="G"/>
<letter_ref letter_id="A"/>
<letter_ref letter_id="A"/>
<letter_ref letter_id="G"/>
</site>
<right_flank>CAGAACTCAT</right_flank>
</contributing_site>
<contributing_site sequence_id="sequence_532" position="763" strand="plus" pvalue="3.83e-04" >
<left_flank>CCATAGAGTT</left_flank>
<site>
<letter_ref letter_id="G"/>
<letter_ref letter_id="C"/>
<letter_ref letter_id="A"/>
<letter_ref letter_id="G"/>
<letter_ref letter_id="A"/>
<letter_ref letter_id="A"/>
<letter_ref letter_id="G"/>
</site>
<right_flank>TCGACCAATT</right_flank>
</contributing_site>
<contributing_site sequence_id="sequence_532" position="310" strand="minus" pvalue="3.83e-04" >
<left_flank>TTATGATTTG</left_flank>
<site>
<letter_ref letter_id="G"/>
<letter_ref letter_id="C"/>
<letter_ref letter_id="A"/>
<letter_ref letter_id="G"/>
<letter_ref letter_id="A"/>
<letter_ref letter_id="A"/>
<letter_ref letter_id="G"/>
</site>
<right_flank>TAAATAAGCT</right_flank>
</contributing_site>
<contributing_site sequence_id="sequence_523" position="15" strand="minus" pvalue="3.83e-04" >
<left_flank>CCCTATCAAG</left_flank>
<site>
<letter_ref letter_id="G"/>
<letter_ref letter_id="C"/>
<letter_ref letter_id="A"/>
<letter_ref letter_id="G"/>
<letter_ref letter_id="A"/>
<letter_ref letter_id="A"/>
<letter_ref letter_id="G"/>
</site>
<right_flank>CCGCGGGTTC</right_flank>
</contributing_site>
<contributing_site sequence_id="sequence_512" position="297" strand="plus" pvalue="3.83e-04" >
<left_flank>TTCTTCAGTG</left_flank>
<site>
<letter_ref letter_id="G"/>
<letter_ref letter_id="C"/>
<letter_ref letter_id="A"/>
<letter_ref letter_id="G"/>
<letter_ref letter_id="A"/>
<letter_ref letter_id="A"/>
<letter_ref letter_id="A"/>
</site>
<right_flank>GAAGAAGAAA</right_flank>
</contributing_site>
<contributing_site sequence_id="sequence_488" position="231" strand="plus" pvalue="3.83e-04" >
<left_flank>GATCGTCAAA</left_flank>
<site>
<letter_ref letter_id="G"/>
<letter_ref letter_id="C"/>
<letter_ref letter_id="A"/>
<letter_ref letter_id="G"/>
<letter_ref letter_id="A"/>
<letter_ref letter_id="A"/>
<letter_ref letter_id="A"/>
</site>
<right_flank>GCCAGAAGAT</right_flank>
</contributing_site>
<contributing_site sequence_id="sequence_485" position="533" strand="plus" pvalue="3.83e-04" >
<left_flank>AAAGTCAAAA</left_flank>
<site>
<letter_ref letter_id="G"/>
<letter_ref letter_id="C"/>
<letter_ref letter_id="A"/>
<letter_ref letter_id="G"/>
<letter_ref letter_id="A"/>
<letter_ref letter_id="A"/>
<letter_ref letter_id="A"/>
</site>
<right_flank>GGATCTTGGG</right_flank>
</contributing_site>
<contributing_site sequence_id="sequence_472" position="382" strand="minus" pvalue="3.83e-04" >
<left_flank>CCGTCGGCCG</left_flank>
<site>
<letter_ref letter_id="G"/>
<letter_ref letter_id="C"/>
<letter_ref letter_id="A"/>
<letter_ref letter_id="G"/>
<letter_ref letter_id="A"/>
<letter_ref letter_id="A"/>
<letter_ref letter_id="G"/>
</site>
<right_flank>ACCTGGCCTC</right_flank>
</contributing_site>
<contributing_site sequence_id="sequence_444" position="262" strand="plus" pvalue="3.83e-04" >
<left_flank>TCATCATCCT</left_flank>
<site>
<letter_ref letter_id="G"/>
<letter_ref letter_id="C"/>
<letter_ref letter_id="A"/>
<letter_ref letter_id="G"/>
<letter_ref letter_id="A"/>
<letter_ref letter_id="A"/>
<letter_ref letter_id="G"/>
</site>
<right_flank>TATTGGAAAA</right_flank>
</contributing_site>
<contributing_site sequence_id="sequence_436" position="240" strand="plus" pvalue="3.83e-04" >
<left_flank>ACCTCTTGTA</left_flank>
<site>
<letter_ref letter_id="G"/>
<letter_ref letter_id="C"/>
<letter_ref letter_id="A"/>
<letter_ref letter_id="G"/>
<letter_ref letter_id="A"/>
<letter_ref letter_id="A"/>
<letter_ref letter_id="G"/>
</site>
<right_flank>AAAACACTGA</right_flank>
</contributing_site>
<contributing_site sequence_id="sequence_434" position="81" strand="minus" pvalue="3.83e-04" >
<left_flank>TTGCATGCAT</left_flank>
<site>
<letter_ref letter_id="G"/>
<letter_ref letter_id="C"/>
<letter_ref letter_id="A"/>
<letter_ref letter_id="G"/>
<letter_ref letter_id="A"/>
<letter_ref letter_id="A"/>
<letter_ref letter_id="G"/>
</site>
<right_flank>TATAAGTAGC</right_flank>
</contributing_site>
<contributing_site sequence_id="sequence_427" position="252" strand="plus" pvalue="3.83e-04" >
<left_flank>GTTTGGTGAT</left_flank>
<site>
<letter_ref letter_id="G"/>
<letter_ref letter_id="C"/>
<letter_ref letter_id="A"/>
<letter_ref letter_id="G"/>
<letter_ref letter_id="A"/>
<letter_ref letter_id="A"/>
<letter_ref letter_id="A"/>
</site>
<right_flank>AGATCAGTGC</right_flank>
</contributing_site>
<contributing_site sequence_id="sequence_425" position="4" strand="plus" pvalue="3.83e-04" >
<left_flank>AAAA</left_flank>
<site>
<letter_ref letter_id="G"/>
<letter_ref letter_id="C"/>
<letter_ref letter_id="A"/>
<letter_ref letter_id="G"/>
<letter_ref letter_id="A"/>
<letter_ref letter_id="A"/>
<letter_ref letter_id="A"/>
</site>
<right_flank>AAATAAAAAA</right_flank>
</contributing_site>
<contributing_site sequence_id="sequence_403" position="165" strand="plus" pvalue="3.83e-04" >
<left_flank>CAAGGATGCT</left_flank>
<site>
<letter_ref letter_id="G"/>
<letter_ref letter_id="C"/>
<letter_ref letter_id="A"/>
<letter_ref letter_id="G"/>
<letter_ref letter_id="A"/>
<letter_ref letter_id="A"/>
<letter_ref letter_id="G"/>
</site>
<right_flank>CAGGGAGACA</right_flank>
</contributing_site>
<contributing_site sequence_id="sequence_400" position="117" strand="plus" pvalue="3.83e-04" >
<left_flank>GATGGAAAGA</left_flank>
<site>
<letter_ref letter_id="G"/>
<letter_ref letter_id="C"/>
<letter_ref letter_id="A"/>
<letter_ref letter_id="G"/>
<letter_ref letter_id="A"/>
<letter_ref letter_id="A"/>
<letter_ref letter_id="A"/>
</site>
<right_flank>AATAATAATG</right_flank>
</contributing_site>
<contributing_site sequence_id="sequence_385" position="380" strand="plus" pvalue="3.83e-04" >
<left_flank>AAAATGGGTA</left_flank>
<site>
<letter_ref letter_id="G"/>
<letter_ref letter_id="C"/>
<letter_ref letter_id="A"/>
<letter_ref letter_id="G"/>
<letter_ref letter_id="A"/>
<letter_ref letter_id="A"/>
<letter_ref letter_id="G"/>
</site>
<right_flank>AACCAAAATC</right_flank>
</contributing_site>
<contributing_site sequence_id="sequence_381" position="7" strand="minus" pvalue="3.83e-04" >
<left_flank>GGCTGGCAGG</left_flank>
<site>
<letter_ref letter_id="G"/>
<letter_ref letter_id="C"/>
<letter_ref letter_id="A"/>
<letter_ref letter_id="G"/>
<letter_ref letter_id="A"/>
<letter_ref letter_id="A"/>
<letter_ref letter_id="G"/>
</site>
<right_flank>TCGCTAG</right_flank>
</contributing_site>
<contributing_site sequence_id="sequence_380" position="235" strand="minus" pvalue="3.83e-04" >
<left_flank>TGCTACTGAT</left_flank>
<site>
<letter_ref letter_id="G"/>
<letter_ref letter_id="C"/>
<letter_ref letter_id="A"/>
<letter_ref letter_id="G"/>
<letter_ref letter_id="A"/>
<letter_ref letter_id="A"/>
<letter_ref letter_id="G"/>
</site>
<right_flank>TGAAGAATTC</right_flank>
</contributing_site>
<contributing_site sequence_id="sequence_379" position="192" strand="minus" pvalue="3.83e-04" >
<left_flank>TTAACACTCT</left_flank>
<site>
<letter_ref letter_id="G"/>
<letter_ref letter_id="C"/>
<letter_ref letter_id="A"/>
<letter_ref letter_id="G"/>
<letter_ref letter_id="A"/>
<letter_ref letter_id="A"/>
<letter_ref letter_id="G"/>
</site>
<right_flank>TTGTACATCT</right_flank>
</contributing_site>
<contributing_site sequence_id="sequence_375" position="320" strand="minus" pvalue="3.83e-04" >
<left_flank>GC</left_flank>
<site>
<letter_ref letter_id="G"/>
<letter_ref letter_id="C"/>
<letter_ref letter_id="A"/>
<letter_ref letter_id="G"/>
<letter_ref letter_id="A"/>
<letter_ref letter_id="A"/>
<letter_ref letter_id="G"/>
</site>
<right_flank>TTATCGGTCA</right_flank>
</contributing_site>
<contributing_site sequence_id="sequence_339" position="74" strand="plus" pvalue="3.83e-04" >
<left_flank>ATGAAATTTT</left_flank>
<site>
<letter_ref letter_id="G"/>
<letter_ref letter_id="C"/>
<letter_ref letter_id="A"/>
<letter_ref letter_id="G"/>
<letter_ref letter_id="A"/>
<letter_ref letter_id="A"/>
<letter_ref letter_id="A"/>
</site>
<right_flank>GTAAACTGAA</right_flank>
</contributing_site>
<contributing_site sequence_id="sequence_338" position="338" strand="plus" pvalue="3.83e-04" >
<left_flank>AAGGGCCAAA</left_flank>
<site>
<letter_ref letter_id="G"/>
<letter_ref letter_id="C"/>
<letter_ref letter_id="A"/>
<letter_ref letter_id="G"/>
<letter_ref letter_id="A"/>
<letter_ref letter_id="A"/>
<letter_ref letter_id="A"/>
</site>
<right_flank>CTGCCGG</right_flank>
</contributing_site>
<contributing_site sequence_id="sequence_323" position="52" strand="minus" pvalue="3.83e-04" >
<left_flank>ATGTACTAGT</left_flank>
<site>
<letter_ref letter_id="G"/>
<letter_ref letter_id="C"/>
<letter_ref letter_id="A"/>
<letter_ref letter_id="G"/>
<letter_ref letter_id="A"/>
<letter_ref letter_id="A"/>
<letter_ref letter_id="G"/>
</site>
<right_flank>AGAGTCGCAA</right_flank>
</contributing_site>
<contributing_site sequence_id="sequence_304" position="238" strand="plus" pvalue="3.83e-04" >
<left_flank>CACGCCATCG</left_flank>
<site>
<letter_ref letter_id="G"/>
<letter_ref letter_id="C"/>
<letter_ref letter_id="A"/>
<letter_ref letter_id="G"/>
<letter_ref letter_id="A"/>
<letter_ref letter_id="A"/>
<letter_ref letter_id="G"/>
</site>
<right_flank>CGCCATGTCC</right_flank>
</contributing_site>
<contributing_site sequence_id="sequence_304" position="151" strand="minus" pvalue="3.83e-04" >
<left_flank>TCTCGCAGAC</left_flank>
<site>
<letter_ref letter_id="G"/>
<letter_ref letter_id="C"/>
<letter_ref letter_id="A"/>
<letter_ref letter_id="G"/>
<letter_ref letter_id="A"/>
<letter_ref letter_id="A"/>
<letter_ref letter_id="G"/>
</site>
<right_flank>CTGGAGCGCG</right_flank>
</contributing_site>
<contributing_site sequence_id="sequence_303" position="182" strand="plus" pvalue="3.83e-04" >
<left_flank>TTCATTGATA</left_flank>
<site>
<letter_ref letter_id="G"/>
<letter_ref letter_id="C"/>
<letter_ref letter_id="A"/>
<letter_ref letter_id="G"/>
<letter_ref letter_id="A"/>
<letter_ref letter_id="A"/>
<letter_ref letter_id="G"/>
</site>
<right_flank>AGTACGCTAG</right_flank>
</contributing_site>
<contributing_site sequence_id="sequence_300" position="127" strand="minus" pvalue="3.83e-04" >
<left_flank>CACAAAGAGG</left_flank>
<site>
<letter_ref letter_id="G"/>
<letter_ref letter_id="C"/>
<letter_ref letter_id="A"/>
<letter_ref letter_id="G"/>
<letter_ref letter_id="A"/>
<letter_ref letter_id="A"/>
<letter_ref letter_id="G"/>
</site>
<right_flank>ATGGAAACCA</right_flank>
</contributing_site>
<contributing_site sequence_id="sequence_293" position="5" strand="minus" pvalue="3.83e-04" >
<left_flank>CCAAAACTAA</left_flank>
<site>
<letter_ref letter_id="G"/>
<letter_ref letter_id="C"/>
<letter_ref letter_id="A"/>
<letter_ref letter_id="G"/>
<letter_ref letter_id="A"/>
<letter_ref letter_id="A"/>
<letter_ref letter_id="A"/>
</site>
<right_flank>AAATG</right_flank>
</contributing_site>
<contributing_site sequence_id="sequence_263" position="235" strand="minus" pvalue="3.83e-04" >
<left_flank>ATATCGTCAC</left_flank>
<site>
<letter_ref letter_id="G"/>
<letter_ref letter_id="C"/>
<letter_ref letter_id="A"/>
<letter_ref letter_id="G"/>
<letter_ref letter_id="A"/>
<letter_ref letter_id="A"/>
<letter_ref letter_id="G"/>
</site>
<right_flank>CGGGGTGAAC</right_flank>
</contributing_site>
<contributing_site sequence_id="sequence_253" position="163" strand="plus" pvalue="3.83e-04" >
<left_flank>ACACAGCCAA</left_flank>
<site>
<letter_ref letter_id="G"/>
<letter_ref letter_id="C"/>
<letter_ref letter_id="A"/>
<letter_ref letter_id="G"/>
<letter_ref letter_id="A"/>
<letter_ref letter_id="A"/>
<letter_ref letter_id="G"/>
</site>
<right_flank>ATGCTGCGCA</right_flank>
</contributing_site>
<contributing_site sequence_id="sequence_238" position="210" strand="plus" pvalue="3.83e-04" >
<left_flank>GCCACTGATT</left_flank>
<site>
<letter_ref letter_id="G"/>
<letter_ref letter_id="C"/>
<letter_ref letter_id="A"/>
<letter_ref letter_id="G"/>
<letter_ref letter_id="A"/>
<letter_ref letter_id="A"/>
<letter_ref letter_id="A"/>
</site>
<right_flank>CAGCAATGTC</right_flank>
</contributing_site>
<contributing_site sequence_id="sequence_222" position="1" strand="minus" pvalue="3.83e-04" >
<left_flank>TTTTCCATCC</left_flank>
<site>
<letter_ref letter_id="G"/>
<letter_ref letter_id="C"/>
<letter_ref letter_id="A"/>
<letter_ref letter_id="G"/>
<letter_ref letter_id="A"/>
<letter_ref letter_id="A"/>
<letter_ref letter_id="A"/>
</site>
<right_flank>T</right_flank>
</contributing_site>
<contributing_site sequence_id="sequence_221" position="97" strand="minus" pvalue="3.83e-04" >
<left_flank>GATCTATTTT</left_flank>
<site>
<letter_ref letter_id="G"/>
<letter_ref letter_id="C"/>
<letter_ref letter_id="A"/>
<letter_ref letter_id="G"/>
<letter_ref letter_id="A"/>
<letter_ref letter_id="A"/>
<letter_ref letter_id="A"/>
</site>
<right_flank>GTGCTGTCTT</right_flank>
</contributing_site>
<contributing_site sequence_id="sequence_196" position="509" strand="plus" pvalue="3.83e-04" >
<left_flank>TGTCCAGCAA</left_flank>
<site>
<letter_ref letter_id="G"/>
<letter_ref letter_id="C"/>
<letter_ref letter_id="A"/>
<letter_ref letter_id="G"/>
<letter_ref letter_id="A"/>
<letter_ref letter_id="A"/>
<letter_ref letter_id="G"/>
</site>
<right_flank>CTGGTCTTTT</right_flank>
</contributing_site>
<contributing_site sequence_id="sequence_195" position="64" strand="plus" pvalue="3.83e-04" >
<left_flank>TTGAAAGGCG</left_flank>
<site>
<letter_ref letter_id="G"/>
<letter_ref letter_id="C"/>
<letter_ref letter_id="A"/>
<letter_ref letter_id="G"/>
<letter_ref letter_id="A"/>
<letter_ref letter_id="A"/>
<letter_ref letter_id="A"/>
</site>
<right_flank>GTTTTTGCCG</right_flank>
</contributing_site>
<contributing_site sequence_id="sequence_194" position="337" strand="plus" pvalue="3.83e-04" >
<left_flank>TTGTAAATAG</left_flank>
<site>
<letter_ref letter_id="G"/>
<letter_ref letter_id="C"/>
<letter_ref letter_id="A"/>
<letter_ref letter_id="G"/>
<letter_ref letter_id="A"/>
<letter_ref letter_id="A"/>
<letter_ref letter_id="A"/>
</site>
<right_flank>AAGCATTTTT</right_flank>
</contributing_site>
<contributing_site sequence_id="sequence_191" position="169" strand="plus" pvalue="3.83e-04" >
<left_flank>TTCTTCGGTG</left_flank>
<site>
<letter_ref letter_id="G"/>
<letter_ref letter_id="C"/>
<letter_ref letter_id="A"/>
<letter_ref letter_id="G"/>
<letter_ref letter_id="A"/>
<letter_ref letter_id="A"/>
<letter_ref letter_id="A"/>
</site>
<right_flank>GAAGAAGAAG</right_flank>
</contributing_site>
<contributing_site sequence_id="sequence_188" position="189" strand="minus" pvalue="3.83e-04" >
<left_flank>AAGGCTGCAG</left_flank>
<site>
<letter_ref letter_id="G"/>
<letter_ref letter_id="C"/>
<letter_ref letter_id="A"/>
<letter_ref letter_id="G"/>
<letter_ref letter_id="A"/>
<letter_ref letter_id="A"/>
<letter_ref letter_id="G"/>
</site>
<right_flank>AAGCTCAACT</right_flank>
</contributing_site>
<contributing_site sequence_id="sequence_186" position="123" strand="minus" pvalue="3.83e-04" >
<left_flank>GCTTGTGTTT</left_flank>
<site>
<letter_ref letter_id="G"/>
<letter_ref letter_id="C"/>
<letter_ref letter_id="A"/>
<letter_ref letter_id="G"/>
<letter_ref letter_id="A"/>
<letter_ref letter_id="A"/>
<letter_ref letter_id="A"/>
</site>
<right_flank>TGTTGTGCTG</right_flank>
</contributing_site>
<contributing_site sequence_id="sequence_152" position="51" strand="plus" pvalue="3.83e-04" >
<left_flank>CTTCTCTTTA</left_flank>
<site>
<letter_ref letter_id="G"/>
<letter_ref letter_id="C"/>
<letter_ref letter_id="A"/>
<letter_ref letter_id="G"/>
<letter_ref letter_id="A"/>
<letter_ref letter_id="A"/>
<letter_ref letter_id="A"/>
</site>
<right_flank>CAAGTGGTTG</right_flank>
</contributing_site>
<contributing_site sequence_id="sequence_143" position="216" strand="minus" pvalue="3.83e-04" >
<left_flank>TTGGAGCATG</left_flank>
<site>
<letter_ref letter_id="G"/>
<letter_ref letter_id="C"/>
<letter_ref letter_id="A"/>
<letter_ref letter_id="G"/>
<letter_ref letter_id="A"/>
<letter_ref letter_id="A"/>
<letter_ref letter_id="A"/>
</site>
<right_flank>ACTTGAATGC</right_flank>
</contributing_site>
<contributing_site sequence_id="sequence_143" position="17" strand="minus" pvalue="3.83e-04" >
<left_flank>TGACTGGACT</left_flank>
<site>
<letter_ref letter_id="G"/>
<letter_ref letter_id="C"/>
<letter_ref letter_id="A"/>
<letter_ref letter_id="G"/>
<letter_ref letter_id="A"/>
<letter_ref letter_id="A"/>
<letter_ref letter_id="G"/>
</site>
<right_flank>AAGGCATGCG</right_flank>
</contributing_site>
<contributing_site sequence_id="sequence_100" position="125" strand="minus" pvalue="3.83e-04" >
<left_flank>GACAAAGTGT</left_flank>
<site>
<letter_ref letter_id="G"/>
<letter_ref letter_id="C"/>
<letter_ref letter_id="A"/>
<letter_ref letter_id="G"/>
<letter_ref letter_id="A"/>
<letter_ref letter_id="A"/>
<letter_ref letter_id="A"/>
</site>
<right_flank>AGACTAGTGT</right_flank>
</contributing_site>
<contributing_site sequence_id="sequence_94" position="83" strand="plus" pvalue="3.83e-04" >
<left_flank>TTGACTAAAT</left_flank>
<site>
<letter_ref letter_id="G"/>
<letter_ref letter_id="C"/>
<letter_ref letter_id="A"/>
<letter_ref letter_id="G"/>
<letter_ref letter_id="A"/>
<letter_ref letter_id="A"/>
<letter_ref letter_id="A"/>
</site>
<right_flank>GCCTTCCACT</right_flank>
</contributing_site>
<contributing_site sequence_id="sequence_93" position="201" strand="minus" pvalue="3.83e-04" >
<left_flank>GCGAAAGAGG</left_flank>
<site>
<letter_ref letter_id="G"/>
<letter_ref letter_id="C"/>
<letter_ref letter_id="A"/>
<letter_ref letter_id="G"/>
<letter_ref letter_id="A"/>
<letter_ref letter_id="A"/>
<letter_ref letter_id="A"/>
</site>
<right_flank>AGCCTGCGAC</right_flank>
</contributing_site>
<contributing_site sequence_id="sequence_86" position="136" strand="minus" pvalue="3.83e-04" >
<left_flank>TTATTATGCA</left_flank>
<site>
<letter_ref letter_id="G"/>
<letter_ref letter_id="C"/>
<letter_ref letter_id="A"/>
<letter_ref letter_id="G"/>
<letter_ref letter_id="A"/>
<letter_ref letter_id="A"/>
<letter_ref letter_id="A"/>
</site>
<right_flank>ACAAGCTGAT</right_flank>
</contributing_site>
<contributing_site sequence_id="sequence_85" position="186" strand="plus" pvalue="3.83e-04" >
<left_flank>TGAGGGGGAT</left_flank>
<site>
<letter_ref letter_id="G"/>
<letter_ref letter_id="C"/>
<letter_ref letter_id="A"/>
<letter_ref letter_id="G"/>
<letter_ref letter_id="A"/>
<letter_ref letter_id="A"/>
<letter_ref letter_id="A"/>
</site>
<right_flank>ACTTTGACAA</right_flank>
</contributing_site>
<contributing_site sequence_id="sequence_82" position="60" strand="minus" pvalue="3.83e-04" >
<left_flank>GTACAGGACT</left_flank>
<site>
<letter_ref letter_id="G"/>
<letter_ref letter_id="C"/>
<letter_ref letter_id="A"/>
<letter_ref letter_id="G"/>
<letter_ref letter_id="A"/>
<letter_ref letter_id="A"/>
<letter_ref letter_id="G"/>
</site>
<right_flank>GAAATTCATG</right_flank>
</contributing_site>
<contributing_site sequence_id="sequence_77" position="565" strand="minus" pvalue="3.83e-04" >
<left_flank>ACGGCCGGGA</left_flank>
<site>
<letter_ref letter_id="G"/>
<letter_ref letter_id="C"/>
<letter_ref letter_id="A"/>
<letter_ref letter_id="G"/>
<letter_ref letter_id="A"/>
<letter_ref letter_id="A"/>
<letter_ref letter_id="A"/>
</site>
<right_flank>GCTGCTGCAA</right_flank>
</contributing_site>
<contributing_site sequence_id="sequence_72" position="208" strand="minus" pvalue="3.83e-04" >
<left_flank>CTGAACTGCA</left_flank>
<site>
<letter_ref letter_id="G"/>
<letter_ref letter_id="C"/>
<letter_ref letter_id="A"/>
<letter_ref letter_id="G"/>
<letter_ref letter_id="A"/>
<letter_ref letter_id="A"/>
<letter_ref letter_id="A"/>
</site>
<right_flank>CTGTCGGGGA</right_flank>
</contributing_site>
<contributing_site sequence_id="sequence_64" position="606" strand="minus" pvalue="3.83e-04" >
<left_flank>CGCATAGCTG</left_flank>
<site>
<letter_ref letter_id="G"/>
<letter_ref letter_id="C"/>
<letter_ref letter_id="A"/>
<letter_ref letter_id="G"/>
<letter_ref letter_id="A"/>
<letter_ref letter_id="A"/>
<letter_ref letter_id="G"/>
</site>
<right_flank>ACGCCGGAGA</right_flank>
</contributing_site>
<contributing_site sequence_id="sequence_60" position="120" strand="plus" pvalue="3.83e-04" >
<left_flank>TACAAGAGGA</left_flank>
<site>
<letter_ref letter_id="G"/>
<letter_ref letter_id="C"/>
<letter_ref letter_id="A"/>
<letter_ref letter_id="G"/>
<letter_ref letter_id="A"/>
<letter_ref letter_id="A"/>
<letter_ref letter_id="A"/>
</site>
<right_flank>CTCTTTGGTT</right_flank>
</contributing_site>
<contributing_site sequence_id="sequence_57" position="186" strand="plus" pvalue="3.83e-04" >
<left_flank>TGGTGTCATT</left_flank>
<site>
<letter_ref letter_id="G"/>
<letter_ref letter_id="C"/>
<letter_ref letter_id="A"/>
<letter_ref letter_id="G"/>
<letter_ref letter_id="A"/>
<letter_ref letter_id="A"/>
<letter_ref letter_id="A"/>
</site>
<right_flank>CACTATCGGT</right_flank>
</contributing_site>
<contributing_site sequence_id="sequence_52" position="266" strand="plus" pvalue="3.83e-04" >
<left_flank>GAAGAAGGCA</left_flank>
<site>
<letter_ref letter_id="G"/>
<letter_ref letter_id="C"/>
<letter_ref letter_id="A"/>
<letter_ref letter_id="G"/>
<letter_ref letter_id="A"/>
<letter_ref letter_id="A"/>
<letter_ref letter_id="G"/>
</site>
<right_flank>AGCCTTTGTA</right_flank>
</contributing_site>
<contributing_site sequence_id="sequence_52" position="173" strand="plus" pvalue="3.83e-04" >
<left_flank>TGATACGGCT</left_flank>
<site>
<letter_ref letter_id="G"/>
<letter_ref letter_id="C"/>
<letter_ref letter_id="A"/>
<letter_ref letter_id="G"/>
<letter_ref letter_id="A"/>
<letter_ref letter_id="A"/>
<letter_ref letter_id="G"/>
</site>
<right_flank>ATGCTGAATT</right_flank>
</contributing_site>
<contributing_site sequence_id="sequence_47" position="502" strand="plus" pvalue="3.83e-04" >
<left_flank>TCTCCTTGTT</left_flank>
<site>
<letter_ref letter_id="G"/>
<letter_ref letter_id="C"/>
<letter_ref letter_id="A"/>
<letter_ref letter_id="G"/>
<letter_ref letter_id="A"/>
<letter_ref letter_id="A"/>
<letter_ref letter_id="A"/>
</site>
<right_flank>CCGAGACAG</right_flank>
</contributing_site>
<contributing_site sequence_id="sequence_46" position="200" strand="minus" pvalue="3.83e-04" >
<left_flank>GTCGCGATCA</left_flank>
<site>
<letter_ref letter_id="G"/>
<letter_ref letter_id="C"/>
<letter_ref letter_id="A"/>
<letter_ref letter_id="G"/>
<letter_ref letter_id="A"/>
<letter_ref letter_id="A"/>
<letter_ref letter_id="A"/>
</site>
<right_flank>TCACAGACAA</right_flank>
</contributing_site>
<contributing_site sequence_id="sequence_32" position="109" strand="plus" pvalue="3.83e-04" >
<left_flank>CGCCGACGAC</left_flank>
<site>
<letter_ref letter_id="G"/>
<letter_ref letter_id="C"/>
<letter_ref letter_id="A"/>
<letter_ref letter_id="G"/>
<letter_ref letter_id="A"/>
<letter_ref letter_id="A"/>
<letter_ref letter_id="A"/>
</site>
<right_flank>AACTAATCCG</right_flank>
</contributing_site>
<contributing_site sequence_id="sequence_20" position="137" strand="plus" pvalue="3.83e-04" >
<left_flank>GAGCTTAAAG</left_flank>
<site>
<letter_ref letter_id="G"/>
<letter_ref letter_id="C"/>
<letter_ref letter_id="A"/>
<letter_ref letter_id="G"/>
<letter_ref letter_id="A"/>
<letter_ref letter_id="A"/>
<letter_ref letter_id="A"/>
</site>
<right_flank>GGGAAAGTGG</right_flank>
</contributing_site>
<contributing_site sequence_id="sequence_0" position="265" strand="minus" pvalue="3.83e-04" >
<left_flank>GCGCAAGTTT</left_flank>
<site>
<letter_ref letter_id="G"/>
<letter_ref letter_id="C"/>
<letter_ref letter_id="A"/>
<letter_ref letter_id="G"/>
<letter_ref letter_id="A"/>
<letter_ref letter_id="A"/>
<letter_ref letter_id="G"/>
</site>
<right_flank>ACTCACATGC</right_flank>
</contributing_site>
<contributing_site sequence_id="sequence_1104" position="150" strand="plus" pvalue="4.72e-04" >
<left_flank>TCTCTATGGG</left_flank>
<site>
<letter_ref letter_id="G"/>
<letter_ref letter_id="C"/>
<letter_ref letter_id="A"/>
<letter_ref letter_id="G"/>
<letter_ref letter_id="C"/>
<letter_ref letter_id="A"/>
<letter_ref letter_id="A"/>
</site>
<right_flank>TAGTGATCCT</right_flank>
</contributing_site>
<contributing_site sequence_id="sequence_1097" position="177" strand="minus" pvalue="4.72e-04" >
<left_flank>TGCCATTGAT</left_flank>
<site>
<letter_ref letter_id="G"/>
<letter_ref letter_id="C"/>
<letter_ref letter_id="A"/>
<letter_ref letter_id="G"/>
<letter_ref letter_id="C"/>
<letter_ref letter_id="A"/>
<letter_ref letter_id="A"/>
</site>
<right_flank>ATGAGCAAAG</right_flank>
</contributing_site>
<contributing_site sequence_id="sequence_1097" position="136" strand="minus" pvalue="4.72e-04" >
<left_flank>TTTCACTGAA</left_flank>
<site>
<letter_ref letter_id="G"/>
<letter_ref letter_id="C"/>
<letter_ref letter_id="A"/>
<letter_ref letter_id="G"/>
<letter_ref letter_id="C"/>
<letter_ref letter_id="A"/>
<letter_ref letter_id="A"/>
</site>
<right_flank>GATCTGAAGA</right_flank>
</contributing_site>
<contributing_site sequence_id="sequence_1090" position="526" strand="plus" pvalue="4.72e-04" >
<left_flank>ATAGGCTGTA</left_flank>
<site>
<letter_ref letter_id="G"/>
<letter_ref letter_id="C"/>
<letter_ref letter_id="A"/>
<letter_ref letter_id="G"/>
<letter_ref letter_id="C"/>
<letter_ref letter_id="A"/>
<letter_ref letter_id="A"/>
</site>
<right_flank>AGAGAAAGAA</right_flank>
</contributing_site>
<contributing_site sequence_id="sequence_1085" position="372" strand="plus" pvalue="4.72e-04" >
<left_flank>TATCGAAGGA</left_flank>
<site>
<letter_ref letter_id="G"/>
<letter_ref letter_id="C"/>
<letter_ref letter_id="A"/>
<letter_ref letter_id="G"/>
<letter_ref letter_id="C"/>
<letter_ref letter_id="A"/>
<letter_ref letter_id="G"/>
</site>
<right_flank>AGGTAACAGC</right_flank>
</contributing_site>
<contributing_site sequence_id="sequence_1080" position="167" strand="minus" pvalue="4.72e-04" >
<left_flank>ACAGCAACCA</left_flank>
<site>
<letter_ref letter_id="G"/>
<letter_ref letter_id="C"/>
<letter_ref letter_id="A"/>
<letter_ref letter_id="G"/>
<letter_ref letter_id="C"/>
<letter_ref letter_id="A"/>
<letter_ref letter_id="A"/>
</site>
<right_flank>GACAGGGAGA</right_flank>
</contributing_site>
<contributing_site sequence_id="sequence_1076" position="107" strand="plus" pvalue="4.72e-04" >
<left_flank>TTCCGTTTAT</left_flank>
<site>
<letter_ref letter_id="G"/>
<letter_ref letter_id="C"/>
<letter_ref letter_id="A"/>
<letter_ref letter_id="G"/>
<letter_ref letter_id="C"/>
<letter_ref letter_id="A"/>
<letter_ref letter_id="A"/>
</site>
<right_flank>CTGGATAGCT</right_flank>
</contributing_site>
<contributing_site sequence_id="sequence_1075" position="221" strand="plus" pvalue="4.72e-04" >
<left_flank>GCTTGGTGCG</left_flank>
<site>
<letter_ref letter_id="G"/>
<letter_ref letter_id="C"/>
<letter_ref letter_id="A"/>
<letter_ref letter_id="G"/>
<letter_ref letter_id="C"/>
<letter_ref letter_id="A"/>
<letter_ref letter_id="G"/>
</site>
<right_flank>TTGGCGTGCA</right_flank>
</contributing_site>
<contributing_site sequence_id="sequence_1072" position="436" strand="plus" pvalue="4.72e-04" >
<left_flank>AGCTTAATAG</left_flank>
<site>
<letter_ref letter_id="G"/>
<letter_ref letter_id="C"/>
<letter_ref letter_id="A"/>
<letter_ref letter_id="G"/>
<letter_ref letter_id="C"/>
<letter_ref letter_id="A"/>
<letter_ref letter_id="A"/>
</site>
<right_flank>AGAGTGGCAA</right_flank>
</contributing_site>
<contributing_site sequence_id="sequence_1063" position="92" strand="plus" pvalue="4.72e-04" >
<left_flank>TTATGCTACA</left_flank>
<site>
<letter_ref letter_id="G"/>
<letter_ref letter_id="C"/>
<letter_ref letter_id="A"/>
<letter_ref letter_id="G"/>
<letter_ref letter_id="C"/>
<letter_ref letter_id="A"/>
<letter_ref letter_id="G"/>
</site>
<right_flank>CAGCAGCAGC</right_flank>
</contributing_site>
<contributing_site sequence_id="sequence_1061" position="34" strand="plus" pvalue="4.72e-04" >
<left_flank>TGGCCATCGA</left_flank>
<site>
<letter_ref letter_id="G"/>
<letter_ref letter_id="C"/>
<letter_ref letter_id="A"/>
<letter_ref letter_id="G"/>
<letter_ref letter_id="C"/>
<letter_ref letter_id="A"/>
<letter_ref letter_id="A"/>
</site>
<right_flank>TATTTTCCGC</right_flank>
</contributing_site>
<contributing_site sequence_id="sequence_1056" position="259" strand="plus" pvalue="4.72e-04" >
<left_flank>ATCTGAGAGA</left_flank>
<site>
<letter_ref letter_id="G"/>
<letter_ref letter_id="C"/>
<letter_ref letter_id="A"/>
<letter_ref letter_id="G"/>
<letter_ref letter_id="C"/>
<letter_ref letter_id="A"/>
<letter_ref letter_id="G"/>
</site>
<right_flank>CAAGAGGTTG</right_flank>
</contributing_site>
<contributing_site sequence_id="sequence_1048" position="145" strand="minus" pvalue="4.72e-04" >
<left_flank>AAAGTTGAGA</left_flank>
<site>
<letter_ref letter_id="G"/>
<letter_ref letter_id="C"/>
<letter_ref letter_id="A"/>
<letter_ref letter_id="G"/>
<letter_ref letter_id="C"/>
<letter_ref letter_id="A"/>
<letter_ref letter_id="G"/>
</site>
<right_flank>CTCTGAGGAT</right_flank>
</contributing_site>
<contributing_site sequence_id="sequence_1048" position="67" strand="minus" pvalue="4.72e-04" >
<left_flank>AAAGTTGAGA</left_flank>
<site>
<letter_ref letter_id="G"/>
<letter_ref letter_id="C"/>
<letter_ref letter_id="A"/>
<letter_ref letter_id="G"/>
<letter_ref letter_id="C"/>
<letter_ref letter_id="A"/>
<letter_ref letter_id="G"/>
</site>
<right_flank>CTCTGACTCT</right_flank>
</contributing_site>
<contributing_site sequence_id="sequence_1046" position="65" strand="minus" pvalue="4.72e-04" >
<left_flank>AGCCCTCACA</left_flank>
<site>
<letter_ref letter_id="G"/>
<letter_ref letter_id="C"/>
<letter_ref letter_id="A"/>
<letter_ref letter_id="G"/>
<letter_ref letter_id="C"/>
<letter_ref letter_id="A"/>
<letter_ref letter_id="A"/>
</site>
<right_flank>AGAGGCTTGC</right_flank>
</contributing_site>
<contributing_site sequence_id="sequence_1031" position="170" strand="minus" pvalue="4.72e-04" >
<left_flank>TAATCAGCCT</left_flank>
<site>
<letter_ref letter_id="G"/>
<letter_ref letter_id="C"/>
<letter_ref letter_id="A"/>
<letter_ref letter_id="G"/>
<letter_ref letter_id="C"/>
<letter_ref letter_id="A"/>
<letter_ref letter_id="A"/>
</site>
<right_flank>CACCCACGCA</right_flank>
</contributing_site>
<contributing_site sequence_id="sequence_1031" position="76" strand="plus" pvalue="4.72e-04" >
<left_flank>ACACTTAAGT</left_flank>
<site>
<letter_ref letter_id="G"/>
<letter_ref letter_id="C"/>
<letter_ref letter_id="A"/>
<letter_ref letter_id="G"/>
<letter_ref letter_id="C"/>
<letter_ref letter_id="A"/>
<letter_ref letter_id="G"/>
</site>
<right_flank>TGCATGCACT</right_flank>
</contributing_site>
<contributing_site sequence_id="sequence_1024" position="246" strand="minus" pvalue="4.72e-04" >
<left_flank>TCCCCGCCGG</left_flank>
<site>
<letter_ref letter_id="G"/>
<letter_ref letter_id="C"/>
<letter_ref letter_id="A"/>
<letter_ref letter_id="G"/>
<letter_ref letter_id="C"/>
<letter_ref letter_id="A"/>
<letter_ref letter_id="A"/>
</site>
<right_flank>CCGAACTGGG</right_flank>
</contributing_site>
<contributing_site sequence_id="sequence_1015" position="287" strand="minus" pvalue="4.72e-04" >
<left_flank>TTGAAGCATT</left_flank>
<site>
<letter_ref letter_id="G"/>
<letter_ref letter_id="C"/>
<letter_ref letter_id="A"/>
<letter_ref letter_id="G"/>
<letter_ref letter_id="C"/>
<letter_ref letter_id="A"/>
<letter_ref letter_id="A"/>
</site>
<right_flank>ATTAACAATA</right_flank>
</contributing_site>
<contributing_site sequence_id="sequence_1012" position="153" strand="minus" pvalue="4.72e-04" >
<left_flank>CATCTTCGAT</left_flank>
<site>
<letter_ref letter_id="G"/>
<letter_ref letter_id="C"/>
<letter_ref letter_id="A"/>
<letter_ref letter_id="G"/>
<letter_ref letter_id="C"/>
<letter_ref letter_id="A"/>
<letter_ref letter_id="G"/>
</site>
<right_flank>ACTTGTCAAT</right_flank>
</contributing_site>
<contributing_site sequence_id="sequence_1005" position="209" strand="minus" pvalue="4.72e-04" >
<left_flank>TGGTCTCGGT</left_flank>
<site>
<letter_ref letter_id="G"/>
<letter_ref letter_id="C"/>
<letter_ref letter_id="A"/>
<letter_ref letter_id="G"/>
<letter_ref letter_id="C"/>
<letter_ref letter_id="A"/>
<letter_ref letter_id="G"/>
</site>
<right_flank>CTGTCTGCGT</right_flank>
</contributing_site>
<contributing_site sequence_id="sequence_1003" position="128" strand="plus" pvalue="4.72e-04" >
<left_flank>GTGACAAAAA</left_flank>
<site>
<letter_ref letter_id="G"/>
<letter_ref letter_id="C"/>
<letter_ref letter_id="A"/>
<letter_ref letter_id="G"/>
<letter_ref letter_id="C"/>
<letter_ref letter_id="A"/>
<letter_ref letter_id="A"/>
</site>
<right_flank>TGTATATTTA</right_flank>
</contributing_site>
<contributing_site sequence_id="sequence_1001" position="81" strand="minus" pvalue="4.72e-04" >
<left_flank>AATCAGATAA</left_flank>
<site>
<letter_ref letter_id="G"/>
<letter_ref letter_id="C"/>
<letter_ref letter_id="A"/>
<letter_ref letter_id="G"/>
<letter_ref letter_id="C"/>
<letter_ref letter_id="A"/>
<letter_ref letter_id="A"/>
</site>
<right_flank>CGGGGATATA</right_flank>
</contributing_site>
<contributing_site sequence_id="sequence_1000" position="11" strand="minus" pvalue="4.72e-04" >
<left_flank>CAAATTCTCA</left_flank>
<site>
<letter_ref letter_id="G"/>
<letter_ref letter_id="C"/>
<letter_ref letter_id="A"/>
<letter_ref letter_id="G"/>
<letter_ref letter_id="C"/>
<letter_ref letter_id="A"/>
<letter_ref letter_id="A"/>
</site>
<right_flank>ATCGAGAAAT</right_flank>
</contributing_site>
<contributing_site sequence_id="sequence_999" position="140" strand="plus" pvalue="4.72e-04" >
<left_flank>TAATATGTTA</left_flank>
<site>
<letter_ref letter_id="G"/>
<letter_ref letter_id="C"/>
<letter_ref letter_id="A"/>
<letter_ref letter_id="G"/>
<letter_ref letter_id="C"/>
<letter_ref letter_id="A"/>
<letter_ref letter_id="A"/>
</site>
<right_flank>GCCTTCTATT</right_flank>
</contributing_site>
<contributing_site sequence_id="sequence_998" position="272" strand="plus" pvalue="4.72e-04" >
<left_flank>AGGTCGAGGC</left_flank>
<site>
<letter_ref letter_id="G"/>
<letter_ref letter_id="C"/>
<letter_ref letter_id="A"/>
<letter_ref letter_id="G"/>
<letter_ref letter_id="C"/>
<letter_ref letter_id="A"/>
<letter_ref letter_id="G"/>
</site>
<right_flank>TACTACCCTG</right_flank>
</contributing_site>
<contributing_site sequence_id="sequence_996" position="24" strand="minus" pvalue="4.72e-04" >
<left_flank>ACGCGCCGCT</left_flank>
<site>
<letter_ref letter_id="G"/>
<letter_ref letter_id="C"/>
<letter_ref letter_id="A"/>
<letter_ref letter_id="G"/>
<letter_ref letter_id="C"/>
<letter_ref letter_id="A"/>
<letter_ref letter_id="G"/>
</site>
<right_flank>TACCTGTCCT</right_flank>
</contributing_site>
<contributing_site sequence_id="sequence_985" position="256" strand="plus" pvalue="4.72e-04" >
<left_flank>AGAGTTTCAG</left_flank>
<site>
<letter_ref letter_id="G"/>
<letter_ref letter_id="C"/>
<letter_ref letter_id="A"/>
<letter_ref letter_id="G"/>
<letter_ref letter_id="C"/>
<letter_ref letter_id="A"/>
<letter_ref letter_id="G"/>
</site>
<right_flank>AGGTCGCTGA</right_flank>
</contributing_site>
<contributing_site sequence_id="sequence_984" position="294" strand="minus" pvalue="4.72e-04" >
<left_flank>ATAAACAATG</left_flank>
<site>
<letter_ref letter_id="G"/>
<letter_ref letter_id="C"/>
<letter_ref letter_id="A"/>
<letter_ref letter_id="G"/>
<letter_ref letter_id="C"/>
<letter_ref letter_id="A"/>
<letter_ref letter_id="A"/>
</site>
<right_flank>ATTGTTAAAA</right_flank>
</contributing_site>
<contributing_site sequence_id="sequence_982" position="41" strand="minus" pvalue="4.72e-04" >
<left_flank>CCCCTGAGCT</left_flank>
<site>
<letter_ref letter_id="G"/>
<letter_ref letter_id="C"/>
<letter_ref letter_id="A"/>
<letter_ref letter_id="G"/>
<letter_ref letter_id="C"/>
<letter_ref letter_id="A"/>
<letter_ref letter_id="G"/>
</site>
<right_flank>CCCTCGCCCT</right_flank>
</contributing_site>
<contributing_site sequence_id="sequence_981" position="155" strand="plus" pvalue="4.72e-04" >
<left_flank>ACCTGAGCCA</left_flank>
<site>
<letter_ref letter_id="G"/>
<letter_ref letter_id="C"/>
<letter_ref letter_id="A"/>
<letter_ref letter_id="G"/>
<letter_ref letter_id="C"/>
<letter_ref letter_id="A"/>
<letter_ref letter_id="G"/>
</site>
<right_flank>CACTAGTGGT</right_flank>
</contributing_site>
<contributing_site sequence_id="sequence_979" position="242" strand="minus" pvalue="4.72e-04" >
<left_flank>TTCATGAGAT</left_flank>
<site>
<letter_ref letter_id="G"/>
<letter_ref letter_id="C"/>
<letter_ref letter_id="A"/>
<letter_ref letter_id="G"/>
<letter_ref letter_id="C"/>
<letter_ref letter_id="A"/>
<letter_ref letter_id="G"/>
</site>
<right_flank>CATCAGACAG</right_flank>
</contributing_site>
<contributing_site sequence_id="sequence_976" position="333" strand="minus" pvalue="4.72e-04" >
<left_flank>ACGGTCACCA</left_flank>
<site>
<letter_ref letter_id="G"/>
<letter_ref letter_id="C"/>
<letter_ref letter_id="A"/>
<letter_ref letter_id="G"/>
<letter_ref letter_id="C"/>
<letter_ref letter_id="A"/>
<letter_ref letter_id="G"/>
</site>
<right_flank>GAGGACGGCG</right_flank>
</contributing_site>
<contributing_site sequence_id="sequence_974" position="252" strand="minus" pvalue="4.72e-04" >
<left_flank>AATGAAAATG</left_flank>
<site>
<letter_ref letter_id="G"/>
<letter_ref letter_id="C"/>
<letter_ref letter_id="A"/>
<letter_ref letter_id="G"/>
<letter_ref letter_id="C"/>
<letter_ref letter_id="A"/>
<letter_ref letter_id="G"/>
</site>
<right_flank>CATCTGCTGG</right_flank>
</contributing_site>
<contributing_site sequence_id="sequence_973" position="164" strand="minus" pvalue="4.72e-04" >
<left_flank>GAGATGTTCA</left_flank>
<site>
<letter_ref letter_id="G"/>
<letter_ref letter_id="C"/>
<letter_ref letter_id="A"/>
<letter_ref letter_id="G"/>
<letter_ref letter_id="C"/>
<letter_ref letter_id="A"/>
<letter_ref letter_id="A"/>
</site>
<right_flank>TGGAGTTGGG</right_flank>
</contributing_site>
<contributing_site sequence_id="sequence_970" position="2" strand="plus" pvalue="4.72e-04" >
<left_flank>CT</left_flank>
<site>
<letter_ref letter_id="G"/>
<letter_ref letter_id="C"/>
<letter_ref letter_id="A"/>
<letter_ref letter_id="G"/>
<letter_ref letter_id="C"/>
<letter_ref letter_id="A"/>
<letter_ref letter_id="A"/>
</site>
<right_flank>AGTAGTCTTT</right_flank>
</contributing_site>
<contributing_site sequence_id="sequence_962" position="411" strand="plus" pvalue="4.72e-04" >
<left_flank>CTACTCAGCT</left_flank>
<site>
<letter_ref letter_id="G"/>
<letter_ref letter_id="C"/>
<letter_ref letter_id="A"/>
<letter_ref letter_id="G"/>
<letter_ref letter_id="C"/>
<letter_ref letter_id="A"/>
<letter_ref letter_id="A"/>
</site>
<right_flank>AATCAAATCC</right_flank>
</contributing_site>
<contributing_site sequence_id="sequence_960" position="197" strand="plus" pvalue="4.72e-04" >
<left_flank>AACAGTTCTG</left_flank>
<site>
<letter_ref letter_id="G"/>
<letter_ref letter_id="C"/>
<letter_ref letter_id="A"/>
<letter_ref letter_id="G"/>
<letter_ref letter_id="C"/>
<letter_ref letter_id="A"/>
<letter_ref letter_id="A"/>
</site>
<right_flank>GAGGAGAGCA</right_flank>
</contributing_site>
<contributing_site sequence_id="sequence_954" position="223" strand="minus" pvalue="4.72e-04" >
<left_flank>CCTACCAAGA</left_flank>
<site>
<letter_ref letter_id="G"/>
<letter_ref letter_id="C"/>
<letter_ref letter_id="A"/>
<letter_ref letter_id="G"/>
<letter_ref letter_id="C"/>
<letter_ref letter_id="A"/>
<letter_ref letter_id="G"/>
</site>
<right_flank>AACATCCAGA</right_flank>
</contributing_site>
<contributing_site sequence_id="sequence_943" position="131" strand="plus" pvalue="4.72e-04" >
<left_flank>AACAGAAAAT</left_flank>
<site>
<letter_ref letter_id="G"/>
<letter_ref letter_id="C"/>
<letter_ref letter_id="A"/>
<letter_ref letter_id="G"/>
<letter_ref letter_id="C"/>
<letter_ref letter_id="A"/>
<letter_ref letter_id="G"/>
</site>
<right_flank>CTGTCAAACA</right_flank>
</contributing_site>
<contributing_site sequence_id="sequence_940" position="11" strand="plus" pvalue="4.72e-04" >
<left_flank>CGGGGCAGCC</left_flank>
<site>
<letter_ref letter_id="G"/>
<letter_ref letter_id="C"/>
<letter_ref letter_id="A"/>
<letter_ref letter_id="G"/>
<letter_ref letter_id="C"/>
<letter_ref letter_id="A"/>
<letter_ref letter_id="G"/>
</site>
<right_flank>GAGGCCGAGA</right_flank>
</contributing_site>
<contributing_site sequence_id="sequence_938" position="299" strand="minus" pvalue="4.72e-04" >
<left_flank>CCAGCAGCAT</left_flank>
<site>
<letter_ref letter_id="G"/>
<letter_ref letter_id="C"/>
<letter_ref letter_id="A"/>
<letter_ref letter_id="G"/>
<letter_ref letter_id="C"/>
<letter_ref letter_id="A"/>
<letter_ref letter_id="G"/>
</site>
<right_flank>CTAGCAGGCG</right_flank>
</contributing_site>
<contributing_site sequence_id="sequence_925" position="92" strand="minus" pvalue="4.72e-04" >
<left_flank>CGCCGGCTCC</left_flank>
<site>
<letter_ref letter_id="G"/>
<letter_ref letter_id="C"/>
<letter_ref letter_id="A"/>
<letter_ref letter_id="G"/>
<letter_ref letter_id="C"/>
<letter_ref letter_id="A"/>
<letter_ref letter_id="A"/>
</site>
<right_flank>CACCGGCGGC</right_flank>
</contributing_site>
<contributing_site sequence_id="sequence_924" position="130" strand="minus" pvalue="4.72e-04" >
<left_flank>TCAATCGACA</left_flank>
<site>
<letter_ref letter_id="G"/>
<letter_ref letter_id="C"/>
<letter_ref letter_id="A"/>
<letter_ref letter_id="G"/>
<letter_ref letter_id="C"/>
<letter_ref letter_id="A"/>
<letter_ref letter_id="G"/>
</site>
<right_flank>CGACGACGAG</right_flank>
</contributing_site>
<contributing_site sequence_id="sequence_922" position="52" strand="minus" pvalue="4.72e-04" >
<left_flank>CCTGCGAATT</left_flank>
<site>
<letter_ref letter_id="G"/>
<letter_ref letter_id="C"/>
<letter_ref letter_id="A"/>
<letter_ref letter_id="G"/>
<letter_ref letter_id="C"/>
<letter_ref letter_id="A"/>
<letter_ref letter_id="A"/>
</site>
<right_flank>GCTGGTGGGA</right_flank>
</contributing_site>
<contributing_site sequence_id="sequence_914" position="360" strand="minus" pvalue="4.72e-04" >
<left_flank>AGCTTGTCCT</left_flank>
<site>
<letter_ref letter_id="G"/>
<letter_ref letter_id="C"/>
<letter_ref letter_id="A"/>
<letter_ref letter_id="G"/>
<letter_ref letter_id="C"/>
<letter_ref letter_id="A"/>
<letter_ref letter_id="G"/>
</site>
<right_flank>TACCTTGACC</right_flank>
</contributing_site>
<contributing_site sequence_id="sequence_914" position="303" strand="minus" pvalue="4.72e-04" >
<left_flank>GGCCAATCCA</left_flank>
<site>
<letter_ref letter_id="G"/>
<letter_ref letter_id="C"/>
<letter_ref letter_id="A"/>
<letter_ref letter_id="G"/>
<letter_ref letter_id="C"/>
<letter_ref letter_id="A"/>
<letter_ref letter_id="A"/>
</site>
<right_flank>TAACGGAAGC</right_flank>
</contributing_site>
<contributing_site sequence_id="sequence_914" position="288" strand="minus" pvalue="4.72e-04" >
<left_flank>AATAACGGAA</left_flank>
<site>
<letter_ref letter_id="G"/>
<letter_ref letter_id="C"/>
<letter_ref letter_id="A"/>
<letter_ref letter_id="G"/>
<letter_ref letter_id="C"/>
<letter_ref letter_id="A"/>
<letter_ref letter_id="G"/>
</site>
<right_flank>CAATTAGTGG</right_flank>
</contributing_site>
<contributing_site sequence_id="sequence_912" position="124" strand="plus" pvalue="4.72e-04" >
<left_flank>GATGCTGCAG</left_flank>
<site>
<letter_ref letter_id="G"/>
<letter_ref letter_id="C"/>
<letter_ref letter_id="A"/>
<letter_ref letter_id="G"/>
<letter_ref letter_id="C"/>
<letter_ref letter_id="A"/>
<letter_ref letter_id="A"/>
</site>
<right_flank>GGCCGGGATC</right_flank>
</contributing_site>
<contributing_site sequence_id="sequence_911" position="293" strand="minus" pvalue="4.72e-04" >
<left_flank>CAGAACATGA</left_flank>
<site>
<letter_ref letter_id="G"/>
<letter_ref letter_id="C"/>
<letter_ref letter_id="A"/>
<letter_ref letter_id="G"/>
<letter_ref letter_id="C"/>
<letter_ref letter_id="A"/>
<letter_ref letter_id="G"/>
</site>
<right_flank>CGAATTTGGA</right_flank>
</contributing_site>
<contributing_site sequence_id="sequence_911" position="94" strand="plus" pvalue="4.72e-04" >
<left_flank>GCTACTTCTT</left_flank>
<site>
<letter_ref letter_id="G"/>
<letter_ref letter_id="C"/>
<letter_ref letter_id="A"/>
<letter_ref letter_id="G"/>
<letter_ref letter_id="C"/>
<letter_ref letter_id="A"/>
<letter_ref letter_id="A"/>
</site>
<right_flank>ACGGTAACCC</right_flank>
</contributing_site>
<contributing_site sequence_id="sequence_908" position="92" strand="plus" pvalue="4.72e-04" >
<left_flank>CTAGGGGTCA</left_flank>
<site>
<letter_ref letter_id="G"/>
<letter_ref letter_id="C"/>
<letter_ref letter_id="A"/>
<letter_ref letter_id="G"/>
<letter_ref letter_id="C"/>
<letter_ref letter_id="A"/>
<letter_ref letter_id="G"/>
</site>
<right_flank>TATTAGAAAA</right_flank>
</contributing_site>
<contributing_site sequence_id="sequence_903" position="100" strand="plus" pvalue="4.72e-04" >
<left_flank>GGCAGCAGCA</left_flank>
<site>
<letter_ref letter_id="G"/>
<letter_ref letter_id="C"/>
<letter_ref letter_id="A"/>
<letter_ref letter_id="G"/>
<letter_ref letter_id="C"/>
<letter_ref letter_id="A"/>
<letter_ref letter_id="G"/>
</site>
<right_flank>CTTGGTCACC</right_flank>
</contributing_site>
<contributing_site sequence_id="sequence_903" position="91" strand="plus" pvalue="4.72e-04" >
<left_flank>ATGGCCACTG</left_flank>
<site>
<letter_ref letter_id="G"/>
<letter_ref letter_id="C"/>
<letter_ref letter_id="A"/>
<letter_ref letter_id="G"/>
<letter_ref letter_id="C"/>
<letter_ref letter_id="A"/>
<letter_ref letter_id="G"/>
</site>
<right_flank>CAGCAGCAGC</right_flank>
</contributing_site>
<contributing_site sequence_id="sequence_895" position="245" strand="minus" pvalue="4.72e-04" >
<left_flank>GCCCAACAAC</left_flank>
<site>
<letter_ref letter_id="G"/>
<letter_ref letter_id="C"/>
<letter_ref letter_id="A"/>
<letter_ref letter_id="G"/>
<letter_ref letter_id="C"/>
<letter_ref letter_id="A"/>
<letter_ref letter_id="G"/>
</site>
<right_flank>CCTGCTGCTG</right_flank>
</contributing_site>
<contributing_site sequence_id="sequence_895" position="234" strand="plus" pvalue="4.72e-04" >
<left_flank>ACGGGAGTAA</left_flank>
<site>
<letter_ref letter_id="G"/>
<letter_ref letter_id="C"/>
<letter_ref letter_id="A"/>
<letter_ref letter_id="G"/>
<letter_ref letter_id="C"/>
<letter_ref letter_id="A"/>
<letter_ref letter_id="G"/>
</site>
<right_flank>CAGGCTGCTG</right_flank>
</contributing_site>
<contributing_site sequence_id="sequence_893" position="49" strand="minus" pvalue="4.72e-04" >
<left_flank>AATGCGGTGT</left_flank>
<site>
<letter_ref letter_id="G"/>
<letter_ref letter_id="C"/>
<letter_ref letter_id="A"/>
<letter_ref letter_id="G"/>
<letter_ref letter_id="C"/>
<letter_ref letter_id="A"/>
<letter_ref letter_id="A"/>
</site>
<right_flank>GGTGGAGAAG</right_flank>
</contributing_site>
<contributing_site sequence_id="sequence_890" position="304" strand="minus" pvalue="4.72e-04" >
<left_flank>CTTTGAGGAA</left_flank>
<site>
<letter_ref letter_id="G"/>
<letter_ref letter_id="C"/>
<letter_ref letter_id="A"/>
<letter_ref letter_id="G"/>
<letter_ref letter_id="C"/>
<letter_ref letter_id="A"/>
<letter_ref letter_id="G"/>
</site>
<right_flank>GCCAGCAGCC</right_flank>
</contributing_site>
<contributing_site sequence_id="sequence_888" position="156" strand="minus" pvalue="4.72e-04" >
<left_flank>CATCGCCATG</left_flank>
<site>
<letter_ref letter_id="G"/>
<letter_ref letter_id="C"/>
<letter_ref letter_id="A"/>
<letter_ref letter_id="G"/>
<letter_ref letter_id="C"/>
<letter_ref letter_id="A"/>
<letter_ref letter_id="G"/>
</site>
<right_flank>GAACCAGCTG</right_flank>
</contributing_site>
<contributing_site sequence_id="sequence_888" position="140" strand="minus" pvalue="4.72e-04" >
<left_flank>GGAACCAGCT</left_flank>
<site>
<letter_ref letter_id="G"/>
<letter_ref letter_id="C"/>
<letter_ref letter_id="A"/>
<letter_ref letter_id="G"/>
<letter_ref letter_id="C"/>
<letter_ref letter_id="A"/>
<letter_ref letter_id="G"/>
</site>
<right_flank>CACGCCGAGC</right_flank>
</contributing_site>
<contributing_site sequence_id="sequence_887" position="268" strand="plus" pvalue="4.72e-04" >
<left_flank>AGCCGGTCGT</left_flank>
<site>
<letter_ref letter_id="G"/>
<letter_ref letter_id="C"/>
<letter_ref letter_id="A"/>
<letter_ref letter_id="G"/>
<letter_ref letter_id="C"/>
<letter_ref letter_id="A"/>
<letter_ref letter_id="G"/>
</site>
<right_flank>CCGCGCCACC</right_flank>
</contributing_site>
<contributing_site sequence_id="sequence_887" position="253" strand="plus" pvalue="4.72e-04" >
<left_flank>CCGCTCAGCT</left_flank>
<site>
<letter_ref letter_id="G"/>
<letter_ref letter_id="C"/>
<letter_ref letter_id="A"/>
<letter_ref letter_id="G"/>
<letter_ref letter_id="C"/>
<letter_ref letter_id="A"/>
<letter_ref letter_id="G"/>
</site>
<right_flank>CCGGTCGTGC</right_flank>
</contributing_site>
<contributing_site sequence_id="sequence_886" position="181" strand="plus" pvalue="4.72e-04" >
<left_flank>ATCCGCTTCA</left_flank>
<site>
<letter_ref letter_id="G"/>
<letter_ref letter_id="C"/>
<letter_ref letter_id="A"/>
<letter_ref letter_id="G"/>
<letter_ref letter_id="C"/>
<letter_ref letter_id="A"/>
<letter_ref letter_id="G"/>
</site>
<right_flank>CGACAGCAGT</right_flank>
</contributing_site>
<contributing_site sequence_id="sequence_885" position="354" strand="minus" pvalue="4.72e-04" >
<left_flank>GAATTGGATA</left_flank>
<site>
<letter_ref letter_id="G"/>
<letter_ref letter_id="C"/>
<letter_ref letter_id="A"/>
<letter_ref letter_id="G"/>
<letter_ref letter_id="C"/>
<letter_ref letter_id="A"/>
<letter_ref letter_id="A"/>
</site>
<right_flank>TAATCAATTT</right_flank>
</contributing_site>
<contributing_site sequence_id="sequence_879" position="245" strand="minus" pvalue="4.72e-04" >
<left_flank>TCACTAAACG</left_flank>
<site>
<letter_ref letter_id="G"/>
<letter_ref letter_id="C"/>
<letter_ref letter_id="A"/>
<letter_ref letter_id="G"/>
<letter_ref letter_id="C"/>
<letter_ref letter_id="A"/>
<letter_ref letter_id="G"/>
</site>
<right_flank>CAGCAACAGC</right_flank>
</contributing_site>
<contributing_site sequence_id="sequence_879" position="194" strand="plus" pvalue="4.72e-04" >
<left_flank>CGACGAGCAG</left_flank>
<site>
<letter_ref letter_id="G"/>
<letter_ref letter_id="C"/>
<letter_ref letter_id="A"/>
<letter_ref letter_id="G"/>
<letter_ref letter_id="C"/>
<letter_ref letter_id="A"/>
<letter_ref letter_id="G"/>
</site>
<right_flank>CGCTTAGTCG</right_flank>
</contributing_site>
<contributing_site sequence_id="sequence_879" position="86" strand="minus" pvalue="4.72e-04" >
<left_flank>AGAGCATCGT</left_flank>
<site>
<letter_ref letter_id="G"/>
<letter_ref letter_id="C"/>
<letter_ref letter_id="A"/>
<letter_ref letter_id="G"/>
<letter_ref letter_id="C"/>
<letter_ref letter_id="A"/>
<letter_ref letter_id="G"/>
</site>
<right_flank>ACCGTGGCCG</right_flank>
</contributing_site>
<contributing_site sequence_id="sequence_867" position="235" strand="minus" pvalue="4.72e-04" >
<left_flank>GGCAAGAACG</left_flank>
<site>
<letter_ref letter_id="G"/>
<letter_ref letter_id="C"/>
<letter_ref letter_id="A"/>
<letter_ref letter_id="G"/>
<letter_ref letter_id="C"/>
<letter_ref letter_id="A"/>
<letter_ref letter_id="G"/>
</site>
<right_flank>TGGCGGCCTG</right_flank>
</contributing_site>
<contributing_site sequence_id="sequence_866" position="230" strand="plus" pvalue="4.72e-04" >
<left_flank>TGAGCAACCT</left_flank>
<site>
<letter_ref letter_id="G"/>
<letter_ref letter_id="C"/>
<letter_ref letter_id="A"/>
<letter_ref letter_id="G"/>
<letter_ref letter_id="C"/>
<letter_ref letter_id="A"/>
<letter_ref letter_id="G"/>
</site>
<right_flank>ATGGCGCTGA</right_flank>
</contributing_site>
<contributing_site sequence_id="sequence_865" position="262" strand="plus" pvalue="4.72e-04" >
<left_flank>TGAATTTTGG</left_flank>
<site>
<letter_ref letter_id="G"/>
<letter_ref letter_id="C"/>
<letter_ref letter_id="A"/>
<letter_ref letter_id="G"/>
<letter_ref letter_id="C"/>
<letter_ref letter_id="A"/>
<letter_ref letter_id="G"/>
</site>
<right_flank>ATCGGCGGAC</right_flank>
</contributing_site>
<contributing_site sequence_id="sequence_865" position="145" strand="plus" pvalue="4.72e-04" >
<left_flank>GATGGCTTGG</left_flank>
<site>
<letter_ref letter_id="G"/>
<letter_ref letter_id="C"/>
<letter_ref letter_id="A"/>
<letter_ref letter_id="G"/>
<letter_ref letter_id="C"/>
<letter_ref letter_id="A"/>
<letter_ref letter_id="A"/>
</site>
<right_flank>GTCTTTCTGC</right_flank>
</contributing_site>
<contributing_site sequence_id="sequence_862" position="28" strand="plus" pvalue="4.72e-04" >
<left_flank>AAACTTCATT</left_flank>
<site>
<letter_ref letter_id="G"/>
<letter_ref letter_id="C"/>
<letter_ref letter_id="A"/>
<letter_ref letter_id="G"/>
<letter_ref letter_id="C"/>
<letter_ref letter_id="A"/>
<letter_ref letter_id="A"/>
</site>
<right_flank>GGAGCTCTTA</right_flank>
</contributing_site>
<contributing_site sequence_id="sequence_861" position="210" strand="minus" pvalue="4.72e-04" >
<left_flank>CCGCCCAGCC</left_flank>
<site>
<letter_ref letter_id="G"/>
<letter_ref letter_id="C"/>
<letter_ref letter_id="A"/>
<letter_ref letter_id="G"/>
<letter_ref letter_id="C"/>
<letter_ref letter_id="A"/>
<letter_ref letter_id="G"/>
</site>
<right_flank>TCCGTGCCGA</right_flank>
</contributing_site>
<contributing_site sequence_id="sequence_852" position="64" strand="plus" pvalue="4.72e-04" >
<left_flank>ATCATCAGCG</left_flank>
<site>
<letter_ref letter_id="G"/>
<letter_ref letter_id="C"/>
<letter_ref letter_id="A"/>
<letter_ref letter_id="G"/>
<letter_ref letter_id="C"/>
<letter_ref letter_id="A"/>
<letter_ref letter_id="A"/>
</site>
<right_flank>CTTCCCAACG</right_flank>
</contributing_site>
<contributing_site sequence_id="sequence_844" position="62" strand="plus" pvalue="4.72e-04" >
<left_flank>CGGCGGTGAG</left_flank>
<site>
<letter_ref letter_id="G"/>
<letter_ref letter_id="C"/>
<letter_ref letter_id="A"/>
<letter_ref letter_id="G"/>
<letter_ref letter_id="C"/>
<letter_ref letter_id="A"/>
<letter_ref letter_id="G"/>
</site>
<right_flank>AGTGAGAGAG</right_flank>
</contributing_site>
<contributing_site sequence_id="sequence_836" position="325" strand="minus" pvalue="4.72e-04" >
<left_flank>CCGCCTCCAA</left_flank>
<site>
<letter_ref letter_id="G"/>
<letter_ref letter_id="C"/>
<letter_ref letter_id="A"/>
<letter_ref letter_id="G"/>
<letter_ref letter_id="C"/>
<letter_ref letter_id="A"/>
<letter_ref letter_id="A"/>
</site>
<right_flank>GGCAGCAACC</right_flank>
</contributing_site>
<contributing_site sequence_id="sequence_836" position="317" strand="minus" pvalue="4.72e-04" >
<left_flank>AAGCAGCAAG</left_flank>
<site>
<letter_ref letter_id="G"/>
<letter_ref letter_id="C"/>
<letter_ref letter_id="A"/>
<letter_ref letter_id="G"/>
<letter_ref letter_id="C"/>
<letter_ref letter_id="A"/>
<letter_ref letter_id="A"/>
</site>
<right_flank>CCATGGCGGC</right_flank>
</contributing_site>
<contributing_site sequence_id="sequence_836" position="52" strand="minus" pvalue="4.72e-04" >
<left_flank>CCTTCTGATG</left_flank>
<site>
<letter_ref letter_id="G"/>
<letter_ref letter_id="C"/>
<letter_ref letter_id="A"/>
<letter_ref letter_id="G"/>
<letter_ref letter_id="C"/>
<letter_ref letter_id="A"/>
<letter_ref letter_id="G"/>
</site>
<right_flank>TTCATTTGCT</right_flank>
</contributing_site>
<contributing_site sequence_id="sequence_830" position="156" strand="minus" pvalue="4.72e-04" >
<left_flank>TCTCGCAGCT</left_flank>
<site>
<letter_ref letter_id="G"/>
<letter_ref letter_id="C"/>
<letter_ref letter_id="A"/>
<letter_ref letter_id="G"/>
<letter_ref letter_id="C"/>
<letter_ref letter_id="A"/>
<letter_ref letter_id="G"/>
</site>
<right_flank>ACGGGCGCCA</right_flank>
</contributing_site>
<contributing_site sequence_id="sequence_826" position="243" strand="plus" pvalue="4.72e-04" >
<left_flank>AACGACGACA</left_flank>
<site>
<letter_ref letter_id="G"/>
<letter_ref letter_id="C"/>
<letter_ref letter_id="A"/>
<letter_ref letter_id="G"/>
<letter_ref letter_id="C"/>
<letter_ref letter_id="A"/>
<letter_ref letter_id="G"/>
</site>
<right_flank>CCAGGGCTAC</right_flank>
</contributing_site>
<contributing_site sequence_id="sequence_825" position="164" strand="plus" pvalue="4.72e-04" >
<left_flank>TGGGAGAACG</left_flank>
<site>
<letter_ref letter_id="G"/>
<letter_ref letter_id="C"/>
<letter_ref letter_id="A"/>
<letter_ref letter_id="G"/>
<letter_ref letter_id="C"/>
<letter_ref letter_id="A"/>
<letter_ref letter_id="A"/>
</site>
<right_flank>CTAGTGGCTA</right_flank>
</contributing_site>
<contributing_site sequence_id="sequence_821" position="106" strand="plus" pvalue="4.72e-04" >
<left_flank>CATTTTTATT</left_flank>
<site>
<letter_ref letter_id="G"/>
<letter_ref letter_id="C"/>
<letter_ref letter_id="A"/>
<letter_ref letter_id="G"/>
<letter_ref letter_id="C"/>
<letter_ref letter_id="A"/>
<letter_ref letter_id="G"/>
</site>
<right_flank>ATCACCTGCA</right_flank>
</contributing_site>
<contributing_site sequence_id="sequence_817" position="218" strand="minus" pvalue="4.72e-04" >
<left_flank>GGCAAGCTAC</left_flank>
<site>
<letter_ref letter_id="G"/>
<letter_ref letter_id="C"/>
<letter_ref letter_id="A"/>
<letter_ref letter_id="G"/>
<letter_ref letter_id="C"/>
<letter_ref letter_id="A"/>
<letter_ref letter_id="G"/>
</site>
<right_flank>CCAGTGAAGT</right_flank>
</contributing_site>
<contributing_site sequence_id="sequence_817" position="164" strand="minus" pvalue="4.72e-04" >
<left_flank>TGTAAACAGG</left_flank>
<site>
<letter_ref letter_id="G"/>
<letter_ref letter_id="C"/>
<letter_ref letter_id="A"/>
<letter_ref letter_id="G"/>
<letter_ref letter_id="C"/>
<letter_ref letter_id="A"/>
<letter_ref letter_id="A"/>
</site>
<right_flank>GAAACGTGCC</right_flank>
</contributing_site>
<contributing_site sequence_id="sequence_814" position="90" strand="minus" pvalue="4.72e-04" >
<left_flank>GCCACCAGCA</left_flank>
<site>
<letter_ref letter_id="G"/>
<letter_ref letter_id="C"/>
<letter_ref letter_id="A"/>
<letter_ref letter_id="G"/>
<letter_ref letter_id="C"/>
<letter_ref letter_id="A"/>
<letter_ref letter_id="G"/>
</site>
<right_flank>ATCAGCTCGT</right_flank>
</contributing_site>
<contributing_site sequence_id="sequence_811" position="8" strand="plus" pvalue="4.72e-04" >
<left_flank>CCGACTGG</left_flank>
<site>
<letter_ref letter_id="G"/>
<letter_ref letter_id="C"/>
<letter_ref letter_id="A"/>
<letter_ref letter_id="G"/>
<letter_ref letter_id="C"/>
<letter_ref letter_id="A"/>
<letter_ref letter_id="G"/>
</site>
<right_flank>GCGGTGGAGG</right_flank>
</contributing_site>
<contributing_site sequence_id="sequence_807" position="234" strand="plus" pvalue="4.72e-04" >
<left_flank>GTATACTTAT</left_flank>
<site>
<letter_ref letter_id="G"/>
<letter_ref letter_id="C"/>
<letter_ref letter_id="A"/>
<letter_ref letter_id="G"/>
<letter_ref letter_id="C"/>
<letter_ref letter_id="A"/>
<letter_ref letter_id="G"/>
</site>
<right_flank>CCTATGACAC</right_flank>
</contributing_site>
<contributing_site sequence_id="sequence_802" position="72" strand="plus" pvalue="4.72e-04" >
<left_flank>CTGCAGCAGG</left_flank>
<site>
<letter_ref letter_id="G"/>
<letter_ref letter_id="C"/>
<letter_ref letter_id="A"/>
<letter_ref letter_id="G"/>
<letter_ref letter_id="C"/>
<letter_ref letter_id="A"/>
<letter_ref letter_id="G"/>
</site>
<right_flank>CGCTTCTTTA</right_flank>
</contributing_site>
<contributing_site sequence_id="sequence_802" position="64" strand="plus" pvalue="4.72e-04" >
<left_flank>TTCTACTGCT</left_flank>
<site>
<letter_ref letter_id="G"/>
<letter_ref letter_id="C"/>
<letter_ref letter_id="A"/>
<letter_ref letter_id="G"/>
<letter_ref letter_id="C"/>
<letter_ref letter_id="A"/>
<letter_ref letter_id="G"/>
</site>
<right_flank>GGCAGCAGCG</right_flank>
</contributing_site>
<contributing_site sequence_id="sequence_802" position="35" strand="minus" pvalue="4.72e-04" >
<left_flank>CTGCAAGATT</left_flank>
<site>
<letter_ref letter_id="G"/>
<letter_ref letter_id="C"/>
<letter_ref letter_id="A"/>
<letter_ref letter_id="G"/>
<letter_ref letter_id="C"/>
<letter_ref letter_id="A"/>
<letter_ref letter_id="A"/>
</site>
<right_flank>CGCGTCATCG</right_flank>
</contributing_site>
<contributing_site sequence_id="sequence_801" position="63" strand="minus" pvalue="4.72e-04" >
<left_flank>GCAAGCCAAT</left_flank>
<site>
<letter_ref letter_id="G"/>
<letter_ref letter_id="C"/>
<letter_ref letter_id="A"/>
<letter_ref letter_id="G"/>
<letter_ref letter_id="C"/>
<letter_ref letter_id="A"/>
<letter_ref letter_id="G"/>
</site>
<right_flank>GTCGCCTCCT</right_flank>
</contributing_site>
<contributing_site sequence_id="sequence_801" position="20" strand="minus" pvalue="4.72e-04" >
<left_flank>GCACTTCTGT</left_flank>
<site>
<letter_ref letter_id="G"/>
<letter_ref letter_id="C"/>
<letter_ref letter_id="A"/>
<letter_ref letter_id="G"/>
<letter_ref letter_id="C"/>
<letter_ref letter_id="A"/>
<letter_ref letter_id="G"/>
</site>
<right_flank>GAGCAGCTGA</right_flank>
</contributing_site>
<contributing_site sequence_id="sequence_798" position="180" strand="plus" pvalue="4.72e-04" >
<left_flank>TGATGACAAT</left_flank>
<site>
<letter_ref letter_id="G"/>
<letter_ref letter_id="C"/>
<letter_ref letter_id="A"/>
<letter_ref letter_id="G"/>
<letter_ref letter_id="C"/>
<letter_ref letter_id="A"/>
<letter_ref letter_id="G"/>
</site>
<right_flank>TTATCATTGA</right_flank>
</contributing_site>
<contributing_site sequence_id="sequence_796" position="59" strand="minus" pvalue="4.72e-04" >
<left_flank>ACGCAGTTTC</left_flank>
<site>
<letter_ref letter_id="G"/>
<letter_ref letter_id="C"/>
<letter_ref letter_id="A"/>
<letter_ref letter_id="G"/>
<letter_ref letter_id="C"/>
<letter_ref letter_id="A"/>
<letter_ref letter_id="G"/>
</site>
<right_flank>CATTCAGGCA</right_flank>
</contributing_site>
<contributing_site sequence_id="sequence_795" position="6" strand="minus" pvalue="4.72e-04" >
<left_flank>TAGCCTCTTG</left_flank>
<site>
<letter_ref letter_id="G"/>
<letter_ref letter_id="C"/>
<letter_ref letter_id="A"/>
<letter_ref letter_id="G"/>
<letter_ref letter_id="C"/>
<letter_ref letter_id="A"/>
<letter_ref letter_id="G"/>
</site>
<right_flank>GCCATC</right_flank>
</contributing_site>
<contributing_site sequence_id="sequence_794" position="214" strand="plus" pvalue="4.72e-04" >
<left_flank>ACCACGCAGA</left_flank>
<site>
<letter_ref letter_id="G"/>
<letter_ref letter_id="C"/>
<letter_ref letter_id="A"/>
<letter_ref letter_id="G"/>
<letter_ref letter_id="C"/>
<letter_ref letter_id="A"/>
<letter_ref letter_id="A"/>
</site>
<right_flank>ATCCGGGTCT</right_flank>
</contributing_site>
<contributing_site sequence_id="sequence_773" position="448" strand="minus" pvalue="4.72e-04" >
<left_flank>TCAAGACAAT</left_flank>
<site>
<letter_ref letter_id="G"/>
<letter_ref letter_id="C"/>
<letter_ref letter_id="A"/>
<letter_ref letter_id="G"/>
<letter_ref letter_id="C"/>
<letter_ref letter_id="A"/>
<letter_ref letter_id="G"/>
</site>
<right_flank>GGTTGGTTAT</right_flank>
</contributing_site>
<contributing_site sequence_id="sequence_769" position="1394" strand="minus" pvalue="4.72e-04" >
<left_flank>AGTTTTTGAT</left_flank>
<site>
<letter_ref letter_id="G"/>
<letter_ref letter_id="C"/>
<letter_ref letter_id="A"/>
<letter_ref letter_id="G"/>
<letter_ref letter_id="C"/>
<letter_ref letter_id="A"/>
<letter_ref letter_id="A"/>
</site>
<right_flank>GTCAGGGAAA</right_flank>
</contributing_site>
<contributing_site sequence_id="sequence_768" position="3850" strand="minus" pvalue="4.72e-04" >
<left_flank>GGTGTTTTTC</left_flank>
<site>
<letter_ref letter_id="G"/>
<letter_ref letter_id="C"/>
<letter_ref letter_id="A"/>
<letter_ref letter_id="G"/>
<letter_ref letter_id="C"/>
<letter_ref letter_id="A"/>
<letter_ref letter_id="G"/>
</site>
<right_flank>TCCAAGGGGT</right_flank>
</contributing_site>
<contributing_site sequence_id="sequence_767" position="637" strand="minus" pvalue="4.72e-04" >
<left_flank>TCGGATAAAC</left_flank>
<site>
<letter_ref letter_id="G"/>
<letter_ref letter_id="C"/>
<letter_ref letter_id="A"/>
<letter_ref letter_id="G"/>
<letter_ref letter_id="C"/>
<letter_ref letter_id="A"/>
<letter_ref letter_id="A"/>
</site>
<right_flank>CACGGGTATA</right_flank>
</contributing_site>
<contributing_site sequence_id="sequence_760" position="49" strand="minus" pvalue="4.72e-04" >
<left_flank>GGCAGGGGAA</left_flank>
<site>
<letter_ref letter_id="G"/>
<letter_ref letter_id="C"/>
<letter_ref letter_id="A"/>
<letter_ref letter_id="G"/>
<letter_ref letter_id="C"/>
<letter_ref letter_id="A"/>
<letter_ref letter_id="G"/>
</site>
<right_flank>TCCATGGCTG</right_flank>
</contributing_site>
<contributing_site sequence_id="sequence_759" position="497" strand="minus" pvalue="4.72e-04" >
<left_flank>CGGAGCGCAT</left_flank>
<site>
<letter_ref letter_id="G"/>
<letter_ref letter_id="C"/>
<letter_ref letter_id="A"/>
<letter_ref letter_id="G"/>
<letter_ref letter_id="C"/>
<letter_ref letter_id="A"/>
<letter_ref letter_id="G"/>
</site>
<right_flank>CCATGCATGG</right_flank>
</contributing_site>
<contributing_site sequence_id="sequence_757" position="39" strand="plus" pvalue="4.72e-04" >
<left_flank>GATCCCCACC</left_flank>
<site>
<letter_ref letter_id="G"/>
<letter_ref letter_id="C"/>
<letter_ref letter_id="A"/>
<letter_ref letter_id="G"/>
<letter_ref letter_id="C"/>
<letter_ref letter_id="A"/>
<letter_ref letter_id="A"/>
</site>
<right_flank>CGGCACCACC</right_flank>
</contributing_site>
<contributing_site sequence_id="sequence_756" position="164" strand="plus" pvalue="4.72e-04" >
<left_flank>TCCTTCTTAG</left_flank>
<site>
<letter_ref letter_id="G"/>
<letter_ref letter_id="C"/>
<letter_ref letter_id="A"/>
<letter_ref letter_id="G"/>
<letter_ref letter_id="C"/>
<letter_ref letter_id="A"/>
<letter_ref letter_id="G"/>
</site>
<right_flank>AACGGCACAA</right_flank>
</contributing_site>
<contributing_site sequence_id="sequence_755" position="194" strand="plus" pvalue="4.72e-04" >
<left_flank>GCATGCCTAG</left_flank>
<site>
<letter_ref letter_id="G"/>
<letter_ref letter_id="C"/>
<letter_ref letter_id="A"/>
<letter_ref letter_id="G"/>
<letter_ref letter_id="C"/>
<letter_ref letter_id="A"/>
<letter_ref letter_id="A"/>
</site>
<right_flank>GAGCAACAAA</right_flank>
</contributing_site>
<contributing_site sequence_id="sequence_752" position="100" strand="minus" pvalue="4.72e-04" >
<left_flank>ACTACCATAA</left_flank>
<site>
<letter_ref letter_id="G"/>
<letter_ref letter_id="C"/>
<letter_ref letter_id="A"/>
<letter_ref letter_id="G"/>
<letter_ref letter_id="C"/>
<letter_ref letter_id="A"/>
<letter_ref letter_id="G"/>
</site>
<right_flank>GTCTGTCATA</right_flank>
</contributing_site>
<contributing_site sequence_id="sequence_744" position="155" strand="minus" pvalue="4.72e-04" >
<left_flank>GCCGCAACCT</left_flank>
<site>
<letter_ref letter_id="G"/>
<letter_ref letter_id="C"/>
<letter_ref letter_id="A"/>
<letter_ref letter_id="G"/>
<letter_ref letter_id="C"/>
<letter_ref letter_id="A"/>
<letter_ref letter_id="A"/>
</site>
<right_flank>CGGCCTCGCC</right_flank>
</contributing_site>
<contributing_site sequence_id="sequence_744" position="104" strand="minus" pvalue="4.72e-04" >
<left_flank>ATCAGAAAAA</left_flank>
<site>
<letter_ref letter_id="G"/>
<letter_ref letter_id="C"/>
<letter_ref letter_id="A"/>
<letter_ref letter_id="G"/>
<letter_ref letter_id="C"/>
<letter_ref letter_id="A"/>
<letter_ref letter_id="A"/>
</site>
<right_flank>GGCCACCATC</right_flank>
</contributing_site>
<contributing_site sequence_id="sequence_741" position="257" strand="plus" pvalue="4.72e-04" >
<left_flank>CCTAACGGTG</left_flank>
<site>
<letter_ref letter_id="G"/>
<letter_ref letter_id="C"/>
<letter_ref letter_id="A"/>
<letter_ref letter_id="G"/>
<letter_ref letter_id="C"/>
<letter_ref letter_id="A"/>
<letter_ref letter_id="A"/>
</site>
<right_flank>GGAACTTGAC</right_flank>
</contributing_site>
<contributing_site sequence_id="sequence_739" position="23" strand="plus" pvalue="4.72e-04" >
<left_flank>AGAGCTGTTT</left_flank>
<site>
<letter_ref letter_id="G"/>
<letter_ref letter_id="C"/>
<letter_ref letter_id="A"/>
<letter_ref letter_id="G"/>
<letter_ref letter_id="C"/>
<letter_ref letter_id="A"/>
<letter_ref letter_id="A"/>
</site>
<right_flank>GAGCAAAAAA</right_flank>
</contributing_site>
<contributing_site sequence_id="sequence_738" position="300" strand="minus" pvalue="4.72e-04" >
<left_flank>GCCGGCGGTA</left_flank>
<site>
<letter_ref letter_id="G"/>
<letter_ref letter_id="C"/>
<letter_ref letter_id="A"/>
<letter_ref letter_id="G"/>
<letter_ref letter_id="C"/>
<letter_ref letter_id="A"/>
<letter_ref letter_id="G"/>
</site>
<right_flank>CATCCGCCAT</right_flank>
</contributing_site>
<contributing_site sequence_id="sequence_736" position="180" strand="minus" pvalue="4.72e-04" >
<left_flank>GCTCGCCACT</left_flank>
<site>
<letter_ref letter_id="G"/>
<letter_ref letter_id="C"/>
<letter_ref letter_id="A"/>
<letter_ref letter_id="G"/>
<letter_ref letter_id="C"/>
<letter_ref letter_id="A"/>
<letter_ref letter_id="A"/>
</site>
<right_flank>GGACCAGGCT</right_flank>
</contributing_site>
<contributing_site sequence_id="sequence_736" position="84" strand="plus" pvalue="4.72e-04" >
<left_flank>AGCAGCAGCA</left_flank>
<site>
<letter_ref letter_id="G"/>
<letter_ref letter_id="C"/>
<letter_ref letter_id="A"/>
<letter_ref letter_id="G"/>
<letter_ref letter_id="C"/>
<letter_ref letter_id="A"/>
<letter_ref letter_id="G"/>
</site>
<right_flank>CTCGAGCTAG</right_flank>
</contributing_site>
<contributing_site sequence_id="sequence_736" position="75" strand="plus" pvalue="4.72e-04" >
<left_flank>CAGCACACTA</left_flank>
<site>
<letter_ref letter_id="G"/>
<letter_ref letter_id="C"/>
<letter_ref letter_id="A"/>
<letter_ref letter_id="G"/>
<letter_ref letter_id="C"/>
<letter_ref letter_id="A"/>
<letter_ref letter_id="G"/>
</site>
<right_flank>CAGCAGCAGC</right_flank>
</contributing_site>
<contributing_site sequence_id="sequence_734" position="90" strand="plus" pvalue="4.72e-04" >
<left_flank>AGGCAGGCAG</left_flank>
<site>
<letter_ref letter_id="G"/>
<letter_ref letter_id="C"/>
<letter_ref letter_id="A"/>
<letter_ref letter_id="G"/>
<letter_ref letter_id="C"/>
<letter_ref letter_id="A"/>
<letter_ref letter_id="A"/>
</site>
<right_flank>CACCTTTGGA</right_flank>
</contributing_site>
<contributing_site sequence_id="sequence_728" position="295" strand="minus" pvalue="4.72e-04" >
<left_flank>AAGATCATTG</left_flank>
<site>
<letter_ref letter_id="G"/>
<letter_ref letter_id="C"/>
<letter_ref letter_id="A"/>
<letter_ref letter_id="G"/>
<letter_ref letter_id="C"/>
<letter_ref letter_id="A"/>
<letter_ref letter_id="A"/>
</site>
<right_flank>AGAAGCATTG</right_flank>
</contributing_site>
<contributing_site sequence_id="sequence_728" position="153" strand="plus" pvalue="4.72e-04" >
<left_flank>AAATCCCTGT</left_flank>
<site>
<letter_ref letter_id="G"/>
<letter_ref letter_id="C"/>
<letter_ref letter_id="A"/>
<letter_ref letter_id="G"/>
<letter_ref letter_id="C"/>
<letter_ref letter_id="A"/>
<letter_ref letter_id="G"/>
</site>
<right_flank>CTGGACCATC</right_flank>
</contributing_site>
<contributing_site sequence_id="sequence_727" position="81" strand="plus" pvalue="4.72e-04" >
<left_flank>TCTCCAGCAG</left_flank>
<site>
<letter_ref letter_id="G"/>
<letter_ref letter_id="C"/>
<letter_ref letter_id="A"/>
<letter_ref letter_id="G"/>
<letter_ref letter_id="C"/>
<letter_ref letter_id="A"/>
<letter_ref letter_id="G"/>
</site>
<right_flank>GCCCTCATGT</right_flank>
</contributing_site>
<contributing_site sequence_id="sequence_725" position="295" strand="minus" pvalue="4.72e-04" >
<left_flank>CTTGCAGGCT</left_flank>
<site>
<letter_ref letter_id="G"/>
<letter_ref letter_id="C"/>
<letter_ref letter_id="A"/>
<letter_ref letter_id="G"/>
<letter_ref letter_id="C"/>
<letter_ref letter_id="A"/>
<letter_ref letter_id="A"/>
</site>
<right_flank>GCTACACGTC</right_flank>
</contributing_site>
<contributing_site sequence_id="sequence_724" position="147" strand="plus" pvalue="4.72e-04" >
<left_flank>GCAAGTTGCG</left_flank>
<site>
<letter_ref letter_id="G"/>
<letter_ref letter_id="C"/>
<letter_ref letter_id="A"/>
<letter_ref letter_id="G"/>
<letter_ref letter_id="C"/>
<letter_ref letter_id="A"/>
<letter_ref letter_id="G"/>
</site>
<right_flank>CCCGACGCGG</right_flank>
</contributing_site>
<contributing_site sequence_id="sequence_721" position="43" strand="plus" pvalue="4.72e-04" >
<left_flank>TCATGACCTG</left_flank>
<site>
<letter_ref letter_id="G"/>
<letter_ref letter_id="C"/>
<letter_ref letter_id="A"/>
<letter_ref letter_id="G"/>
<letter_ref letter_id="C"/>
<letter_ref letter_id="A"/>
<letter_ref letter_id="A"/>
</site>
<right_flank>TAGCAGGAGC</right_flank>
</contributing_site>
<contributing_site sequence_id="sequence_715" position="233" strand="plus" pvalue="4.72e-04" >
<left_flank>GTTATAATGC</left_flank>
<site>
<letter_ref letter_id="G"/>
<letter_ref letter_id="C"/>
<letter_ref letter_id="A"/>
<letter_ref letter_id="G"/>
<letter_ref letter_id="C"/>
<letter_ref letter_id="A"/>
<letter_ref letter_id="G"/>
</site>
<right_flank>AATGCACTCC</right_flank>
</contributing_site>
<contributing_site sequence_id="sequence_713" position="433" strand="minus" pvalue="4.72e-04" >
<left_flank>CGTCCGATGC</left_flank>
<site>
<letter_ref letter_id="G"/>
<letter_ref letter_id="C"/>
<letter_ref letter_id="A"/>
<letter_ref letter_id="G"/>
<letter_ref letter_id="C"/>
<letter_ref letter_id="A"/>
<letter_ref letter_id="G"/>
</site>
<right_flank>ACGTCTCATT</right_flank>
</contributing_site>
<contributing_site sequence_id="sequence_711" position="25" strand="plus" pvalue="4.72e-04" >
<left_flank>TCATGAGCTG</left_flank>
<site>
<letter_ref letter_id="G"/>
<letter_ref letter_id="C"/>
<letter_ref letter_id="A"/>
<letter_ref letter_id="G"/>
<letter_ref letter_id="C"/>
<letter_ref letter_id="A"/>
<letter_ref letter_id="G"/>
</site>
<right_flank>TTTTGTCAAT</right_flank>
</contributing_site>
<contributing_site sequence_id="sequence_708" position="72" strand="minus" pvalue="4.72e-04" >
<left_flank>ATGAAGCGCA</left_flank>
<site>
<letter_ref letter_id="G"/>
<letter_ref letter_id="C"/>
<letter_ref letter_id="A"/>
<letter_ref letter_id="G"/>
<letter_ref letter_id="C"/>
<letter_ref letter_id="A"/>
<letter_ref letter_id="G"/>
</site>
<right_flank>CAGCAGCAGC</right_flank>
</contributing_site>
<contributing_site sequence_id="sequence_708" position="57" strand="minus" pvalue="4.72e-04" >
<left_flank>AGCAGCAGCA</left_flank>
<site>
<letter_ref letter_id="G"/>
<letter_ref letter_id="C"/>
<letter_ref letter_id="A"/>
<letter_ref letter_id="G"/>
<letter_ref letter_id="C"/>
<letter_ref letter_id="A"/>
<letter_ref letter_id="G"/>
</site>
<right_flank>CATCCAGCGG</right_flank>
</contributing_site>
<contributing_site sequence_id="sequence_707" position="103" strand="plus" pvalue="4.72e-04" >
<left_flank>CATTAGGACG</left_flank>
<site>
<letter_ref letter_id="G"/>
<letter_ref letter_id="C"/>
<letter_ref letter_id="A"/>
<letter_ref letter_id="G"/>
<letter_ref letter_id="C"/>
<letter_ref letter_id="A"/>
<letter_ref letter_id="A"/>
</site>
<right_flank>TGATGTCCAA</right_flank>
</contributing_site>
<contributing_site sequence_id="sequence_695" position="260" strand="minus" pvalue="4.72e-04" >
<left_flank>CGGGACAGCA</left_flank>
<site>
<letter_ref letter_id="G"/>
<letter_ref letter_id="C"/>
<letter_ref letter_id="A"/>
<letter_ref letter_id="G"/>
<letter_ref letter_id="C"/>
<letter_ref letter_id="A"/>
<letter_ref letter_id="G"/>
</site>
<right_flank>CCAGCAGGAC</right_flank>
</contributing_site>
<contributing_site sequence_id="sequence_695" position="70" strand="minus" pvalue="4.72e-04" >
<left_flank>ACCGCTCGCG</left_flank>
<site>
<letter_ref letter_id="G"/>
<letter_ref letter_id="C"/>
<letter_ref letter_id="A"/>
<letter_ref letter_id="G"/>
<letter_ref letter_id="C"/>
<letter_ref letter_id="A"/>
<letter_ref letter_id="G"/>
</site>
<right_flank>ACGCCCGGGT</right_flank>
</contributing_site>
<contributing_site sequence_id="sequence_694" position="209" strand="plus" pvalue="4.72e-04" >
<left_flank>AAAGCAGCAT</left_flank>
<site>
<letter_ref letter_id="G"/>
<letter_ref letter_id="C"/>
<letter_ref letter_id="A"/>
<letter_ref letter_id="G"/>
<letter_ref letter_id="C"/>
<letter_ref letter_id="A"/>
<letter_ref letter_id="G"/>
</site>
<right_flank>CGAGCGCTGA</right_flank>
</contributing_site>
<contributing_site sequence_id="sequence_694" position="59" strand="plus" pvalue="4.72e-04" >
<left_flank>CAGCTATCGA</left_flank>
<site>
<letter_ref letter_id="G"/>
<letter_ref letter_id="C"/>
<letter_ref letter_id="A"/>
<letter_ref letter_id="G"/>
<letter_ref letter_id="C"/>
<letter_ref letter_id="A"/>
<letter_ref letter_id="G"/>
</site>
<right_flank>CAGTGTGCAG</right_flank>
</contributing_site>
<contributing_site sequence_id="sequence_693" position="214" strand="plus" pvalue="4.72e-04" >
<left_flank>AGAAGATTCC</left_flank>
<site>
<letter_ref letter_id="G"/>
<letter_ref letter_id="C"/>
<letter_ref letter_id="A"/>
<letter_ref letter_id="G"/>
<letter_ref letter_id="C"/>
<letter_ref letter_id="A"/>
<letter_ref letter_id="G"/>
</site>
<right_flank>TGAGCAAGAG</right_flank>
</contributing_site>
<contributing_site sequence_id="sequence_676" position="106" strand="plus" pvalue="4.72e-04" >
<left_flank>TTGATTCCCA</left_flank>
<site>
<letter_ref letter_id="G"/>
<letter_ref letter_id="C"/>
<letter_ref letter_id="A"/>
<letter_ref letter_id="G"/>
<letter_ref letter_id="C"/>
<letter_ref letter_id="A"/>
<letter_ref letter_id="G"/>
</site>
<right_flank>CAGTCCCCTT</right_flank>
</contributing_site>
<contributing_site sequence_id="sequence_665" position="191" strand="minus" pvalue="4.72e-04" >
<left_flank>ATCCATCATG</left_flank>
<site>
<letter_ref letter_id="G"/>
<letter_ref letter_id="C"/>
<letter_ref letter_id="A"/>
<letter_ref letter_id="G"/>
<letter_ref letter_id="C"/>
<letter_ref letter_id="A"/>
<letter_ref letter_id="G"/>
</site>
<right_flank>ATCAGCGAAC</right_flank>
</contributing_site>
<contributing_site sequence_id="sequence_663" position="23" strand="plus" pvalue="4.72e-04" >
<left_flank>CCCTAGGGAG</left_flank>
<site>
<letter_ref letter_id="G"/>
<letter_ref letter_id="C"/>
<letter_ref letter_id="A"/>
<letter_ref letter_id="G"/>
<letter_ref letter_id="C"/>
<letter_ref letter_id="A"/>
<letter_ref letter_id="G"/>
</site>
<right_flank>GAAGAGGTGG</right_flank>
</contributing_site>
<contributing_site sequence_id="sequence_661" position="334" strand="minus" pvalue="4.72e-04" >
<left_flank>AGCATGGATG</left_flank>
<site>
<letter_ref letter_id="G"/>
<letter_ref letter_id="C"/>
<letter_ref letter_id="A"/>
<letter_ref letter_id="G"/>
<letter_ref letter_id="C"/>
<letter_ref letter_id="A"/>
<letter_ref letter_id="A"/>
</site>
<right_flank>AGTCACCGCC</right_flank>
</contributing_site>
<contributing_site sequence_id="sequence_640" position="688" strand="plus" pvalue="4.72e-04" >
<left_flank>GCAAGGCACA</left_flank>
<site>
<letter_ref letter_id="G"/>
<letter_ref letter_id="C"/>
<letter_ref letter_id="A"/>
<letter_ref letter_id="G"/>
<letter_ref letter_id="C"/>
<letter_ref letter_id="A"/>
<letter_ref letter_id="A"/>
</site>
<right_flank>ACTAACAGGA</right_flank>
</contributing_site>
<contributing_site sequence_id="sequence_638" position="233" strand="minus" pvalue="4.72e-04" >
<left_flank>CTACTGTGAT</left_flank>
<site>
<letter_ref letter_id="G"/>
<letter_ref letter_id="C"/>
<letter_ref letter_id="A"/>
<letter_ref letter_id="G"/>
<letter_ref letter_id="C"/>
<letter_ref letter_id="A"/>
<letter_ref letter_id="G"/>
</site>
<right_flank>GGTTTTATCG</right_flank>
</contributing_site>
<contributing_site sequence_id="sequence_628" position="56" strand="minus" pvalue="4.72e-04" >
<left_flank>ATGTCCAGAC</left_flank>
<site>
<letter_ref letter_id="G"/>
<letter_ref letter_id="C"/>
<letter_ref letter_id="A"/>
<letter_ref letter_id="G"/>
<letter_ref letter_id="C"/>
<letter_ref letter_id="A"/>
<letter_ref letter_id="G"/>
</site>
<right_flank>TAGAATGATA</right_flank>
</contributing_site>
<contributing_site sequence_id="sequence_627" position="28" strand="minus" pvalue="4.72e-04" >
<left_flank>CAGCTGCACA</left_flank>
<site>
<letter_ref letter_id="G"/>
<letter_ref letter_id="C"/>
<letter_ref letter_id="A"/>
<letter_ref letter_id="G"/>
<letter_ref letter_id="C"/>
<letter_ref letter_id="A"/>
<letter_ref letter_id="G"/>
</site>
<right_flank>CCCAATGAGA</right_flank>
</contributing_site>
<contributing_site sequence_id="sequence_614" position="72" strand="minus" pvalue="4.72e-04" >
<left_flank>GTAGCAGAGT</left_flank>
<site>
<letter_ref letter_id="G"/>
<letter_ref letter_id="C"/>
<letter_ref letter_id="A"/>
<letter_ref letter_id="G"/>
<letter_ref letter_id="C"/>
<letter_ref letter_id="A"/>
<letter_ref letter_id="G"/>
</site>
<right_flank>ACCTCGGGGT</right_flank>
</contributing_site>
<contributing_site sequence_id="sequence_610" position="131" strand="minus" pvalue="4.72e-04" >
<left_flank>GTTTGGAGTT</left_flank>
<site>
<letter_ref letter_id="G"/>
<letter_ref letter_id="C"/>
<letter_ref letter_id="A"/>
<letter_ref letter_id="G"/>
<letter_ref letter_id="C"/>
<letter_ref letter_id="A"/>
<letter_ref letter_id="G"/>
</site>
<right_flank>CATCTGAAGA</right_flank>
</contributing_site>
<contributing_site sequence_id="sequence_609" position="125" strand="minus" pvalue="4.72e-04" >
<left_flank>AGCGGCAGCA</left_flank>
<site>
<letter_ref letter_id="G"/>
<letter_ref letter_id="C"/>
<letter_ref letter_id="A"/>
<letter_ref letter_id="G"/>
<letter_ref letter_id="C"/>
<letter_ref letter_id="A"/>
<letter_ref letter_id="G"/>
</site>
<right_flank>CCAGGTCGGA</right_flank>
</contributing_site>
<contributing_site sequence_id="sequence_599" position="354" strand="plus" pvalue="4.72e-04" >
<left_flank>AGCTCCACCG</left_flank>
<site>
<letter_ref letter_id="G"/>
<letter_ref letter_id="C"/>
<letter_ref letter_id="A"/>
<letter_ref letter_id="G"/>
<letter_ref letter_id="C"/>
<letter_ref letter_id="A"/>
<letter_ref letter_id="G"/>
</site>
<right_flank>CAATCTCATG</right_flank>
</contributing_site>
<contributing_site sequence_id="sequence_599" position="275" strand="minus" pvalue="4.72e-04" >
<left_flank>GAGAGAGCGA</left_flank>
<site>
<letter_ref letter_id="G"/>
<letter_ref letter_id="C"/>
<letter_ref letter_id="A"/>
<letter_ref letter_id="G"/>
<letter_ref letter_id="C"/>
<letter_ref letter_id="A"/>
<letter_ref letter_id="G"/>
</site>
<right_flank>CCGCGGCCGC</right_flank>
</contributing_site>
<contributing_site sequence_id="sequence_593" position="141" strand="minus" pvalue="4.72e-04" >
<left_flank>ATCGTGGACT</left_flank>
<site>
<letter_ref letter_id="G"/>
<letter_ref letter_id="C"/>
<letter_ref letter_id="A"/>
<letter_ref letter_id="G"/>
<letter_ref letter_id="C"/>
<letter_ref letter_id="A"/>
<letter_ref letter_id="G"/>
</site>
<right_flank>CCGGCTCCCT</right_flank>
</contributing_site>
<contributing_site sequence_id="sequence_592" position="158" strand="minus" pvalue="4.72e-04" >
<left_flank>TTCATGGCTT</left_flank>
<site>
<letter_ref letter_id="G"/>
<letter_ref letter_id="C"/>
<letter_ref letter_id="A"/>
<letter_ref letter_id="G"/>
<letter_ref letter_id="C"/>
<letter_ref letter_id="A"/>
<letter_ref letter_id="G"/>
</site>
<right_flank>CAAATGTAGC</right_flank>
</contributing_site>
<contributing_site sequence_id="sequence_591" position="252" strand="plus" pvalue="4.72e-04" >
<left_flank>TTCAGTCTCC</left_flank>
<site>
<letter_ref letter_id="G"/>
<letter_ref letter_id="C"/>
<letter_ref letter_id="A"/>
<letter_ref letter_id="G"/>
<letter_ref letter_id="C"/>
<letter_ref letter_id="A"/>
<letter_ref letter_id="G"/>
</site>
<right_flank>AGTGGCATGC</right_flank>
</contributing_site>
<contributing_site sequence_id="sequence_574" position="54" strand="plus" pvalue="4.72e-04" >
<left_flank>GCGACAGCTA</left_flank>
<site>
<letter_ref letter_id="G"/>
<letter_ref letter_id="C"/>
<letter_ref letter_id="A"/>
<letter_ref letter_id="G"/>
<letter_ref letter_id="C"/>
<letter_ref letter_id="A"/>
<letter_ref letter_id="G"/>
</site>
<right_flank>GACCATCCCC</right_flank>
</contributing_site>
<contributing_site sequence_id="sequence_572" position="180" strand="plus" pvalue="4.72e-04" >
<left_flank>CTTTTTGGGT</left_flank>
<site>
<letter_ref letter_id="G"/>
<letter_ref letter_id="C"/>
<letter_ref letter_id="A"/>
<letter_ref letter_id="G"/>
<letter_ref letter_id="C"/>
<letter_ref letter_id="A"/>
<letter_ref letter_id="A"/>
</site>
<right_flank>GGATTCTCGA</right_flank>
</contributing_site>
<contributing_site sequence_id="sequence_572" position="135" strand="minus" pvalue="4.72e-04" >
<left_flank>GATAGGATTT</left_flank>
<site>
<letter_ref letter_id="G"/>
<letter_ref letter_id="C"/>
<letter_ref letter_id="A"/>
<letter_ref letter_id="G"/>
<letter_ref letter_id="C"/>
<letter_ref letter_id="A"/>
<letter_ref letter_id="A"/>
</site>
<right_flank>GTCAGACTCA</right_flank>
</contributing_site>
<contributing_site sequence_id="sequence_570" position="91" strand="plus" pvalue="4.72e-04" >
<left_flank>ACTACCTGAT</left_flank>
<site>
<letter_ref letter_id="G"/>
<letter_ref letter_id="C"/>
<letter_ref letter_id="A"/>
<letter_ref letter_id="G"/>
<letter_ref letter_id="C"/>
<letter_ref letter_id="A"/>
<letter_ref letter_id="G"/>
</site>
<right_flank>GACGTTCATG</right_flank>
</contributing_site>
<contributing_site sequence_id="sequence_566" position="212" strand="plus" pvalue="4.72e-04" >
<left_flank>GTGGCATCCA</left_flank>
<site>
<letter_ref letter_id="G"/>
<letter_ref letter_id="C"/>
<letter_ref letter_id="A"/>
<letter_ref letter_id="G"/>
<letter_ref letter_id="C"/>
<letter_ref letter_id="A"/>
<letter_ref letter_id="G"/>
</site>
<right_flank>GACGACTCGA</right_flank>
</contributing_site>
<contributing_site sequence_id="sequence_565" position="255" strand="plus" pvalue="4.72e-04" >
<left_flank>CTCCAATAAT</left_flank>
<site>
<letter_ref letter_id="G"/>
<letter_ref letter_id="C"/>
<letter_ref letter_id="A"/>
<letter_ref letter_id="G"/>
<letter_ref letter_id="C"/>
<letter_ref letter_id="A"/>
<letter_ref letter_id="A"/>
</site>
<right_flank>AGGCCTTGTT</right_flank>
</contributing_site>
<contributing_site sequence_id="sequence_552" position="437" strand="plus" pvalue="4.72e-04" >
<left_flank>CCCGTGTGAA</left_flank>
<site>
<letter_ref letter_id="G"/>
<letter_ref letter_id="C"/>
<letter_ref letter_id="A"/>
<letter_ref letter_id="G"/>
<letter_ref letter_id="C"/>
<letter_ref letter_id="A"/>
<letter_ref letter_id="A"/>
</site>
<right_flank>GCCACGCACC</right_flank>
</contributing_site>
<contributing_site sequence_id="sequence_545" position="278" strand="minus" pvalue="4.72e-04" >
<left_flank>TCAAAACCTA</left_flank>
<site>
<letter_ref letter_id="G"/>
<letter_ref letter_id="C"/>
<letter_ref letter_id="A"/>
<letter_ref letter_id="G"/>
<letter_ref letter_id="C"/>
<letter_ref letter_id="A"/>
<letter_ref letter_id="A"/>
</site>
<right_flank>AGCAACCAGA</right_flank>
</contributing_site>
<contributing_site sequence_id="sequence_536" position="262" strand="plus" pvalue="4.72e-04" >
<left_flank>AGAACAGAGC</left_flank>
<site>
<letter_ref letter_id="G"/>
<letter_ref letter_id="C"/>
<letter_ref letter_id="A"/>
<letter_ref letter_id="G"/>
<letter_ref letter_id="C"/>
<letter_ref letter_id="A"/>
<letter_ref letter_id="G"/>
</site>
<right_flank>CAGCGCAGGG</right_flank>
</contributing_site>
<contributing_site sequence_id="sequence_532" position="158" strand="plus" pvalue="4.72e-04" >
<left_flank>ACATATAGCT</left_flank>
<site>
<letter_ref letter_id="G"/>
<letter_ref letter_id="C"/>
<letter_ref letter_id="A"/>
<letter_ref letter_id="G"/>
<letter_ref letter_id="C"/>
<letter_ref letter_id="A"/>
<letter_ref letter_id="A"/>
</site>
<right_flank>AGGTAACTGT</right_flank>
</contributing_site>
<contributing_site sequence_id="sequence_532" position="76" strand="plus" pvalue="4.72e-04" >
<left_flank>TGTAAGTGCT</left_flank>
<site>
<letter_ref letter_id="G"/>
<letter_ref letter_id="C"/>
<letter_ref letter_id="A"/>
<letter_ref letter_id="G"/>
<letter_ref letter_id="C"/>
<letter_ref letter_id="A"/>
<letter_ref letter_id="G"/>
</site>
<right_flank>GACCTGTGGG</right_flank>
</contributing_site>
<contributing_site sequence_id="sequence_524" position="100" strand="minus" pvalue="4.72e-04" >
<left_flank>GAGCCTAAAA</left_flank>
<site>
<letter_ref letter_id="G"/>
<letter_ref letter_id="C"/>
<letter_ref letter_id="A"/>
<letter_ref letter_id="G"/>
<letter_ref letter_id="C"/>
<letter_ref letter_id="A"/>
<letter_ref letter_id="G"/>
</site>
<right_flank>GAGAATGACC</right_flank>
</contributing_site>
<contributing_site sequence_id="sequence_521" position="42" strand="plus" pvalue="4.72e-04" >
<left_flank>AGTAGCATCA</left_flank>
<site>
<letter_ref letter_id="G"/>
<letter_ref letter_id="C"/>
<letter_ref letter_id="A"/>
<letter_ref letter_id="G"/>
<letter_ref letter_id="C"/>
<letter_ref letter_id="A"/>
<letter_ref letter_id="G"/>
</site>
<right_flank>TATACTCAAC</right_flank>
</contributing_site>
<contributing_site sequence_id="sequence_510" position="99" strand="minus" pvalue="4.72e-04" >
<left_flank>AGCAACGGTG</left_flank>
<site>
<letter_ref letter_id="G"/>
<letter_ref letter_id="C"/>
<letter_ref letter_id="A"/>
<letter_ref letter_id="G"/>
<letter_ref letter_id="C"/>
<letter_ref letter_id="A"/>
<letter_ref letter_id="A"/>
</site>
<right_flank>ATGGAAAACG</right_flank>
</contributing_site>
<contributing_site sequence_id="sequence_509" position="128" strand="minus" pvalue="4.72e-04" >
<left_flank>GAGAAGTGCG</left_flank>
<site>
<letter_ref letter_id="G"/>
<letter_ref letter_id="C"/>
<letter_ref letter_id="A"/>
<letter_ref letter_id="G"/>
<letter_ref letter_id="C"/>
<letter_ref letter_id="A"/>
<letter_ref letter_id="G"/>
</site>
<right_flank>GAACGACGCC</right_flank>
</contributing_site>
<contributing_site sequence_id="sequence_493" position="48" strand="plus" pvalue="4.72e-04" >
<left_flank>GGGTGCCGTG</left_flank>
<site>
<letter_ref letter_id="G"/>
<letter_ref letter_id="C"/>
<letter_ref letter_id="A"/>
<letter_ref letter_id="G"/>
<letter_ref letter_id="C"/>
<letter_ref letter_id="A"/>
<letter_ref letter_id="G"/>
</site>
<right_flank>AGAATGTGGC</right_flank>
</contributing_site>
<contributing_site sequence_id="sequence_492" position="88" strand="plus" pvalue="4.72e-04" >
<left_flank>GAACACCTGA</left_flank>
<site>
<letter_ref letter_id="G"/>
<letter_ref letter_id="C"/>
<letter_ref letter_id="A"/>
<letter_ref letter_id="G"/>
<letter_ref letter_id="C"/>
<letter_ref letter_id="A"/>
<letter_ref letter_id="A"/>
</site>
<right_flank>AACGAACACT</right_flank>
</contributing_site>
<contributing_site sequence_id="sequence_474" position="136" strand="minus" pvalue="4.72e-04" >
<left_flank>ATGAAACTGT</left_flank>
<site>
<letter_ref letter_id="G"/>
<letter_ref letter_id="C"/>
<letter_ref letter_id="A"/>
<letter_ref letter_id="G"/>
<letter_ref letter_id="C"/>
<letter_ref letter_id="A"/>
<letter_ref letter_id="G"/>
</site>
<right_flank>GTAGGCTGAG</right_flank>
</contributing_site>
<contributing_site sequence_id="sequence_470" position="186" strand="minus" pvalue="4.72e-04" >
<left_flank>CTAGCACTTG</left_flank>
<site>
<letter_ref letter_id="G"/>
<letter_ref letter_id="C"/>
<letter_ref letter_id="A"/>
<letter_ref letter_id="G"/>
<letter_ref letter_id="C"/>
<letter_ref letter_id="A"/>
<letter_ref letter_id="G"/>
</site>
<right_flank>GCACATGCAT</right_flank>
</contributing_site>
<contributing_site sequence_id="sequence_470" position="50" strand="plus" pvalue="4.72e-04" >
<left_flank>CACCAGCAAG</left_flank>
<site>
<letter_ref letter_id="G"/>
<letter_ref letter_id="C"/>
<letter_ref letter_id="A"/>
<letter_ref letter_id="G"/>
<letter_ref letter_id="C"/>
<letter_ref letter_id="A"/>
<letter_ref letter_id="A"/>
</site>
<right_flank>CACTAGCACC</right_flank>
</contributing_site>
<contributing_site sequence_id="sequence_468" position="134" strand="plus" pvalue="4.72e-04" >
<left_flank>CATGCATGGA</left_flank>
<site>
<letter_ref letter_id="G"/>
<letter_ref letter_id="C"/>
<letter_ref letter_id="A"/>
<letter_ref letter_id="G"/>
<letter_ref letter_id="C"/>
<letter_ref letter_id="A"/>
<letter_ref letter_id="G"/>
</site>
<right_flank>CCGCCGGCCG</right_flank>
</contributing_site>
<contributing_site sequence_id="sequence_463" position="360" strand="plus" pvalue="4.72e-04" >
<left_flank>CCTACGGGAG</left_flank>
<site>
<letter_ref letter_id="G"/>
<letter_ref letter_id="C"/>
<letter_ref letter_id="A"/>
<letter_ref letter_id="G"/>
<letter_ref letter_id="C"/>
<letter_ref letter_id="A"/>
<letter_ref letter_id="G"/>
</site>
<right_flank>TGGGGAATTT</right_flank>
</contributing_site>
<contributing_site sequence_id="sequence_459" position="254" strand="minus" pvalue="4.72e-04" >
<left_flank>ACGT</left_flank>
<site>
<letter_ref letter_id="G"/>
<letter_ref letter_id="C"/>
<letter_ref letter_id="A"/>
<letter_ref letter_id="G"/>
<letter_ref letter_id="C"/>
<letter_ref letter_id="A"/>
<letter_ref letter_id="G"/>
</site>
<right_flank>CCAGCAGCAC</right_flank>
</contributing_site>
<contributing_site sequence_id="sequence_439" position="69" strand="minus" pvalue="4.72e-04" >
<left_flank>CCCAGCAGCA</left_flank>
<site>
<letter_ref letter_id="G"/>
<letter_ref letter_id="C"/>
<letter_ref letter_id="A"/>
<letter_ref letter_id="G"/>
<letter_ref letter_id="C"/>
<letter_ref letter_id="A"/>
<letter_ref letter_id="G"/>
</site>
<right_flank>GTTCAGTGAC</right_flank>
</contributing_site>
<contributing_site sequence_id="sequence_432" position="153" strand="minus" pvalue="4.72e-04" >
<left_flank>GAACACCTCT</left_flank>
<site>
<letter_ref letter_id="G"/>
<letter_ref letter_id="C"/>
<letter_ref letter_id="A"/>
<letter_ref letter_id="G"/>
<letter_ref letter_id="C"/>
<letter_ref letter_id="A"/>
<letter_ref letter_id="G"/>
</site>
<right_flank>ACTCGAAAGA</right_flank>
</contributing_site>
<contributing_site sequence_id="sequence_431" position="19" strand="minus" pvalue="4.72e-04" >
<left_flank>GTGCTCGTCT</left_flank>
<site>
<letter_ref letter_id="G"/>
<letter_ref letter_id="C"/>
<letter_ref letter_id="A"/>
<letter_ref letter_id="G"/>
<letter_ref letter_id="C"/>
<letter_ref letter_id="A"/>
<letter_ref letter_id="A"/>
</site>
<right_flank>GTACTTTAGT</right_flank>
</contributing_site>
<contributing_site sequence_id="sequence_426" position="53" strand="minus" pvalue="4.72e-04" >
<left_flank>GGAGGGGCAG</left_flank>
<site>
<letter_ref letter_id="G"/>
<letter_ref letter_id="C"/>
<letter_ref letter_id="A"/>
<letter_ref letter_id="G"/>
<letter_ref letter_id="C"/>
<letter_ref letter_id="A"/>
<letter_ref letter_id="G"/>
</site>
<right_flank>TGCACCTACA</right_flank>
</contributing_site>
<contributing_site sequence_id="sequence_423" position="234" strand="minus" pvalue="4.72e-04" >
<left_flank>TTGTTCCGTC</left_flank>
<site>
<letter_ref letter_id="G"/>
<letter_ref letter_id="C"/>
<letter_ref letter_id="A"/>
<letter_ref letter_id="G"/>
<letter_ref letter_id="C"/>
<letter_ref letter_id="A"/>
<letter_ref letter_id="G"/>
</site>
<right_flank>CAGCAGCAGC</right_flank>
</contributing_site>
<contributing_site sequence_id="sequence_423" position="225" strand="minus" pvalue="4.72e-04" >
<left_flank>CGCAGCAGCA</left_flank>
<site>
<letter_ref letter_id="G"/>
<letter_ref letter_id="C"/>
<letter_ref letter_id="A"/>
<letter_ref letter_id="G"/>
<letter_ref letter_id="C"/>
<letter_ref letter_id="A"/>
<letter_ref letter_id="G"/>
</site>
<right_flank>CTTCTTCGCT</right_flank>
</contributing_site>
<contributing_site sequence_id="sequence_423" position="148" strand="plus" pvalue="4.72e-04" >
<left_flank>GGTGTACCCA</left_flank>
<site>
<letter_ref letter_id="G"/>
<letter_ref letter_id="C"/>
<letter_ref letter_id="A"/>
<letter_ref letter_id="G"/>
<letter_ref letter_id="C"/>
<letter_ref letter_id="A"/>
<letter_ref letter_id="G"/>
</site>
<right_flank>GTGCAACAGG</right_flank>
</contributing_site>
<contributing_site sequence_id="sequence_423" position="82" strand="minus" pvalue="4.72e-04" >
<left_flank>TACGCTGTAC</left_flank>
<site>
<letter_ref letter_id="G"/>
<letter_ref letter_id="C"/>
<letter_ref letter_id="A"/>
<letter_ref letter_id="G"/>
<letter_ref letter_id="C"/>
<letter_ref letter_id="A"/>
<letter_ref letter_id="G"/>
</site>
<right_flank>CGATGCAAAA</right_flank>
</contributing_site>
<contributing_site sequence_id="sequence_421" position="253" strand="plus" pvalue="4.72e-04" >
<left_flank>CATAGTTGGT</left_flank>
<site>
<letter_ref letter_id="G"/>
<letter_ref letter_id="C"/>
<letter_ref letter_id="A"/>
<letter_ref letter_id="G"/>
<letter_ref letter_id="C"/>
<letter_ref letter_id="A"/>
<letter_ref letter_id="A"/>
</site>
<right_flank>TCGA</right_flank>
</contributing_site>
<contributing_site sequence_id="sequence_410" position="182" strand="minus" pvalue="4.72e-04" >
<left_flank>CTAATAAGAA</left_flank>
<site>
<letter_ref letter_id="G"/>
<letter_ref letter_id="C"/>
<letter_ref letter_id="A"/>
<letter_ref letter_id="G"/>
<letter_ref letter_id="C"/>
<letter_ref letter_id="A"/>
<letter_ref letter_id="A"/>
</site>
<right_flank>ACCGACAGTC</right_flank>
</contributing_site>
<contributing_site sequence_id="sequence_404" position="58" strand="minus" pvalue="4.72e-04" >
<left_flank>TGCTGCTTTG</left_flank>
<site>
<letter_ref letter_id="G"/>
<letter_ref letter_id="C"/>
<letter_ref letter_id="A"/>
<letter_ref letter_id="G"/>
<letter_ref letter_id="C"/>
<letter_ref letter_id="A"/>
<letter_ref letter_id="G"/>
</site>
<right_flank>CAAGGCCGCT</right_flank>
</contributing_site>
<contributing_site sequence_id="sequence_403" position="84" strand="plus" pvalue="4.72e-04" >
<left_flank>GATAAGGCAT</left_flank>
<site>
<letter_ref letter_id="G"/>
<letter_ref letter_id="C"/>
<letter_ref letter_id="A"/>
<letter_ref letter_id="G"/>
<letter_ref letter_id="C"/>
<letter_ref letter_id="A"/>
<letter_ref letter_id="A"/>
</site>
<right_flank>ATGAAAGGAG</right_flank>
</contributing_site>
<contributing_site sequence_id="sequence_403" position="16" strand="minus" pvalue="4.72e-04" >
<left_flank>GAGATCATCT</left_flank>
<site>
<letter_ref letter_id="G"/>
<letter_ref letter_id="C"/>
<letter_ref letter_id="A"/>
<letter_ref letter_id="G"/>
<letter_ref letter_id="C"/>
<letter_ref letter_id="A"/>
<letter_ref letter_id="G"/>
</site>
<right_flank>CTCGAGTCTG</right_flank>
</contributing_site>
<contributing_site sequence_id="sequence_384" position="80" strand="plus" pvalue="4.72e-04" >
<left_flank>TAAGAGACGC</left_flank>
<site>
<letter_ref letter_id="G"/>
<letter_ref letter_id="C"/>
<letter_ref letter_id="A"/>
<letter_ref letter_id="G"/>
<letter_ref letter_id="C"/>
<letter_ref letter_id="A"/>
<letter_ref letter_id="A"/>
</site>
<right_flank>CGAGGGGCTG</right_flank>
</contributing_site>
<contributing_site sequence_id="sequence_383" position="266" strand="minus" pvalue="4.72e-04" >
<left_flank>GGGCTAACAT</left_flank>
<site>
<letter_ref letter_id="G"/>
<letter_ref letter_id="C"/>
<letter_ref letter_id="A"/>
<letter_ref letter_id="G"/>
<letter_ref letter_id="C"/>
<letter_ref letter_id="A"/>
<letter_ref letter_id="G"/>
</site>
<right_flank>CTTGCGCCCG</right_flank>
</contributing_site>
<contributing_site sequence_id="sequence_374" position="231" strand="minus" pvalue="4.72e-04" >
<left_flank>CGTGTGGGAT</left_flank>
<site>
<letter_ref letter_id="G"/>
<letter_ref letter_id="C"/>
<letter_ref letter_id="A"/>
<letter_ref letter_id="G"/>
<letter_ref letter_id="C"/>
<letter_ref letter_id="A"/>
<letter_ref letter_id="G"/>
</site>
<right_flank>GATGGCCTAG</right_flank>
</contributing_site>
<contributing_site sequence_id="sequence_374" position="8" strand="plus" pvalue="4.72e-04" >
<left_flank>CAATTTTG</left_flank>
<site>
<letter_ref letter_id="G"/>
<letter_ref letter_id="C"/>
<letter_ref letter_id="A"/>
<letter_ref letter_id="G"/>
<letter_ref letter_id="C"/>
<letter_ref letter_id="A"/>
<letter_ref letter_id="G"/>
</site>
<right_flank>TCACCACTAG</right_flank>
</contributing_site>
<contributing_site sequence_id="sequence_372" position="295" strand="minus" pvalue="4.72e-04" >
<left_flank>AGGAGCGCCG</left_flank>
<site>
<letter_ref letter_id="G"/>
<letter_ref letter_id="C"/>
<letter_ref letter_id="A"/>
<letter_ref letter_id="G"/>
<letter_ref letter_id="C"/>
<letter_ref letter_id="A"/>
<letter_ref letter_id="G"/>
</site>
<right_flank>CTCGGGCTCG</right_flank>
</contributing_site>
<contributing_site sequence_id="sequence_356" position="38" strand="minus" pvalue="4.72e-04" >
<left_flank>CAGGCGCCCA</left_flank>
<site>
<letter_ref letter_id="G"/>
<letter_ref letter_id="C"/>
<letter_ref letter_id="A"/>
<letter_ref letter_id="G"/>
<letter_ref letter_id="C"/>
<letter_ref letter_id="A"/>
<letter_ref letter_id="G"/>
</site>
<right_flank>CGGGCGACCT</right_flank>
</contributing_site>
<contributing_site sequence_id="sequence_349" position="212" strand="minus" pvalue="4.72e-04" >
<left_flank>ATTTCTTTAT</left_flank>
<site>
<letter_ref letter_id="G"/>
<letter_ref letter_id="C"/>
<letter_ref letter_id="A"/>
<letter_ref letter_id="G"/>
<letter_ref letter_id="C"/>
<letter_ref letter_id="A"/>
<letter_ref letter_id="A"/>
</site>
<right_flank>GTCCTTTTGA</right_flank>
</contributing_site>
<contributing_site sequence_id="sequence_348" position="241" strand="minus" pvalue="4.72e-04" >
<left_flank>CAGTCGATGG</left_flank>
<site>
<letter_ref letter_id="G"/>
<letter_ref letter_id="C"/>
<letter_ref letter_id="A"/>
<letter_ref letter_id="G"/>
<letter_ref letter_id="C"/>
<letter_ref letter_id="A"/>
<letter_ref letter_id="G"/>
</site>
<right_flank>CATGGTTTAA</right_flank>
</contributing_site>
<contributing_site sequence_id="sequence_347" position="252" strand="plus" pvalue="4.72e-04" >
<left_flank>TCCACCGTCA</left_flank>
<site>
<letter_ref letter_id="G"/>
<letter_ref letter_id="C"/>
<letter_ref letter_id="A"/>
<letter_ref letter_id="G"/>
<letter_ref letter_id="C"/>
<letter_ref letter_id="A"/>
<letter_ref letter_id="G"/>
</site>
<right_flank></right_flank>
</contributing_site>
<contributing_site sequence_id="sequence_346" position="284" strand="minus" pvalue="4.72e-04" >
<left_flank></left_flank>
<site>
<letter_ref letter_id="G"/>
<letter_ref letter_id="C"/>
<letter_ref letter_id="A"/>
<letter_ref letter_id="G"/>
<letter_ref letter_id="C"/>
<letter_ref letter_id="A"/>
<letter_ref letter_id="A"/>
</site>
<right_flank>AATATTGATC</right_flank>
</contributing_site>
<contributing_site sequence_id="sequence_344" position="11" strand="minus" pvalue="4.72e-04" >
<left_flank>TATCTGGTCC</left_flank>
<site>
<letter_ref letter_id="G"/>
<letter_ref letter_id="C"/>
<letter_ref letter_id="A"/>
<letter_ref letter_id="G"/>
<letter_ref letter_id="C"/>
<letter_ref letter_id="A"/>
<letter_ref letter_id="G"/>
</site>
<right_flank>CCCAGACCTG</right_flank>
</contributing_site>
<contributing_site sequence_id="sequence_338" position="57" strand="plus" pvalue="4.72e-04" >
<left_flank>TCAGAAATAG</left_flank>
<site>
<letter_ref letter_id="G"/>
<letter_ref letter_id="C"/>
<letter_ref letter_id="A"/>
<letter_ref letter_id="G"/>
<letter_ref letter_id="C"/>
<letter_ref letter_id="A"/>
<letter_ref letter_id="A"/>
</site>
<right_flank>AATCAGTGCG</right_flank>
</contributing_site>
<contributing_site sequence_id="sequence_312" position="161" strand="minus" pvalue="4.72e-04" >
<left_flank>CCATGGGTGA</left_flank>
<site>
<letter_ref letter_id="G"/>
<letter_ref letter_id="C"/>
<letter_ref letter_id="A"/>
<letter_ref letter_id="G"/>
<letter_ref letter_id="C"/>
<letter_ref letter_id="A"/>
<letter_ref letter_id="A"/>
</site>
<right_flank>CATGTTTCTG</right_flank>
</contributing_site>
<contributing_site sequence_id="sequence_305" position="15" strand="minus" pvalue="4.72e-04" >
<left_flank>TCCCAAAGTA</left_flank>
<site>
<letter_ref letter_id="G"/>
<letter_ref letter_id="C"/>
<letter_ref letter_id="A"/>
<letter_ref letter_id="G"/>
<letter_ref letter_id="C"/>
<letter_ref letter_id="A"/>
<letter_ref letter_id="G"/>
</site>
<right_flank>TCCTCGAGCG</right_flank>
</contributing_site>
<contributing_site sequence_id="sequence_303" position="258" strand="minus" pvalue="4.72e-04" >
<left_flank>CACTGAGCGA</left_flank>
<site>
<letter_ref letter_id="G"/>
<letter_ref letter_id="C"/>
<letter_ref letter_id="A"/>
<letter_ref letter_id="G"/>
<letter_ref letter_id="C"/>
<letter_ref letter_id="A"/>
<letter_ref letter_id="A"/>
</site>
<right_flank>GCATAGGCAA</right_flank>
</contributing_site>
<contributing_site sequence_id="sequence_296" position="211" strand="plus" pvalue="4.72e-04" >
<left_flank>GGTGGCGGTG</left_flank>
<site>
<letter_ref letter_id="G"/>
<letter_ref letter_id="C"/>
<letter_ref letter_id="A"/>
<letter_ref letter_id="G"/>
<letter_ref letter_id="C"/>
<letter_ref letter_id="A"/>
<letter_ref letter_id="A"/>
</site>
<right_flank>CGCGCAGACA</right_flank>
</contributing_site>
<contributing_site sequence_id="sequence_296" position="139" strand="minus" pvalue="4.72e-04" >
<left_flank>AGGAGGAGGA</left_flank>
<site>
<letter_ref letter_id="G"/>
<letter_ref letter_id="C"/>
<letter_ref letter_id="A"/>
<letter_ref letter_id="G"/>
<letter_ref letter_id="C"/>
<letter_ref letter_id="A"/>
<letter_ref letter_id="A"/>
</site>
<right_flank>GAGATAGCTC</right_flank>
</contributing_site>
<contributing_site sequence_id="sequence_291" position="259" strand="plus" pvalue="4.72e-04" >
<left_flank>GCTGTGCCAT</left_flank>
<site>
<letter_ref letter_id="G"/>
<letter_ref letter_id="C"/>
<letter_ref letter_id="A"/>
<letter_ref letter_id="G"/>
<letter_ref letter_id="C"/>
<letter_ref letter_id="A"/>
<letter_ref letter_id="G"/>
</site>
<right_flank>ATGGGAAGAT</right_flank>
</contributing_site>
<contributing_site sequence_id="sequence_286" position="197" strand="minus" pvalue="4.72e-04" >
<left_flank>TAAGAATTCA</left_flank>
<site>
<letter_ref letter_id="G"/>
<letter_ref letter_id="C"/>
<letter_ref letter_id="A"/>
<letter_ref letter_id="G"/>
<letter_ref letter_id="C"/>
<letter_ref letter_id="A"/>
<letter_ref letter_id="G"/>
</site>
<right_flank>GTATGCTATG</right_flank>
</contributing_site>
<contributing_site sequence_id="sequence_270" position="244" strand="minus" pvalue="4.72e-04" >
<left_flank>ACCAAGCGCG</left_flank>
<site>
<letter_ref letter_id="G"/>
<letter_ref letter_id="C"/>
<letter_ref letter_id="A"/>
<letter_ref letter_id="G"/>
<letter_ref letter_id="C"/>
<letter_ref letter_id="A"/>
<letter_ref letter_id="G"/>
</site>
<right_flank>CATGGCTAGC</right_flank>
</contributing_site>
<contributing_site sequence_id="sequence_266" position="292" strand="plus" pvalue="4.72e-04" >
<left_flank>ATCATCAACA</left_flank>
<site>
<letter_ref letter_id="G"/>
<letter_ref letter_id="C"/>
<letter_ref letter_id="A"/>
<letter_ref letter_id="G"/>
<letter_ref letter_id="C"/>
<letter_ref letter_id="A"/>
<letter_ref letter_id="G"/>
</site>
<right_flank>TCCAGTCAGC</right_flank>
</contributing_site>
<contributing_site sequence_id="sequence_255" position="150" strand="minus" pvalue="4.72e-04" >
<left_flank>GGCTGGGCCA</left_flank>
<site>
<letter_ref letter_id="G"/>
<letter_ref letter_id="C"/>
<letter_ref letter_id="A"/>
<letter_ref letter_id="G"/>
<letter_ref letter_id="C"/>
<letter_ref letter_id="A"/>
<letter_ref letter_id="G"/>
</site>
<right_flank>CCCGATGGCT</right_flank>
</contributing_site>
<contributing_site sequence_id="sequence_255" position="32" strand="plus" pvalue="4.72e-04" >
<left_flank>CCTGGATATG</left_flank>
<site>
<letter_ref letter_id="G"/>
<letter_ref letter_id="C"/>
<letter_ref letter_id="A"/>
<letter_ref letter_id="G"/>
<letter_ref letter_id="C"/>
<letter_ref letter_id="A"/>
<letter_ref letter_id="G"/>
</site>
<right_flank>AGCACAGGAA</right_flank>
</contributing_site>
<contributing_site sequence_id="sequence_254" position="105" strand="minus" pvalue="4.72e-04" >
<left_flank>ACTGGTCTTT</left_flank>
<site>
<letter_ref letter_id="G"/>
<letter_ref letter_id="C"/>
<letter_ref letter_id="A"/>
<letter_ref letter_id="G"/>
<letter_ref letter_id="C"/>
<letter_ref letter_id="A"/>
<letter_ref letter_id="G"/>
</site>
<right_flank>GAAGTTCAGA</right_flank>
</contributing_site>
<contributing_site sequence_id="sequence_253" position="127" strand="minus" pvalue="4.72e-04" >
<left_flank>GTCGCTTTGG</left_flank>
<site>
<letter_ref letter_id="G"/>
<letter_ref letter_id="C"/>
<letter_ref letter_id="A"/>
<letter_ref letter_id="G"/>
<letter_ref letter_id="C"/>
<letter_ref letter_id="A"/>
<letter_ref letter_id="A"/>
</site>
<right_flank>TGCTTCACCC</right_flank>
</contributing_site>
<contributing_site sequence_id="sequence_252" position="289" strand="minus" pvalue="4.72e-04" >
<left_flank>ATGAA</left_flank>
<site>
<letter_ref letter_id="G"/>
<letter_ref letter_id="C"/>
<letter_ref letter_id="A"/>
<letter_ref letter_id="G"/>
<letter_ref letter_id="C"/>
<letter_ref letter_id="A"/>
<letter_ref letter_id="A"/>
</site>
<right_flank>TGGTAAGCCT</right_flank>
</contributing_site>
<contributing_site sequence_id="sequence_246" position="263" strand="minus" pvalue="4.72e-04" >
<left_flank>GTGAATGTTC</left_flank>
<site>
<letter_ref letter_id="G"/>
<letter_ref letter_id="C"/>
<letter_ref letter_id="A"/>
<letter_ref letter_id="G"/>
<letter_ref letter_id="C"/>
<letter_ref letter_id="A"/>
<letter_ref letter_id="A"/>
</site>
<right_flank>ATTTATTTCC</right_flank>
</contributing_site>
<contributing_site sequence_id="sequence_238" position="178" strand="minus" pvalue="4.72e-04" >
<left_flank>AGATGGCGAT</left_flank>
<site>
<letter_ref letter_id="G"/>
<letter_ref letter_id="C"/>
<letter_ref letter_id="A"/>
<letter_ref letter_id="G"/>
<letter_ref letter_id="C"/>
<letter_ref letter_id="A"/>
<letter_ref letter_id="G"/>
</site>
<right_flank>TGCAAGCTAT</right_flank>
</contributing_site>
<contributing_site sequence_id="sequence_237" position="424" strand="minus" pvalue="4.72e-04" >
<left_flank>ATAAACGCAA</left_flank>
<site>
<letter_ref letter_id="G"/>
<letter_ref letter_id="C"/>
<letter_ref letter_id="A"/>
<letter_ref letter_id="G"/>
<letter_ref letter_id="C"/>
<letter_ref letter_id="A"/>
<letter_ref letter_id="G"/>
</site>
<right_flank>GTTTTTCTTT</right_flank>
</contributing_site>
<contributing_site sequence_id="sequence_237" position="211" strand="plus" pvalue="4.72e-04" >
<left_flank>TTACTACAAG</left_flank>
<site>
<letter_ref letter_id="G"/>
<letter_ref letter_id="C"/>
<letter_ref letter_id="A"/>
<letter_ref letter_id="G"/>
<letter_ref letter_id="C"/>
<letter_ref letter_id="A"/>
<letter_ref letter_id="G"/>
</site>
<right_flank>TAGCAGCCAC</right_flank>
</contributing_site>
<contributing_site sequence_id="sequence_236" position="149" strand="minus" pvalue="4.72e-04" >
<left_flank>CGCCGCCGCC</left_flank>
<site>
<letter_ref letter_id="G"/>
<letter_ref letter_id="C"/>
<letter_ref letter_id="A"/>
<letter_ref letter_id="G"/>
<letter_ref letter_id="C"/>
<letter_ref letter_id="A"/>
<letter_ref letter_id="A"/>
</site>
<right_flank>GCGTTCAGGG</right_flank>
</contributing_site>
<contributing_site sequence_id="sequence_227" position="275" strand="plus" pvalue="4.72e-04" >
<left_flank>GCGGCGGCAG</left_flank>
<site>
<letter_ref letter_id="G"/>
<letter_ref letter_id="C"/>
<letter_ref letter_id="A"/>
<letter_ref letter_id="G"/>
<letter_ref letter_id="C"/>
<letter_ref letter_id="A"/>
<letter_ref letter_id="G"/>
</site>
<right_flank>CATCTTTTAC</right_flank>
</contributing_site>
<contributing_site sequence_id="sequence_218" position="237" strand="minus" pvalue="4.72e-04" >
<left_flank>CGTCGGAACC</left_flank>
<site>
<letter_ref letter_id="G"/>
<letter_ref letter_id="C"/>
<letter_ref letter_id="A"/>
<letter_ref letter_id="G"/>
<letter_ref letter_id="C"/>
<letter_ref letter_id="A"/>
<letter_ref letter_id="A"/>
</site>
<right_flank>AACCATAGCC</right_flank>
</contributing_site>
<contributing_site sequence_id="sequence_216" position="8" strand="minus" pvalue="4.72e-04" >
<left_flank>GAGAGAAAAG</left_flank>
<site>
<letter_ref letter_id="G"/>
<letter_ref letter_id="C"/>
<letter_ref letter_id="A"/>
<letter_ref letter_id="G"/>
<letter_ref letter_id="C"/>
<letter_ref letter_id="A"/>
<letter_ref letter_id="A"/>
</site>
<right_flank>AACTCGAT</right_flank>
</contributing_site>
<contributing_site sequence_id="sequence_212" position="215" strand="minus" pvalue="4.72e-04" >
<left_flank>GGGCTAAAAA</left_flank>
<site>
<letter_ref letter_id="G"/>
<letter_ref letter_id="C"/>
<letter_ref letter_id="A"/>
<letter_ref letter_id="G"/>
<letter_ref letter_id="C"/>
<letter_ref letter_id="A"/>
<letter_ref letter_id="G"/>
</site>
<right_flank>CTGATTCGAA</right_flank>
</contributing_site>
<contributing_site sequence_id="sequence_201" position="286" strand="plus" pvalue="4.72e-04" >
<left_flank>CGAACAGTGC</left_flank>
<site>
<letter_ref letter_id="G"/>
<letter_ref letter_id="C"/>
<letter_ref letter_id="A"/>
<letter_ref letter_id="G"/>
<letter_ref letter_id="C"/>
<letter_ref letter_id="A"/>
<letter_ref letter_id="G"/>
</site>
<right_flank>ATTCGGGCAG</right_flank>
</contributing_site>
<contributing_site sequence_id="sequence_201" position="70" strand="minus" pvalue="4.72e-04" >
<left_flank>TGAAAGTGTT</left_flank>
<site>
<letter_ref letter_id="G"/>
<letter_ref letter_id="C"/>
<letter_ref letter_id="A"/>
<letter_ref letter_id="G"/>
<letter_ref letter_id="C"/>
<letter_ref letter_id="A"/>
<letter_ref letter_id="A"/>
</site>
<right_flank>AGTCCAGCTA</right_flank>
</contributing_site>
<contributing_site sequence_id="sequence_199" position="238" strand="plus" pvalue="4.72e-04" >
<left_flank>GCAGTATTTT</left_flank>
<site>
<letter_ref letter_id="G"/>
<letter_ref letter_id="C"/>
<letter_ref letter_id="A"/>
<letter_ref letter_id="G"/>
<letter_ref letter_id="C"/>
<letter_ref letter_id="A"/>
<letter_ref letter_id="A"/>
</site>
<right_flank>AGCTTGATGG</right_flank>
</contributing_site>
<contributing_site sequence_id="sequence_198" position="45" strand="plus" pvalue="4.72e-04" >
<left_flank>GGGGTAGCGA</left_flank>
<site>
<letter_ref letter_id="G"/>
<letter_ref letter_id="C"/>
<letter_ref letter_id="A"/>
<letter_ref letter_id="G"/>
<letter_ref letter_id="C"/>
<letter_ref letter_id="A"/>
<letter_ref letter_id="G"/>
</site>
<right_flank>CAGGCACTGA</right_flank>
</contributing_site>
<contributing_site sequence_id="sequence_197" position="264" strand="plus" pvalue="4.72e-04" >
<left_flank>TCTCATGGGA</left_flank>
<site>
<letter_ref letter_id="G"/>
<letter_ref letter_id="C"/>
<letter_ref letter_id="A"/>
<letter_ref letter_id="G"/>
<letter_ref letter_id="C"/>
<letter_ref letter_id="A"/>
<letter_ref letter_id="A"/>
</site>
<right_flank>ACAAGAAAAA</right_flank>
</contributing_site>
<contributing_site sequence_id="sequence_185" position="203" strand="minus" pvalue="4.72e-04" >
<left_flank>TTGTCCCGTT</left_flank>
<site>
<letter_ref letter_id="G"/>
<letter_ref letter_id="C"/>
<letter_ref letter_id="A"/>
<letter_ref letter_id="G"/>
<letter_ref letter_id="C"/>
<letter_ref letter_id="A"/>
<letter_ref letter_id="G"/>
</site>
<right_flank>ATGCGGCTAC</right_flank>
</contributing_site>
<contributing_site sequence_id="sequence_184" position="180" strand="minus" pvalue="4.72e-04" >
<left_flank>CATGGGGATT</left_flank>
<site>
<letter_ref letter_id="G"/>
<letter_ref letter_id="C"/>
<letter_ref letter_id="A"/>
<letter_ref letter_id="G"/>
<letter_ref letter_id="C"/>
<letter_ref letter_id="A"/>
<letter_ref letter_id="A"/>
</site>
<right_flank>ACCGTTTGTC</right_flank>
</contributing_site>
<contributing_site sequence_id="sequence_170" position="229" strand="minus" pvalue="4.72e-04" >
<left_flank>GCCGAGTCCG</left_flank>
<site>
<letter_ref letter_id="G"/>
<letter_ref letter_id="C"/>
<letter_ref letter_id="A"/>
<letter_ref letter_id="G"/>
<letter_ref letter_id="C"/>
<letter_ref letter_id="A"/>
<letter_ref letter_id="G"/>
</site>
<right_flank>GTCATGTGGC</right_flank>
</contributing_site>
<contributing_site sequence_id="sequence_165" position="791" strand="plus" pvalue="4.72e-04" >
<left_flank>CGAGGGCTCG</left_flank>
<site>
<letter_ref letter_id="G"/>
<letter_ref letter_id="C"/>
<letter_ref letter_id="A"/>
<letter_ref letter_id="G"/>
<letter_ref letter_id="C"/>
<letter_ref letter_id="A"/>
<letter_ref letter_id="G"/>
</site>
<right_flank>TCAGAAGGTG</right_flank>
</contributing_site>
<contributing_site sequence_id="sequence_146" position="149" strand="plus" pvalue="4.72e-04" >
<left_flank>CACATAATCT</left_flank>
<site>
<letter_ref letter_id="G"/>
<letter_ref letter_id="C"/>
<letter_ref letter_id="A"/>
<letter_ref letter_id="G"/>
<letter_ref letter_id="C"/>
<letter_ref letter_id="A"/>
<letter_ref letter_id="A"/>
</site>
<right_flank>TGTGTGTGTG</right_flank>
</contributing_site>
<contributing_site sequence_id="sequence_140" position="118" strand="minus" pvalue="4.72e-04" >
<left_flank>CCGGCCGATC</left_flank>
<site>
<letter_ref letter_id="G"/>
<letter_ref letter_id="C"/>
<letter_ref letter_id="A"/>
<letter_ref letter_id="G"/>
<letter_ref letter_id="C"/>
<letter_ref letter_id="A"/>
<letter_ref letter_id="G"/>
</site>
<right_flank>GGAAGCATGG</right_flank>
</contributing_site>
<contributing_site sequence_id="sequence_135" position="341" strand="minus" pvalue="4.72e-04" >
<left_flank>AGGTGAGCGA</left_flank>
<site>
<letter_ref letter_id="G"/>
<letter_ref letter_id="C"/>
<letter_ref letter_id="A"/>
<letter_ref letter_id="G"/>
<letter_ref letter_id="C"/>
<letter_ref letter_id="A"/>
<letter_ref letter_id="A"/>
</site>
<right_flank>GAGCACGACG</right_flank>
</contributing_site>
<contributing_site sequence_id="sequence_129" position="190" strand="plus" pvalue="4.72e-04" >
<left_flank>AGGCGATTTT</left_flank>
<site>
<letter_ref letter_id="G"/>
<letter_ref letter_id="C"/>
<letter_ref letter_id="A"/>
<letter_ref letter_id="G"/>
<letter_ref letter_id="C"/>
<letter_ref letter_id="A"/>
<letter_ref letter_id="A"/>
</site>
<right_flank>ACGTATTCTG</right_flank>
</contributing_site>
<contributing_site sequence_id="sequence_122" position="98" strand="plus" pvalue="4.72e-04" >
<left_flank>TTATAAGAAT</left_flank>
<site>
<letter_ref letter_id="G"/>
<letter_ref letter_id="C"/>
<letter_ref letter_id="A"/>
<letter_ref letter_id="G"/>
<letter_ref letter_id="C"/>
<letter_ref letter_id="A"/>
<letter_ref letter_id="G"/>
</site>
<right_flank>AATCTGAAGA</right_flank>
</contributing_site>
<contributing_site sequence_id="sequence_108" position="24" strand="minus" pvalue="4.72e-04" >
<left_flank>AGACAGTATG</left_flank>
<site>
<letter_ref letter_id="G"/>
<letter_ref letter_id="C"/>
<letter_ref letter_id="A"/>
<letter_ref letter_id="G"/>
<letter_ref letter_id="C"/>
<letter_ref letter_id="A"/>
<letter_ref letter_id="A"/>
</site>
<right_flank>ACATGAAATG</right_flank>
</contributing_site>
<contributing_site sequence_id="sequence_99" position="54" strand="minus" pvalue="4.72e-04" >
<left_flank>ATGATACGAA</left_flank>
<site>
<letter_ref letter_id="G"/>
<letter_ref letter_id="C"/>
<letter_ref letter_id="A"/>
<letter_ref letter_id="G"/>
<letter_ref letter_id="C"/>
<letter_ref letter_id="A"/>
<letter_ref letter_id="G"/>
</site>
<right_flank>CGCCGCCCCT</right_flank>
</contributing_site>
<contributing_site sequence_id="sequence_96" position="18" strand="plus" pvalue="4.72e-04" >
<left_flank>CACCTAGCCA</left_flank>
<site>
<letter_ref letter_id="G"/>
<letter_ref letter_id="C"/>
<letter_ref letter_id="A"/>
<letter_ref letter_id="G"/>
<letter_ref letter_id="C"/>
<letter_ref letter_id="A"/>
<letter_ref letter_id="A"/>
</site>
<right_flank>GGGTGCCCAG</right_flank>
</contributing_site>
<contributing_site sequence_id="sequence_95" position="181" strand="minus" pvalue="4.72e-04" >
<left_flank>GCAATACAAG</left_flank>
<site>
<letter_ref letter_id="G"/>
<letter_ref letter_id="C"/>
<letter_ref letter_id="A"/>
<letter_ref letter_id="G"/>
<letter_ref letter_id="C"/>
<letter_ref letter_id="A"/>
<letter_ref letter_id="G"/>
</site>
<right_flank>GTGCATGGTC</right_flank>
</contributing_site>
<contributing_site sequence_id="sequence_92" position="423" strand="minus" pvalue="4.72e-04" >
<left_flank>TTGACAATCT</left_flank>
<site>
<letter_ref letter_id="G"/>
<letter_ref letter_id="C"/>
<letter_ref letter_id="A"/>
<letter_ref letter_id="G"/>
<letter_ref letter_id="C"/>
<letter_ref letter_id="A"/>
<letter_ref letter_id="A"/>
</site>
<right_flank>GGGTGGAAAT</right_flank>
</contributing_site>
<contributing_site sequence_id="sequence_79" position="53" strand="plus" pvalue="4.72e-04" >
<left_flank>CAGATTAAAA</left_flank>
<site>
<letter_ref letter_id="G"/>
<letter_ref letter_id="C"/>
<letter_ref letter_id="A"/>
<letter_ref letter_id="G"/>
<letter_ref letter_id="C"/>
<letter_ref letter_id="A"/>
<letter_ref letter_id="G"/>
</site>
<right_flank>CATGCATCAG</right_flank>
</contributing_site>
<contributing_site sequence_id="sequence_77" position="557" strand="plus" pvalue="4.72e-04" >
<left_flank>CGCTAGCGTT</left_flank>
<site>
<letter_ref letter_id="G"/>
<letter_ref letter_id="C"/>
<letter_ref letter_id="A"/>
<letter_ref letter_id="G"/>
<letter_ref letter_id="C"/>
<letter_ref letter_id="A"/>
<letter_ref letter_id="G"/>
</site>
<right_flank>CTTTCTGCTC</right_flank>
</contributing_site>
<contributing_site sequence_id="sequence_74" position="115" strand="minus" pvalue="4.72e-04" >
<left_flank>CGCGAGAGGG</left_flank>
<site>
<letter_ref letter_id="G"/>
<letter_ref letter_id="C"/>
<letter_ref letter_id="A"/>
<letter_ref letter_id="G"/>
<letter_ref letter_id="C"/>
<letter_ref letter_id="A"/>
<letter_ref letter_id="G"/>
</site>
<right_flank>GGGTTCATCA</right_flank>
</contributing_site>
<contributing_site sequence_id="sequence_72" position="189" strand="plus" pvalue="4.72e-04" >
<left_flank>CGAGAGGTTC</left_flank>
<site>
<letter_ref letter_id="G"/>
<letter_ref letter_id="C"/>
<letter_ref letter_id="A"/>
<letter_ref letter_id="G"/>
<letter_ref letter_id="C"/>
<letter_ref letter_id="A"/>
<letter_ref letter_id="G"/>
</site>
<right_flank>GTTCCCCGAC</right_flank>
</contributing_site>
<contributing_site sequence_id="sequence_71" position="282" strand="plus" pvalue="4.72e-04" >
<left_flank>ACGCAGTCCC</left_flank>
<site>
<letter_ref letter_id="G"/>
<letter_ref letter_id="C"/>
<letter_ref letter_id="A"/>
<letter_ref letter_id="G"/>
<letter_ref letter_id="C"/>
<letter_ref letter_id="A"/>
<letter_ref letter_id="G"/>
</site>
<right_flank>CTCGATTGAC</right_flank>
</contributing_site>
<contributing_site sequence_id="sequence_64" position="473" strand="minus" pvalue="4.72e-04" >
<left_flank>TCCTCCCTTT</left_flank>
<site>
<letter_ref letter_id="G"/>
<letter_ref letter_id="C"/>
<letter_ref letter_id="A"/>
<letter_ref letter_id="G"/>
<letter_ref letter_id="C"/>
<letter_ref letter_id="A"/>
<letter_ref letter_id="A"/>
</site>
<right_flank>GGTTTGCTGA</right_flank>
</contributing_site>
<contributing_site sequence_id="sequence_64" position="423" strand="plus" pvalue="4.72e-04" >
<left_flank>TGAGCTTTGA</left_flank>
<site>
<letter_ref letter_id="G"/>
<letter_ref letter_id="C"/>
<letter_ref letter_id="A"/>
<letter_ref letter_id="G"/>
<letter_ref letter_id="C"/>
<letter_ref letter_id="A"/>
<letter_ref letter_id="G"/>
</site>
<right_flank>ATGGAGATTC</right_flank>
</contributing_site>
<contributing_site sequence_id="sequence_58" position="114" strand="plus" pvalue="4.72e-04" >
<left_flank>GCGATTACGT</left_flank>
<site>
<letter_ref letter_id="G"/>
<letter_ref letter_id="C"/>
<letter_ref letter_id="A"/>
<letter_ref letter_id="G"/>
<letter_ref letter_id="C"/>
<letter_ref letter_id="A"/>
<letter_ref letter_id="G"/>
</site>
<right_flank>TTTACGGACA</right_flank>
</contributing_site>
<contributing_site sequence_id="sequence_56" position="401" strand="plus" pvalue="4.72e-04" >
<left_flank>AGTTGGCCCC</left_flank>
<site>
<letter_ref letter_id="G"/>
<letter_ref letter_id="C"/>
<letter_ref letter_id="A"/>
<letter_ref letter_id="G"/>
<letter_ref letter_id="C"/>
<letter_ref letter_id="A"/>
<letter_ref letter_id="A"/>
</site>
<right_flank>AGGTCTCGGC</right_flank>
</contributing_site>
<contributing_site sequence_id="sequence_45" position="68" strand="minus" pvalue="4.72e-04" >
<left_flank>CTCTTGTGTT</left_flank>
<site>
<letter_ref letter_id="G"/>
<letter_ref letter_id="C"/>
<letter_ref letter_id="A"/>
<letter_ref letter_id="G"/>
<letter_ref letter_id="C"/>
<letter_ref letter_id="A"/>
<letter_ref letter_id="A"/>
</site>
<right_flank>AATTTTCAAC</right_flank>
</contributing_site>
<contributing_site sequence_id="sequence_28" position="122" strand="minus" pvalue="4.72e-04" >
<left_flank>ATGAGTGAAG</left_flank>
<site>
<letter_ref letter_id="G"/>
<letter_ref letter_id="C"/>
<letter_ref letter_id="A"/>
<letter_ref letter_id="G"/>
<letter_ref letter_id="C"/>
<letter_ref letter_id="A"/>
<letter_ref letter_id="A"/>
</site>
<right_flank>TATCCCTCGG</right_flank>
</contributing_site>
<contributing_site sequence_id="sequence_12" position="293" strand="minus" pvalue="4.72e-04" >
<left_flank>CTAATTGGCA</left_flank>
<site>
<letter_ref letter_id="G"/>
<letter_ref letter_id="C"/>
<letter_ref letter_id="A"/>
<letter_ref letter_id="G"/>
<letter_ref letter_id="C"/>
<letter_ref letter_id="A"/>
<letter_ref letter_id="G"/>
</site>
<right_flank>AGGGCAAAAA</right_flank>
</contributing_site>
<contributing_site sequence_id="sequence_5" position="279" strand="minus" pvalue="4.72e-04" >
<left_flank>CTTGATCAGT</left_flank>
<site>
<letter_ref letter_id="G"/>
<letter_ref letter_id="C"/>
<letter_ref letter_id="A"/>
<letter_ref letter_id="G"/>
<letter_ref letter_id="C"/>
<letter_ref letter_id="A"/>
<letter_ref letter_id="A"/>
</site>
<right_flank>AGAAAATCAT</right_flank>
</contributing_site>
<contributing_site sequence_id="sequence_4" position="66" strand="minus" pvalue="4.72e-04" >
<left_flank>AGTGCAGACT</left_flank>
<site>
<letter_ref letter_id="G"/>
<letter_ref letter_id="C"/>
<letter_ref letter_id="A"/>
<letter_ref letter_id="G"/>
<letter_ref letter_id="C"/>
<letter_ref letter_id="A"/>
<letter_ref letter_id="G"/>
</site>
<right_flank>AGGCATCACG</right_flank>
</contributing_site>
<contributing_site sequence_id="sequence_1" position="23" strand="minus" pvalue="4.72e-04" >
<left_flank>CTAAAATATT</left_flank>
<site>
<letter_ref letter_id="G"/>
<letter_ref letter_id="C"/>
<letter_ref letter_id="A"/>
<letter_ref letter_id="G"/>
<letter_ref letter_id="C"/>
<letter_ref letter_id="A"/>
<letter_ref letter_id="G"/>
</site>
<right_flank>TGAGGTGGAC</right_flank>
</contributing_site>
<contributing_site sequence_id="sequence_1105" position="85" strand="minus" pvalue="6.67e-04" >
<left_flank>TACTTACTGG</left_flank>
<site>
<letter_ref letter_id="G"/>
<letter_ref letter_id="A"/>
<letter_ref letter_id="A"/>
<letter_ref letter_id="A"/>
<letter_ref letter_id="A"/>
<letter_ref letter_id="A"/>
<letter_ref letter_id="A"/>
</site>
<right_flank>TTATTAAGTA</right_flank>
</contributing_site>
<contributing_site sequence_id="sequence_1105" position="32" strand="plus" pvalue="6.67e-04" >
<left_flank>ACATTGCATG</left_flank>
<site>
<letter_ref letter_id="G"/>
<letter_ref letter_id="A"/>
<letter_ref letter_id="A"/>
<letter_ref letter_id="A"/>
<letter_ref letter_id="A"/>
<letter_ref letter_id="A"/>
<letter_ref letter_id="A"/>
</site>
<right_flank>ACTTCTTGCC</right_flank>
</contributing_site>
<contributing_site sequence_id="sequence_1100" position="377" strand="plus" pvalue="6.67e-04" >
<left_flank>TTAATAACCA</left_flank>
<site>
<letter_ref letter_id="G"/>
<letter_ref letter_id="A"/>
<letter_ref letter_id="A"/>
<letter_ref letter_id="A"/>
<letter_ref letter_id="A"/>
<letter_ref letter_id="A"/>
<letter_ref letter_id="A"/>
</site>
<right_flank>TGTCAAACGG</right_flank>
</contributing_site>
<contributing_site sequence_id="sequence_1100" position="42" strand="minus" pvalue="6.67e-04" >
<left_flank>CACATGCAAT</left_flank>
<site>
<letter_ref letter_id="G"/>
<letter_ref letter_id="A"/>
<letter_ref letter_id="A"/>
<letter_ref letter_id="A"/>
<letter_ref letter_id="A"/>
<letter_ref letter_id="A"/>
<letter_ref letter_id="A"/>
</site>
<right_flank>ATATCAACAA</right_flank>
</contributing_site>
<contributing_site sequence_id="sequence_1097" position="23" strand="minus" pvalue="6.67e-04" >
<left_flank>GTCTTCAGAA</left_flank>
<site>
<letter_ref letter_id="G"/>
<letter_ref letter_id="A"/>
<letter_ref letter_id="A"/>
<letter_ref letter_id="A"/>
<letter_ref letter_id="A"/>
<letter_ref letter_id="A"/>
<letter_ref letter_id="G"/>
</site>
<right_flank>GGTATTGCAA</right_flank>
</contributing_site>
<contributing_site sequence_id="sequence_1091" position="594" strand="minus" pvalue="6.67e-04" >
<left_flank>CGAAAGAAAA</left_flank>
<site>
<letter_ref letter_id="G"/>
<letter_ref letter_id="A"/>
<letter_ref letter_id="A"/>
<letter_ref letter_id="A"/>
<letter_ref letter_id="A"/>
<letter_ref letter_id="A"/>
<letter_ref letter_id="G"/>
</site>
<right_flank>TGAGACGAGA</right_flank>
</contributing_site>
<contributing_site sequence_id="sequence_1091" position="514" strand="minus" pvalue="6.67e-04" >
<left_flank>TGAGAGAAAA</left_flank>
<site>
<letter_ref letter_id="G"/>
<letter_ref letter_id="A"/>
<letter_ref letter_id="A"/>
<letter_ref letter_id="A"/>
<letter_ref letter_id="A"/>
<letter_ref letter_id="A"/>
<letter_ref letter_id="G"/>
</site>
<right_flank>AAGAGCATCT</right_flank>
</contributing_site>
<contributing_site sequence_id="sequence_1085" position="431" strand="plus" pvalue="6.67e-04" >
<left_flank>TTCCTAAACA</left_flank>
<site>
<letter_ref letter_id="G"/>
<letter_ref letter_id="A"/>
<letter_ref letter_id="A"/>
<letter_ref letter_id="A"/>
<letter_ref letter_id="A"/>
<letter_ref letter_id="A"/>
<letter_ref letter_id="G"/>
</site>
<right_flank>TTCTTGAGTT</right_flank>
</contributing_site>
<contributing_site sequence_id="sequence_1078" position="201" strand="minus" pvalue="6.67e-04" >
<left_flank>GAGCAATCTA</left_flank>
<site>
<letter_ref letter_id="G"/>
<letter_ref letter_id="A"/>
<letter_ref letter_id="A"/>
<letter_ref letter_id="A"/>
<letter_ref letter_id="A"/>
<letter_ref letter_id="A"/>
<letter_ref letter_id="A"/>
</site>
<right_flank>TTTTCTGTAT</right_flank>
</contributing_site>
<contributing_site sequence_id="sequence_1078" position="8" strand="plus" pvalue="6.67e-04" >
<left_flank>ATTTAAAG</left_flank>
<site>
<letter_ref letter_id="G"/>
<letter_ref letter_id="A"/>
<letter_ref letter_id="A"/>
<letter_ref letter_id="A"/>
<letter_ref letter_id="A"/>
<letter_ref letter_id="A"/>
<letter_ref letter_id="A"/>
</site>
<right_flank>AAAAGATAAC</right_flank>
</contributing_site>
<contributing_site sequence_id="sequence_1076" position="179" strand="minus" pvalue="6.67e-04" >
<left_flank>GTTCTTTTAG</left_flank>
<site>
<letter_ref letter_id="G"/>
<letter_ref letter_id="A"/>
<letter_ref letter_id="A"/>
<letter_ref letter_id="A"/>
<letter_ref letter_id="A"/>
<letter_ref letter_id="A"/>
<letter_ref letter_id="G"/>
</site>
<right_flank>GATCGATTAG</right_flank>
</contributing_site>
<contributing_site sequence_id="sequence_1076" position="72" strand="minus" pvalue="6.67e-04" >
<left_flank>TTACATGAAT</left_flank>
<site>
<letter_ref letter_id="G"/>
<letter_ref letter_id="A"/>
<letter_ref letter_id="A"/>
<letter_ref letter_id="A"/>
<letter_ref letter_id="A"/>
<letter_ref letter_id="A"/>
<letter_ref letter_id="A"/>
</site>
<right_flank>GTAAAAAAGT</right_flank>
</contributing_site>
<contributing_site sequence_id="sequence_1074" position="114" strand="minus" pvalue="6.67e-04" >
<left_flank>ATTGTGTGAG</left_flank>
<site>
<letter_ref letter_id="G"/>
<letter_ref letter_id="A"/>
<letter_ref letter_id="A"/>
<letter_ref letter_id="A"/>
<letter_ref letter_id="A"/>
<letter_ref letter_id="A"/>
<letter_ref letter_id="G"/>
</site>
<right_flank>CTTCGTTCTA</right_flank>
</contributing_site>
<contributing_site sequence_id="sequence_1074" position="75" strand="plus" pvalue="6.67e-04" >
<left_flank>CTGACGGTCA</left_flank>
<site>
<letter_ref letter_id="G"/>
<letter_ref letter_id="A"/>
<letter_ref letter_id="A"/>
<letter_ref letter_id="A"/>
<letter_ref letter_id="A"/>
<letter_ref letter_id="A"/>
<letter_ref letter_id="A"/>
</site>
<right_flank>TAATGGAAAA</right_flank>
</contributing_site>
<contributing_site sequence_id="sequence_1072" position="503" strand="plus" pvalue="6.67e-04" >
<left_flank>TATCACATGT</left_flank>
<site>
<letter_ref letter_id="G"/>
<letter_ref letter_id="A"/>
<letter_ref letter_id="A"/>
<letter_ref letter_id="A"/>
<letter_ref letter_id="A"/>
<letter_ref letter_id="A"/>
<letter_ref letter_id="A"/>
</site>
<right_flank>AGTTGTGTGT</right_flank>
</contributing_site>
<contributing_site sequence_id="sequence_1071" position="74" strand="plus" pvalue="6.67e-04" >
<left_flank>CAATGTGGAG</left_flank>
<site>
<letter_ref letter_id="G"/>
<letter_ref letter_id="A"/>
<letter_ref letter_id="A"/>
<letter_ref letter_id="A"/>
<letter_ref letter_id="A"/>
<letter_ref letter_id="A"/>
<letter_ref letter_id="A"/>
</site>
<right_flank>CAGGCCCCTC</right_flank>
</contributing_site>
<contributing_site sequence_id="sequence_1068" position="110" strand="minus" pvalue="6.67e-04" >
<left_flank>TACATTGAAA</left_flank>
<site>
<letter_ref letter_id="G"/>
<letter_ref letter_id="A"/>
<letter_ref letter_id="A"/>
<letter_ref letter_id="A"/>
<letter_ref letter_id="A"/>
<letter_ref letter_id="A"/>
<letter_ref letter_id="A"/>
</site>
<right_flank>TATAAACATA</right_flank>
</contributing_site>
<contributing_site sequence_id="sequence_1062" position="35" strand="plus" pvalue="6.67e-04" >
<left_flank>ATACAAGAGG</left_flank>
<site>
<letter_ref letter_id="G"/>
<letter_ref letter_id="A"/>
<letter_ref letter_id="A"/>
<letter_ref letter_id="A"/>
<letter_ref letter_id="A"/>
<letter_ref letter_id="A"/>
<letter_ref letter_id="A"/>
</site>
<right_flank>ACAAAGAGAG</right_flank>
</contributing_site>
<contributing_site sequence_id="sequence_1052" position="71" strand="plus" pvalue="6.67e-04" >
<left_flank>GAAAAAAAAA</left_flank>
<site>
<letter_ref letter_id="G"/>
<letter_ref letter_id="A"/>
<letter_ref letter_id="A"/>
<letter_ref letter_id="A"/>
<letter_ref letter_id="A"/>
<letter_ref letter_id="A"/>
<letter_ref letter_id="A"/>
</site>
<right_flank>AGATTTGACT</right_flank>
</contributing_site>
<contributing_site sequence_id="sequence_1052" position="61" strand="plus" pvalue="6.67e-04" >
<left_flank>ACAAAAAAAA</left_flank>
<site>
<letter_ref letter_id="G"/>
<letter_ref letter_id="A"/>
<letter_ref letter_id="A"/>
<letter_ref letter_id="A"/>
<letter_ref letter_id="A"/>
<letter_ref letter_id="A"/>
<letter_ref letter_id="A"/>
</site>
<right_flank>AAAGAAAAAA</right_flank>
</contributing_site>
<contributing_site sequence_id="sequence_1047" position="75" strand="minus" pvalue="6.67e-04" >
<left_flank>ATTGTACAGA</left_flank>
<site>
<letter_ref letter_id="G"/>
<letter_ref letter_id="A"/>
<letter_ref letter_id="A"/>
<letter_ref letter_id="A"/>
<letter_ref letter_id="A"/>
<letter_ref letter_id="A"/>
<letter_ref letter_id="A"/>
</site>
<right_flank>GAGGAAGAAC</right_flank>
</contributing_site>
<contributing_site sequence_id="sequence_1044" position="41" strand="plus" pvalue="6.67e-04" >
<left_flank>TTCATGTATA</left_flank>
<site>
<letter_ref letter_id="G"/>
<letter_ref letter_id="A"/>
<letter_ref letter_id="A"/>
<letter_ref letter_id="A"/>
<letter_ref letter_id="A"/>
<letter_ref letter_id="A"/>
<letter_ref letter_id="A"/>
</site>
<right_flank>AAAGACTAGT</right_flank>
</contributing_site>
<contributing_site sequence_id="sequence_1033" position="195" strand="minus" pvalue="6.67e-04" >
<left_flank>ACTTGCTATA</left_flank>
<site>
<letter_ref letter_id="G"/>
<letter_ref letter_id="A"/>
<letter_ref letter_id="A"/>
<letter_ref letter_id="A"/>
<letter_ref letter_id="A"/>
<letter_ref letter_id="A"/>
<letter_ref letter_id="A"/>
</site>
<right_flank>TGGTAGTTGG</right_flank>
</contributing_site>
<contributing_site sequence_id="sequence_1032" position="79" strand="plus" pvalue="6.67e-04" >
<left_flank>TTAAATCCTA</left_flank>
<site>
<letter_ref letter_id="G"/>
<letter_ref letter_id="A"/>
<letter_ref letter_id="A"/>
<letter_ref letter_id="A"/>
<letter_ref letter_id="A"/>
<letter_ref letter_id="A"/>
<letter_ref letter_id="A"/>
</site>
<right_flank>TGTAGGAAAA</right_flank>
</contributing_site>
<contributing_site sequence_id="sequence_1028" position="73" strand="plus" pvalue="6.67e-04" >
<left_flank>TATCGTACTA</left_flank>
<site>
<letter_ref letter_id="G"/>
<letter_ref letter_id="A"/>
<letter_ref letter_id="A"/>
<letter_ref letter_id="A"/>
<letter_ref letter_id="A"/>
<letter_ref letter_id="A"/>
<letter_ref letter_id="G"/>
</site>
<right_flank>CAGAGAGTGG</right_flank>
</contributing_site>
<contributing_site sequence_id="sequence_1027" position="48" strand="minus" pvalue="6.67e-04" >
<left_flank>ACCAAGAAAA</left_flank>
<site>
<letter_ref letter_id="G"/>
<letter_ref letter_id="A"/>
<letter_ref letter_id="A"/>
<letter_ref letter_id="A"/>
<letter_ref letter_id="A"/>
<letter_ref letter_id="A"/>
<letter_ref letter_id="A"/>
</site>
<right_flank>AAATTTTAAT</right_flank>
</contributing_site>
<contributing_site sequence_id="sequence_1026" position="268" strand="plus" pvalue="6.67e-04" >
<left_flank>CAGCTTGTAG</left_flank>
<site>
<letter_ref letter_id="G"/>
<letter_ref letter_id="A"/>
<letter_ref letter_id="A"/>
<letter_ref letter_id="A"/>
<letter_ref letter_id="A"/>
<letter_ref letter_id="A"/>
<letter_ref letter_id="A"/>
</site>
<right_flank>AAAATCAGGT</right_flank>
</contributing_site>
<contributing_site sequence_id="sequence_1018" position="154" strand="plus" pvalue="6.67e-04" >
<left_flank>ACCAATTTAT</left_flank>
<site>
<letter_ref letter_id="G"/>
<letter_ref letter_id="A"/>
<letter_ref letter_id="A"/>
<letter_ref letter_id="A"/>
<letter_ref letter_id="A"/>
<letter_ref letter_id="A"/>
<letter_ref letter_id="G"/>
</site>
<right_flank>AGGCTACACG</right_flank>
</contributing_site>
<contributing_site sequence_id="sequence_1015" position="147" strand="minus" pvalue="6.67e-04" >
<left_flank>TGACATATAA</left_flank>
<site>
<letter_ref letter_id="G"/>
<letter_ref letter_id="A"/>
<letter_ref letter_id="A"/>
<letter_ref letter_id="A"/>
<letter_ref letter_id="A"/>
<letter_ref letter_id="A"/>
<letter_ref letter_id="A"/>
</site>
<right_flank>CTAACACTAA</right_flank>
</contributing_site>
<contributing_site sequence_id="sequence_1014" position="229" strand="plus" pvalue="6.67e-04" >
<left_flank>TCGGCTGGCT</left_flank>
<site>
<letter_ref letter_id="G"/>
<letter_ref letter_id="A"/>
<letter_ref letter_id="A"/>
<letter_ref letter_id="A"/>
<letter_ref letter_id="A"/>
<letter_ref letter_id="A"/>
<letter_ref letter_id="A"/>
</site>
<right_flank>AGGATGATGC</right_flank>
</contributing_site>
<contributing_site sequence_id="sequence_1014" position="46" strand="minus" pvalue="6.67e-04" >
<left_flank>TTCAAGGCAT</left_flank>
<site>
<letter_ref letter_id="G"/>
<letter_ref letter_id="A"/>
<letter_ref letter_id="A"/>
<letter_ref letter_id="A"/>
<letter_ref letter_id="A"/>
<letter_ref letter_id="A"/>
<letter_ref letter_id="A"/>
</site>
<right_flank>CGGAGAAAAC</right_flank>
</contributing_site>
<contributing_site sequence_id="sequence_1011" position="414" strand="minus" pvalue="6.67e-04" >
<left_flank>CTCCTTTCAT</left_flank>
<site>
<letter_ref letter_id="G"/>
<letter_ref letter_id="A"/>
<letter_ref letter_id="A"/>
<letter_ref letter_id="A"/>
<letter_ref letter_id="A"/>
<letter_ref letter_id="A"/>
<letter_ref letter_id="G"/>
</site>
<right_flank>GTATGCCTAT</right_flank>
</contributing_site>
<contributing_site sequence_id="sequence_1011" position="301" strand="minus" pvalue="6.67e-04" >
<left_flank>ATCCTTTCAT</left_flank>
<site>
<letter_ref letter_id="G"/>
<letter_ref letter_id="A"/>
<letter_ref letter_id="A"/>
<letter_ref letter_id="A"/>
<letter_ref letter_id="A"/>
<letter_ref letter_id="A"/>
<letter_ref letter_id="G"/>
</site>
<right_flank>TATGTCTGTA</right_flank>
</contributing_site>
<contributing_site sequence_id="sequence_1011" position="238" strand="minus" pvalue="6.67e-04" >
<left_flank>TTTATATCAT</left_flank>
<site>
<letter_ref letter_id="G"/>
<letter_ref letter_id="A"/>
<letter_ref letter_id="A"/>
<letter_ref letter_id="A"/>
<letter_ref letter_id="A"/>
<letter_ref letter_id="A"/>
<letter_ref letter_id="A"/>
</site>
<right_flank>GGTACATACT</right_flank>
</contributing_site>
<contributing_site sequence_id="sequence_1004" position="292" strand="minus" pvalue="6.67e-04" >
<left_flank>CGCCAAATCT</left_flank>
<site>
<letter_ref letter_id="G"/>
<letter_ref letter_id="A"/>
<letter_ref letter_id="A"/>
<letter_ref letter_id="A"/>
<letter_ref letter_id="A"/>
<letter_ref letter_id="A"/>
<letter_ref letter_id="A"/>
</site>
<right_flank>ACCAGAGGTT</right_flank>
</contributing_site>
<contributing_site sequence_id="sequence_1003" position="34" strand="plus" pvalue="6.67e-04" >
<left_flank>AATAGCAGAG</left_flank>
<site>
<letter_ref letter_id="G"/>
<letter_ref letter_id="A"/>
<letter_ref letter_id="A"/>
<letter_ref letter_id="A"/>
<letter_ref letter_id="A"/>
<letter_ref letter_id="A"/>
<letter_ref letter_id="A"/>
</site>
<right_flank>AAAACATTAC</right_flank>
</contributing_site>
<contributing_site sequence_id="sequence_1002" position="147" strand="minus" pvalue="6.67e-04" >
<left_flank>AACTTCATAC</left_flank>
<site>
<letter_ref letter_id="G"/>
<letter_ref letter_id="A"/>
<letter_ref letter_id="A"/>
<letter_ref letter_id="A"/>
<letter_ref letter_id="A"/>
<letter_ref letter_id="A"/>
<letter_ref letter_id="A"/>
</site>
<right_flank>ATGAAGATTT</right_flank>
</contributing_site>
<contributing_site sequence_id="sequence_996" position="528" strand="minus" pvalue="6.67e-04" >
<left_flank>AGCGCCGTCA</left_flank>
<site>
<letter_ref letter_id="G"/>
<letter_ref letter_id="A"/>
<letter_ref letter_id="A"/>
<letter_ref letter_id="A"/>
<letter_ref letter_id="A"/>
<letter_ref letter_id="A"/>
<letter_ref letter_id="G"/>
</site>
<right_flank>AAGACGAGCA</right_flank>
</contributing_site>
<contributing_site sequence_id="sequence_995" position="23" strand="plus" pvalue="6.67e-04" >
<left_flank>AAAAGAGGTA</left_flank>
<site>
<letter_ref letter_id="G"/>
<letter_ref letter_id="A"/>
<letter_ref letter_id="A"/>
<letter_ref letter_id="A"/>
<letter_ref letter_id="A"/>
<letter_ref letter_id="A"/>
<letter_ref letter_id="A"/>
</site>
<right_flank>TAAGACTCCA</right_flank>
</contributing_site>
<contributing_site sequence_id="sequence_995" position="10" strand="plus" pvalue="6.67e-04" >
<left_flank>CATATTTATT</left_flank>
<site>
<letter_ref letter_id="G"/>
<letter_ref letter_id="A"/>
<letter_ref letter_id="A"/>
<letter_ref letter_id="A"/>
<letter_ref letter_id="A"/>
<letter_ref letter_id="A"/>
<letter_ref letter_id="A"/>
</site>
<right_flank>GAGGTAGAAA</right_flank>
</contributing_site>
<contributing_site sequence_id="sequence_993" position="144" strand="minus" pvalue="6.67e-04" >
<left_flank>AGTGATCCAA</left_flank>
<site>
<letter_ref letter_id="G"/>
<letter_ref letter_id="A"/>
<letter_ref letter_id="A"/>
<letter_ref letter_id="A"/>
<letter_ref letter_id="A"/>
<letter_ref letter_id="A"/>
<letter_ref letter_id="G"/>
</site>
<right_flank>TGAGAGAGCG</right_flank>
</contributing_site>
<contributing_site sequence_id="sequence_992" position="164" strand="plus" pvalue="6.67e-04" >
<left_flank>AGAAATAATA</left_flank>
<site>
<letter_ref letter_id="G"/>
<letter_ref letter_id="A"/>
<letter_ref letter_id="A"/>
<letter_ref letter_id="A"/>
<letter_ref letter_id="A"/>
<letter_ref letter_id="A"/>
<letter_ref letter_id="G"/>
</site>
<right_flank>AGCTCCAGTA</right_flank>
</contributing_site>
<contributing_site sequence_id="sequence_984" position="390" strand="minus" pvalue="6.67e-04" >
<left_flank>TTTATTAAAG</left_flank>
<site>
<letter_ref letter_id="G"/>
<letter_ref letter_id="A"/>
<letter_ref letter_id="A"/>
<letter_ref letter_id="A"/>
<letter_ref letter_id="A"/>
<letter_ref letter_id="A"/>
<letter_ref letter_id="A"/>
</site>
<right_flank>CAGACCCGAA</right_flank>
</contributing_site>
<contributing_site sequence_id="sequence_982" position="395" strand="plus" pvalue="6.67e-04" >
<left_flank>ACAGATTCCG</left_flank>
<site>
<letter_ref letter_id="G"/>
<letter_ref letter_id="A"/>
<letter_ref letter_id="A"/>
<letter_ref letter_id="A"/>
<letter_ref letter_id="A"/>
<letter_ref letter_id="A"/>
<letter_ref letter_id="G"/>
</site>
<right_flank>TACTCTCTGC</right_flank>
</contributing_site>
<contributing_site sequence_id="sequence_968" position="234" strand="plus" pvalue="6.67e-04" >
<left_flank>TTTGTGAAAG</left_flank>
<site>
<letter_ref letter_id="G"/>
<letter_ref letter_id="A"/>
<letter_ref letter_id="A"/>
<letter_ref letter_id="A"/>
<letter_ref letter_id="A"/>
<letter_ref letter_id="A"/>
<letter_ref letter_id="A"/>
</site>
<right_flank>CAACTTGTCC</right_flank>
</contributing_site>
<contributing_site sequence_id="sequence_963" position="692" strand="minus" pvalue="6.67e-04" >
<left_flank>TGAGTCAAAA</left_flank>
<site>
<letter_ref letter_id="G"/>
<letter_ref letter_id="A"/>
<letter_ref letter_id="A"/>
<letter_ref letter_id="A"/>
<letter_ref letter_id="A"/>
<letter_ref letter_id="A"/>
<letter_ref letter_id="G"/>
</site>
<right_flank>CTATTTTGGA</right_flank>
</contributing_site>
<contributing_site sequence_id="sequence_963" position="599" strand="plus" pvalue="6.67e-04" >
<left_flank>CATTTTTGTT</left_flank>
<site>
<letter_ref letter_id="G"/>
<letter_ref letter_id="A"/>
<letter_ref letter_id="A"/>
<letter_ref letter_id="A"/>
<letter_ref letter_id="A"/>
<letter_ref letter_id="A"/>
<letter_ref letter_id="A"/>
</site>
<right_flank>TTTCTTTTGT</right_flank>
</contributing_site>
<contributing_site sequence_id="sequence_959" position="27" strand="minus" pvalue="6.67e-04" >
<left_flank>AATTGCGCGC</left_flank>
<site>
<letter_ref letter_id="G"/>
<letter_ref letter_id="A"/>
<letter_ref letter_id="A"/>
<letter_ref letter_id="A"/>
<letter_ref letter_id="A"/>
<letter_ref letter_id="A"/>
<letter_ref letter_id="G"/>
</site>
<right_flank>AAAGCACCCG</right_flank>
</contributing_site>
<contributing_site sequence_id="sequence_958" position="549" strand="minus" pvalue="6.67e-04" >
<left_flank>AAACATCGGA</left_flank>
<site>
<letter_ref letter_id="G"/>
<letter_ref letter_id="A"/>
<letter_ref letter_id="A"/>
<letter_ref letter_id="A"/>
<letter_ref letter_id="A"/>
<letter_ref letter_id="A"/>
<letter_ref letter_id="A"/>
</site>
<right_flank>TAGGAAACCT</right_flank>
</contributing_site>
<contributing_site sequence_id="sequence_957" position="184" strand="minus" pvalue="6.67e-04" >
<left_flank>TACAGACCAG</left_flank>
<site>
<letter_ref letter_id="G"/>
<letter_ref letter_id="A"/>
<letter_ref letter_id="A"/>
<letter_ref letter_id="A"/>
<letter_ref letter_id="A"/>
<letter_ref letter_id="A"/>
<letter_ref letter_id="A"/>
</site>
<right_flank>AATTGGATCA</right_flank>
</contributing_site>
<contributing_site sequence_id="sequence_956" position="115" strand="plus" pvalue="6.67e-04" >
<left_flank>TTATTCGAGA</left_flank>
<site>
<letter_ref letter_id="G"/>
<letter_ref letter_id="A"/>
<letter_ref letter_id="A"/>
<letter_ref letter_id="A"/>
<letter_ref letter_id="A"/>
<letter_ref letter_id="A"/>
<letter_ref letter_id="A"/>
</site>
<right_flank>AAGAGGTTCT</right_flank>
</contributing_site>
<contributing_site sequence_id="sequence_947" position="40" strand="plus" pvalue="6.67e-04" >
<left_flank>TGGCTTATTC</left_flank>
<site>
<letter_ref letter_id="G"/>
<letter_ref letter_id="A"/>
<letter_ref letter_id="A"/>
<letter_ref letter_id="A"/>
<letter_ref letter_id="A"/>
<letter_ref letter_id="A"/>
<letter_ref letter_id="A"/>
</site>
<right_flank>GCCTTCTTCT</right_flank>
</contributing_site>
<contributing_site sequence_id="sequence_946" position="119" strand="plus" pvalue="6.67e-04" >
<left_flank>AAAAGAAAAG</left_flank>
<site>
<letter_ref letter_id="G"/>
<letter_ref letter_id="A"/>
<letter_ref letter_id="A"/>
<letter_ref letter_id="A"/>
<letter_ref letter_id="A"/>
<letter_ref letter_id="A"/>
<letter_ref letter_id="A"/>
</site>
<right_flank>TAAGGAAGTT</right_flank>
</contributing_site>
<contributing_site sequence_id="sequence_945" position="221" strand="plus" pvalue="6.67e-04" >
<left_flank>AGGATTCTGC</left_flank>
<site>
<letter_ref letter_id="G"/>
<letter_ref letter_id="A"/>
<letter_ref letter_id="A"/>
<letter_ref letter_id="A"/>
<letter_ref letter_id="A"/>
<letter_ref letter_id="A"/>
<letter_ref letter_id="G"/>
</site>
<right_flank>GAGCTACTGA</right_flank>
</contributing_site>
<contributing_site sequence_id="sequence_944" position="165" strand="plus" pvalue="6.67e-04" >
<left_flank>ACGGAATTGC</left_flank>
<site>
<letter_ref letter_id="G"/>
<letter_ref letter_id="A"/>
<letter_ref letter_id="A"/>
<letter_ref letter_id="A"/>
<letter_ref letter_id="A"/>
<letter_ref letter_id="A"/>
<letter_ref letter_id="A"/>
</site>
<right_flank>ACGTCGTTGT</right_flank>
</contributing_site>
<contributing_site sequence_id="sequence_933" position="81" strand="minus" pvalue="6.67e-04" >
<left_flank>TGGGGGGAGA</left_flank>
<site>
<letter_ref letter_id="G"/>
<letter_ref letter_id="A"/>
<letter_ref letter_id="A"/>
<letter_ref letter_id="A"/>
<letter_ref letter_id="A"/>
<letter_ref letter_id="A"/>
<letter_ref letter_id="G"/>
</site>
<right_flank>GGTGAAAAAT</right_flank>
</contributing_site>
<contributing_site sequence_id="sequence_927" position="1433" strand="minus" pvalue="6.67e-04" >
<left_flank>ATTTTTAAAA</left_flank>
<site>
<letter_ref letter_id="G"/>
<letter_ref letter_id="A"/>
<letter_ref letter_id="A"/>
<letter_ref letter_id="A"/>
<letter_ref letter_id="A"/>
<letter_ref letter_id="A"/>
<letter_ref letter_id="G"/>
</site>
<right_flank>AAGTGTTTAG</right_flank>
</contributing_site>
<contributing_site sequence_id="sequence_927" position="1298" strand="plus" pvalue="6.67e-04" >
<left_flank>TCCTGGCACA</left_flank>
<site>
<letter_ref letter_id="G"/>
<letter_ref letter_id="A"/>
<letter_ref letter_id="A"/>
<letter_ref letter_id="A"/>
<letter_ref letter_id="A"/>
<letter_ref letter_id="A"/>
<letter_ref letter_id="A"/>
</site>
<right_flank>AGGATCTACC</right_flank>
</contributing_site>
<contributing_site sequence_id="sequence_927" position="459" strand="minus" pvalue="6.67e-04" >
<left_flank>CCACTTTTTT</left_flank>
<site>
<letter_ref letter_id="G"/>
<letter_ref letter_id="A"/>
<letter_ref letter_id="A"/>
<letter_ref letter_id="A"/>
<letter_ref letter_id="A"/>
<letter_ref letter_id="A"/>
<letter_ref letter_id="A"/>
</site>
<right_flank>GTGGATTTGG</right_flank>
</contributing_site>
<contributing_site sequence_id="sequence_927" position="42" strand="plus" pvalue="6.67e-04" >
<left_flank>ATTCAGCTTA</left_flank>
<site>
<letter_ref letter_id="G"/>
<letter_ref letter_id="A"/>
<letter_ref letter_id="A"/>
<letter_ref letter_id="A"/>
<letter_ref letter_id="A"/>
<letter_ref letter_id="A"/>
<letter_ref letter_id="A"/>
</site>
<right_flank>AGAATGAATA</right_flank>
</contributing_site>
<contributing_site sequence_id="sequence_917" position="42" strand="minus" pvalue="6.67e-04" >
<left_flank>TGACAACAAT</left_flank>
<site>
<letter_ref letter_id="G"/>
<letter_ref letter_id="A"/>
<letter_ref letter_id="A"/>
<letter_ref letter_id="A"/>
<letter_ref letter_id="A"/>
<letter_ref letter_id="A"/>
<letter_ref letter_id="A"/>
</site>
<right_flank>AAGCTTGACA</right_flank>
</contributing_site>
<contributing_site sequence_id="sequence_914" position="574" strand="plus" pvalue="6.67e-04" >
<left_flank>TTTGGCCAAA</left_flank>
<site>
<letter_ref letter_id="G"/>
<letter_ref letter_id="A"/>
<letter_ref letter_id="A"/>
<letter_ref letter_id="A"/>
<letter_ref letter_id="A"/>
<letter_ref letter_id="A"/>
<letter_ref letter_id="G"/>
</site>
<right_flank>CCGCTTCCTG</right_flank>
</contributing_site>
<contributing_site sequence_id="sequence_914" position="476" strand="minus" pvalue="6.67e-04" >
<left_flank>ACACATACAA</left_flank>
<site>
<letter_ref letter_id="G"/>
<letter_ref letter_id="A"/>
<letter_ref letter_id="A"/>
<letter_ref letter_id="A"/>
<letter_ref letter_id="A"/>
<letter_ref letter_id="A"/>
<letter_ref letter_id="G"/>
</site>
<right_flank>GATAATGGTA</right_flank>
</contributing_site>
<contributing_site sequence_id="sequence_911" position="494" strand="minus" pvalue="6.67e-04" >
<left_flank>AAGTTCGAGG</left_flank>
<site>
<letter_ref letter_id="G"/>
<letter_ref letter_id="A"/>
<letter_ref letter_id="A"/>
<letter_ref letter_id="A"/>
<letter_ref letter_id="A"/>
<letter_ref letter_id="A"/>
<letter_ref letter_id="A"/>
</site>
<right_flank>ATGGAAAACT</right_flank>
</contributing_site>
<contributing_site sequence_id="sequence_911" position="321" strand="plus" pvalue="6.67e-04" >
<left_flank>GGAATACAAG</left_flank>
<site>
<letter_ref letter_id="G"/>
<letter_ref letter_id="A"/>
<letter_ref letter_id="A"/>
<letter_ref letter_id="A"/>
<letter_ref letter_id="A"/>
<letter_ref letter_id="A"/>
<letter_ref letter_id="A"/>
</site>
<right_flank>ATGTATCTGA</right_flank>
</contributing_site>
<contributing_site sequence_id="sequence_906" position="422" strand="plus" pvalue="6.67e-04" >
<left_flank>AGCCTTTAAT</left_flank>
<site>
<letter_ref letter_id="G"/>
<letter_ref letter_id="A"/>
<letter_ref letter_id="A"/>
<letter_ref letter_id="A"/>
<letter_ref letter_id="A"/>
<letter_ref letter_id="A"/>
<letter_ref letter_id="G"/>
</site>
<right_flank>ATAGAGAAGC</right_flank>
</contributing_site>
<contributing_site sequence_id="sequence_906" position="31" strand="plus" pvalue="6.67e-04" >
<left_flank>GCAACTCTAA</left_flank>
<site>
<letter_ref letter_id="G"/>
<letter_ref letter_id="A"/>
<letter_ref letter_id="A"/>
<letter_ref letter_id="A"/>
<letter_ref letter_id="A"/>
<letter_ref letter_id="A"/>
<letter_ref letter_id="A"/>
</site>
<right_flank>GCTAAGGCTC</right_flank>
</contributing_site>
<contributing_site sequence_id="sequence_900" position="120" strand="plus" pvalue="6.67e-04" >
<left_flank>TACATTGAGA</left_flank>
<site>
<letter_ref letter_id="G"/>
<letter_ref letter_id="A"/>
<letter_ref letter_id="A"/>
<letter_ref letter_id="A"/>
<letter_ref letter_id="A"/>
<letter_ref letter_id="A"/>
<letter_ref letter_id="A"/>
</site>
<right_flank>TAATGAACCG</right_flank>
</contributing_site>
<contributing_site sequence_id="sequence_897" position="72" strand="plus" pvalue="6.67e-04" >
<left_flank>AATATCTGAT</left_flank>
<site>
<letter_ref letter_id="G"/>
<letter_ref letter_id="A"/>
<letter_ref letter_id="A"/>
<letter_ref letter_id="A"/>
<letter_ref letter_id="A"/>
<letter_ref letter_id="A"/>
<letter_ref letter_id="G"/>
</site>
<right_flank>CTTTCAAGCG</right_flank>
</contributing_site>
<contributing_site sequence_id="sequence_895" position="0" strand="plus" pvalue="6.67e-04" >
<left_flank></left_flank>
<site>
<letter_ref letter_id="G"/>
<letter_ref letter_id="A"/>
<letter_ref letter_id="A"/>
<letter_ref letter_id="A"/>
<letter_ref letter_id="A"/>
<letter_ref letter_id="A"/>
<letter_ref letter_id="A"/>
</site>
<right_flank>TCAGGGACAG</right_flank>
</contributing_site>
<contributing_site sequence_id="sequence_885" position="204" strand="plus" pvalue="6.67e-04" >
<left_flank>AAAAAGCAAT</left_flank>
<site>
<letter_ref letter_id="G"/>
<letter_ref letter_id="A"/>
<letter_ref letter_id="A"/>
<letter_ref letter_id="A"/>
<letter_ref letter_id="A"/>
<letter_ref letter_id="A"/>
<letter_ref letter_id="A"/>
</site>
<right_flank>GCTATTGAAT</right_flank>
</contributing_site>
<contributing_site sequence_id="sequence_885" position="30" strand="plus" pvalue="6.67e-04" >
<left_flank>ATTTATTAAA</left_flank>
<site>
<letter_ref letter_id="G"/>
<letter_ref letter_id="A"/>
<letter_ref letter_id="A"/>
<letter_ref letter_id="A"/>
<letter_ref letter_id="A"/>
<letter_ref letter_id="A"/>
<letter_ref letter_id="G"/>
</site>
<right_flank>GGAGCAATCG</right_flank>
</contributing_site>
<contributing_site sequence_id="sequence_883" position="69" strand="plus" pvalue="6.67e-04" >
<left_flank>TCAGCCAATA</left_flank>
<site>
<letter_ref letter_id="G"/>
<letter_ref letter_id="A"/>
<letter_ref letter_id="A"/>
<letter_ref letter_id="A"/>
<letter_ref letter_id="A"/>
<letter_ref letter_id="A"/>
<letter_ref letter_id="A"/>
</site>
<right_flank>AAAGTCCCTA</right_flank>
</contributing_site>
<contributing_site sequence_id="sequence_877" position="12" strand="plus" pvalue="6.67e-04" >
<left_flank>GCGGAAGAAA</left_flank>
<site>
<letter_ref letter_id="G"/>
<letter_ref letter_id="A"/>
<letter_ref letter_id="A"/>
<letter_ref letter_id="A"/>
<letter_ref letter_id="A"/>
<letter_ref letter_id="A"/>
<letter_ref letter_id="A"/>
</site>
<right_flank>ACAAGTCAGC</right_flank>
</contributing_site>
<contributing_site sequence_id="sequence_876" position="244" strand="plus" pvalue="6.67e-04" >
<left_flank>TCTTCCAATG</left_flank>
<site>
<letter_ref letter_id="G"/>
<letter_ref letter_id="A"/>
<letter_ref letter_id="A"/>
<letter_ref letter_id="A"/>
<letter_ref letter_id="A"/>
<letter_ref letter_id="A"/>
<letter_ref letter_id="G"/>
</site>
<right_flank>TG</right_flank>
</contributing_site>
<contributing_site sequence_id="sequence_871" position="276" strand="plus" pvalue="6.67e-04" >
<left_flank>GAGTACCCGG</left_flank>
<site>
<letter_ref letter_id="G"/>
<letter_ref letter_id="A"/>
<letter_ref letter_id="A"/>
<letter_ref letter_id="A"/>
<letter_ref letter_id="A"/>
<letter_ref letter_id="A"/>
<letter_ref letter_id="G"/>
</site>
<right_flank>CAGAATATTT</right_flank>
</contributing_site>
<contributing_site sequence_id="sequence_857" position="268" strand="plus" pvalue="6.67e-04" >
<left_flank>CTTTCCGCAT</left_flank>
<site>
<letter_ref letter_id="G"/>
<letter_ref letter_id="A"/>
<letter_ref letter_id="A"/>
<letter_ref letter_id="A"/>
<letter_ref letter_id="A"/>
<letter_ref letter_id="A"/>
<letter_ref letter_id="G"/>
</site>
<right_flank>ACCAATCAAA</right_flank>
</contributing_site>
<contributing_site sequence_id="sequence_855" position="251" strand="plus" pvalue="6.67e-04" >
<left_flank>CGAAGTCGTC</left_flank>
<site>
<letter_ref letter_id="G"/>
<letter_ref letter_id="A"/>
<letter_ref letter_id="A"/>
<letter_ref letter_id="A"/>
<letter_ref letter_id="A"/>
<letter_ref letter_id="A"/>
<letter_ref letter_id="A"/>
</site>
<right_flank>TAGATGC</right_flank>
</contributing_site>
<contributing_site sequence_id="sequence_855" position="229" strand="plus" pvalue="6.67e-04" >
<left_flank>GTAATGAAAG</left_flank>
<site>
<letter_ref letter_id="G"/>
<letter_ref letter_id="A"/>
<letter_ref letter_id="A"/>
<letter_ref letter_id="A"/>
<letter_ref letter_id="A"/>
<letter_ref letter_id="A"/>
<letter_ref letter_id="G"/>
</site>
<right_flank>TATGACGAAG</right_flank>
</contributing_site>
<contributing_site sequence_id="sequence_854" position="227" strand="minus" pvalue="6.67e-04" >
<left_flank>TTCCGAATAA</left_flank>
<site>
<letter_ref letter_id="G"/>
<letter_ref letter_id="A"/>
<letter_ref letter_id="A"/>
<letter_ref letter_id="A"/>
<letter_ref letter_id="A"/>
<letter_ref letter_id="A"/>
<letter_ref letter_id="G"/>
</site>
<right_flank>GAAAACAAAA</right_flank>
</contributing_site>
<contributing_site sequence_id="sequence_852" position="223" strand="minus" pvalue="6.67e-04" >
<left_flank>TTCGTCCTCA</left_flank>
<site>
<letter_ref letter_id="G"/>
<letter_ref letter_id="A"/>
<letter_ref letter_id="A"/>
<letter_ref letter_id="A"/>
<letter_ref letter_id="A"/>
<letter_ref letter_id="A"/>
<letter_ref letter_id="A"/>
</site>
<right_flank>AAAACCATCC</right_flank>
</contributing_site>
<contributing_site sequence_id="sequence_851" position="119" strand="minus" pvalue="6.67e-04" >
<left_flank>ATGTGTTCTC</left_flank>
<site>
<letter_ref letter_id="G"/>
<letter_ref letter_id="A"/>
<letter_ref letter_id="A"/>
<letter_ref letter_id="A"/>
<letter_ref letter_id="A"/>
<letter_ref letter_id="A"/>
<letter_ref letter_id="A"/>
</site>
<right_flank>GGTGAATCTG</right_flank>
</contributing_site>
<contributing_site sequence_id="sequence_849" position="595" strand="minus" pvalue="6.67e-04" >
<left_flank>TTGATTTTTT</left_flank>
<site>
<letter_ref letter_id="G"/>
<letter_ref letter_id="A"/>
<letter_ref letter_id="A"/>
<letter_ref letter_id="A"/>
<letter_ref letter_id="A"/>
<letter_ref letter_id="A"/>
<letter_ref letter_id="G"/>
</site>
<right_flank>ATTCGAAAAA</right_flank>
</contributing_site>
<contributing_site sequence_id="sequence_849" position="584" strand="minus" pvalue="6.67e-04" >
<left_flank>AAAAAGATTC</left_flank>
<site>
<letter_ref letter_id="G"/>
<letter_ref letter_id="A"/>
<letter_ref letter_id="A"/>
<letter_ref letter_id="A"/>
<letter_ref letter_id="A"/>
<letter_ref letter_id="A"/>
<letter_ref letter_id="A"/>
</site>
<right_flank>GAAAGTAAGT</right_flank>
</contributing_site>
<contributing_site sequence_id="sequence_849" position="546" strand="minus" pvalue="6.67e-04" >
<left_flank>CAAGATAAAA</left_flank>
<site>
<letter_ref letter_id="G"/>
<letter_ref letter_id="A"/>
<letter_ref letter_id="A"/>
<letter_ref letter_id="A"/>
<letter_ref letter_id="A"/>
<letter_ref letter_id="A"/>
<letter_ref letter_id="A"/>
</site>
<right_flank>AGGTTTTAGT</right_flank>
</contributing_site>
<contributing_site sequence_id="sequence_849" position="185" strand="minus" pvalue="6.67e-04" >
<left_flank>TACGCGACAG</left_flank>
<site>
<letter_ref letter_id="G"/>
<letter_ref letter_id="A"/>
<letter_ref letter_id="A"/>
<letter_ref letter_id="A"/>
<letter_ref letter_id="A"/>
<letter_ref letter_id="A"/>
<letter_ref letter_id="G"/>
</site>
<right_flank>TGACTACGAA</right_flank>
</contributing_site>
<contributing_site sequence_id="sequence_840" position="4065" strand="plus" pvalue="6.67e-04" >
<left_flank>TCTGGCTCCT</left_flank>
<site>
<letter_ref letter_id="G"/>
<letter_ref letter_id="A"/>
<letter_ref letter_id="A"/>
<letter_ref letter_id="A"/>
<letter_ref letter_id="A"/>
<letter_ref letter_id="A"/>
<letter_ref letter_id="G"/>
</site>
<right_flank>ACATTAGATA</right_flank>
</contributing_site>
<contributing_site sequence_id="sequence_840" position="2982" strand="plus" pvalue="6.67e-04" >
<left_flank>CTTGTGCAGT</left_flank>
<site>
<letter_ref letter_id="G"/>
<letter_ref letter_id="A"/>
<letter_ref letter_id="A"/>
<letter_ref letter_id="A"/>
<letter_ref letter_id="A"/>
<letter_ref letter_id="A"/>
<letter_ref letter_id="G"/>
</site>
<right_flank>ATGCTATACT</right_flank>
</contributing_site>
<contributing_site sequence_id="sequence_840" position="2940" strand="plus" pvalue="6.67e-04" >
<left_flank>TCCATCAACA</left_flank>
<site>
<letter_ref letter_id="G"/>
<letter_ref letter_id="A"/>
<letter_ref letter_id="A"/>
<letter_ref letter_id="A"/>
<letter_ref letter_id="A"/>
<letter_ref letter_id="A"/>
<letter_ref letter_id="G"/>
</site>
<right_flank>AATAAGTATT</right_flank>
</contributing_site>
<contributing_site sequence_id="sequence_840" position="2747" strand="minus" pvalue="6.67e-04" >
<left_flank>ATTTGTTGGC</left_flank>
<site>
<letter_ref letter_id="G"/>
<letter_ref letter_id="A"/>
<letter_ref letter_id="A"/>
<letter_ref letter_id="A"/>
<letter_ref letter_id="A"/>
<letter_ref letter_id="A"/>
<letter_ref letter_id="G"/>
</site>
<right_flank>CGAAGAAATA</right_flank>
</contributing_site>
<contributing_site sequence_id="sequence_840" position="2695" strand="minus" pvalue="6.67e-04" >
<left_flank>TCAAGAACAA</left_flank>
<site>
<letter_ref letter_id="G"/>
<letter_ref letter_id="A"/>
<letter_ref letter_id="A"/>
<letter_ref letter_id="A"/>
<letter_ref letter_id="A"/>
<letter_ref letter_id="A"/>
<letter_ref letter_id="G"/>
</site>
<right_flank>AGCGAATATC</right_flank>
</contributing_site>
<contributing_site sequence_id="sequence_840" position="2039" strand="plus" pvalue="6.67e-04" >
<left_flank>CTTGAAGAAT</left_flank>
<site>
<letter_ref letter_id="G"/>
<letter_ref letter_id="A"/>
<letter_ref letter_id="A"/>
<letter_ref letter_id="A"/>
<letter_ref letter_id="A"/>
<letter_ref letter_id="A"/>
<letter_ref letter_id="A"/>
</site>
<right_flank>AACCGATCTA</right_flank>
</contributing_site>
<contributing_site sequence_id="sequence_840" position="1902" strand="minus" pvalue="6.67e-04" >
<left_flank>CGAGTGAAGA</left_flank>
<site>
<letter_ref letter_id="G"/>
<letter_ref letter_id="A"/>
<letter_ref letter_id="A"/>
<letter_ref letter_id="A"/>
<letter_ref letter_id="A"/>
<letter_ref letter_id="A"/>
<letter_ref letter_id="A"/>
</site>
<right_flank>AAGCCATACA</right_flank>
</contributing_site>
<contributing_site sequence_id="sequence_840" position="1801" strand="minus" pvalue="6.67e-04" >
<left_flank>CCCAGAAAGA</left_flank>
<site>
<letter_ref letter_id="G"/>
<letter_ref letter_id="A"/>
<letter_ref letter_id="A"/>
<letter_ref letter_id="A"/>
<letter_ref letter_id="A"/>
<letter_ref letter_id="A"/>
<letter_ref letter_id="A"/>
</site>
<right_flank>AAGATTCTAA</right_flank>
</contributing_site>
<contributing_site sequence_id="sequence_840" position="1745" strand="minus" pvalue="6.67e-04" >
<left_flank>ATGTTCAACG</left_flank>
<site>
<letter_ref letter_id="G"/>
<letter_ref letter_id="A"/>
<letter_ref letter_id="A"/>
<letter_ref letter_id="A"/>
<letter_ref letter_id="A"/>
<letter_ref letter_id="A"/>
<letter_ref letter_id="A"/>
</site>
<right_flank>ATTCTCAAAA</right_flank>
</contributing_site>
<contributing_site sequence_id="sequence_839" position="306" strand="minus" pvalue="6.67e-04" >
<left_flank>TACCGCCGGA</left_flank>
<site>
<letter_ref letter_id="G"/>
<letter_ref letter_id="A"/>
<letter_ref letter_id="A"/>
<letter_ref letter_id="A"/>
<letter_ref letter_id="A"/>
<letter_ref letter_id="A"/>
<letter_ref letter_id="A"/>
</site>
<right_flank>CCAAACAAAC</right_flank>
</contributing_site>
<contributing_site sequence_id="sequence_838" position="522" strand="minus" pvalue="6.67e-04" >
<left_flank>ATGAAAGACG</left_flank>
<site>
<letter_ref letter_id="G"/>
<letter_ref letter_id="A"/>
<letter_ref letter_id="A"/>
<letter_ref letter_id="A"/>
<letter_ref letter_id="A"/>
<letter_ref letter_id="A"/>
<letter_ref letter_id="A"/>
</site>
<right_flank>ATCATTGGCT</right_flank>
</contributing_site>
<contributing_site sequence_id="sequence_838" position="482" strand="minus" pvalue="6.67e-04" >
<left_flank>ATCGAGCCGT</left_flank>
<site>
<letter_ref letter_id="G"/>
<letter_ref letter_id="A"/>
<letter_ref letter_id="A"/>
<letter_ref letter_id="A"/>
<letter_ref letter_id="A"/>
<letter_ref letter_id="A"/>
<letter_ref letter_id="G"/>
</site>
<right_flank>ATTCAACAAA</right_flank>
</contributing_site>
<contributing_site sequence_id="sequence_838" position="65" strand="plus" pvalue="6.67e-04" >
<left_flank>TATTTGTTTC</left_flank>
<site>
<letter_ref letter_id="G"/>
<letter_ref letter_id="A"/>
<letter_ref letter_id="A"/>
<letter_ref letter_id="A"/>
<letter_ref letter_id="A"/>
<letter_ref letter_id="A"/>
<letter_ref letter_id="G"/>
</site>
<right_flank>AAATCGTCCG</right_flank>
</contributing_site>
<contributing_site sequence_id="sequence_838" position="43" strand="minus" pvalue="6.67e-04" >
<left_flank>AAATAAAAAG</left_flank>
<site>
<letter_ref letter_id="G"/>
<letter_ref letter_id="A"/>
<letter_ref letter_id="A"/>
<letter_ref letter_id="A"/>
<letter_ref letter_id="A"/>
<letter_ref letter_id="A"/>
<letter_ref letter_id="A"/>
</site>
<right_flank>AGAGAAAACA</right_flank>
</contributing_site>
<contributing_site sequence_id="sequence_836" position="165" strand="plus" pvalue="6.67e-04" >
<left_flank>CTTGGCAGCG</left_flank>
<site>
<letter_ref letter_id="G"/>
<letter_ref letter_id="A"/>
<letter_ref letter_id="A"/>
<letter_ref letter_id="A"/>
<letter_ref letter_id="A"/>
<letter_ref letter_id="A"/>
<letter_ref letter_id="A"/>
</site>
<right_flank>AAAGTAGAGA</right_flank>
</contributing_site>
<contributing_site sequence_id="sequence_824" position="661" strand="minus" pvalue="6.67e-04" >
<left_flank>AAAAATACAT</left_flank>
<site>
<letter_ref letter_id="G"/>
<letter_ref letter_id="A"/>
<letter_ref letter_id="A"/>
<letter_ref letter_id="A"/>
<letter_ref letter_id="A"/>
<letter_ref letter_id="A"/>
<letter_ref letter_id="G"/>
</site>
<right_flank>AAAGGAGGTA</right_flank>
</contributing_site>
<contributing_site sequence_id="sequence_824" position="227" strand="plus" pvalue="6.67e-04" >
<left_flank>ATGTGGCCAT</left_flank>
<site>
<letter_ref letter_id="G"/>
<letter_ref letter_id="A"/>
<letter_ref letter_id="A"/>
<letter_ref letter_id="A"/>
<letter_ref letter_id="A"/>
<letter_ref letter_id="A"/>
<letter_ref letter_id="G"/>
</site>
<right_flank>GGAGGGGATT</right_flank>
</contributing_site>
<contributing_site sequence_id="sequence_824" position="40" strand="minus" pvalue="6.67e-04" >
<left_flank>GTTAAAATAA</left_flank>
<site>
<letter_ref letter_id="G"/>
<letter_ref letter_id="A"/>
<letter_ref letter_id="A"/>
<letter_ref letter_id="A"/>
<letter_ref letter_id="A"/>
<letter_ref letter_id="A"/>
<letter_ref letter_id="G"/>
</site>
<right_flank>TCCAATTTTG</right_flank>
</contributing_site>
<contributing_site sequence_id="sequence_823" position="185" strand="minus" pvalue="6.67e-04" >
<left_flank>ATATAAAAAT</left_flank>
<site>
<letter_ref letter_id="G"/>
<letter_ref letter_id="A"/>
<letter_ref letter_id="A"/>
<letter_ref letter_id="A"/>
<letter_ref letter_id="A"/>
<letter_ref letter_id="A"/>
<letter_ref letter_id="A"/>
</site>
<right_flank>TAGTATGTCA</right_flank>
</contributing_site>
<contributing_site sequence_id="sequence_819" position="137" strand="plus" pvalue="6.67e-04" >
<left_flank>TAATTTAAAA</left_flank>
<site>
<letter_ref letter_id="G"/>
<letter_ref letter_id="A"/>
<letter_ref letter_id="A"/>
<letter_ref letter_id="A"/>
<letter_ref letter_id="A"/>
<letter_ref letter_id="A"/>
<letter_ref letter_id="A"/>
</site>
<right_flank>TTCCCAAAAA</right_flank>
</contributing_site>
<contributing_site sequence_id="sequence_818" position="265" strand="plus" pvalue="6.67e-04" >
<left_flank>AAATCCCTGG</left_flank>
<site>
<letter_ref letter_id="G"/>
<letter_ref letter_id="A"/>
<letter_ref letter_id="A"/>
<letter_ref letter_id="A"/>
<letter_ref letter_id="A"/>
<letter_ref letter_id="A"/>
<letter_ref letter_id="A"/>
</site>
<right_flank>GAAAAGATAT</right_flank>
</contributing_site>
<contributing_site sequence_id="sequence_818" position="251" strand="plus" pvalue="6.67e-04" >
<left_flank>GCTGATTATC</left_flank>
<site>
<letter_ref letter_id="G"/>
<letter_ref letter_id="A"/>
<letter_ref letter_id="A"/>
<letter_ref letter_id="A"/>
<letter_ref letter_id="A"/>
<letter_ref letter_id="A"/>
<letter_ref letter_id="A"/>
</site>
<right_flank>TCCCTGGGAA</right_flank>
</contributing_site>
<contributing_site sequence_id="sequence_816" position="15" strand="plus" pvalue="6.67e-04" >
<left_flank>ACTGAAAAAA</left_flank>
<site>
<letter_ref letter_id="G"/>
<letter_ref letter_id="A"/>
<letter_ref letter_id="A"/>
<letter_ref letter_id="A"/>
<letter_ref letter_id="A"/>
<letter_ref letter_id="A"/>
<letter_ref letter_id="A"/>
</site>
<right_flank>AAACAATCTT</right_flank>
</contributing_site>
<contributing_site sequence_id="sequence_816" position="8" strand="plus" pvalue="6.67e-04" >
<left_flank>CTTATACT</left_flank>
<site>
<letter_ref letter_id="G"/>
<letter_ref letter_id="A"/>
<letter_ref letter_id="A"/>
<letter_ref letter_id="A"/>
<letter_ref letter_id="A"/>
<letter_ref letter_id="A"/>
<letter_ref letter_id="A"/>
</site>
<right_flank>GAAAAAAAAA</right_flank>
</contributing_site>
<contributing_site sequence_id="sequence_813" position="36" strand="plus" pvalue="6.67e-04" >
<left_flank>TAAGGCTTCG</left_flank>
<site>
<letter_ref letter_id="G"/>
<letter_ref letter_id="A"/>
<letter_ref letter_id="A"/>
<letter_ref letter_id="A"/>
<letter_ref letter_id="A"/>
<letter_ref letter_id="A"/>
<letter_ref letter_id="A"/>
</site>
<right_flank>TTTGGAGCAT</right_flank>
</contributing_site>
<contributing_site sequence_id="sequence_809" position="396" strand="plus" pvalue="6.67e-04" >
<left_flank>GCAAAGTTTG</left_flank>
<site>
<letter_ref letter_id="G"/>
<letter_ref letter_id="A"/>
<letter_ref letter_id="A"/>
<letter_ref letter_id="A"/>
<letter_ref letter_id="A"/>
<letter_ref letter_id="A"/>
<letter_ref letter_id="A"/>
</site>
<right_flank>TTGTGAAT</right_flank>
</contributing_site>
<contributing_site sequence_id="sequence_809" position="336" strand="minus" pvalue="6.67e-04" >
<left_flank>AGAGAAGGGG</left_flank>
<site>
<letter_ref letter_id="G"/>
<letter_ref letter_id="A"/>
<letter_ref letter_id="A"/>
<letter_ref letter_id="A"/>
<letter_ref letter_id="A"/>
<letter_ref letter_id="A"/>
<letter_ref letter_id="A"/>
</site>
<right_flank>TGTCGGTAGT</right_flank>
</contributing_site>
<contributing_site sequence_id="sequence_809" position="248" strand="minus" pvalue="6.67e-04" >
<left_flank>AATAAACCAA</left_flank>
<site>
<letter_ref letter_id="G"/>
<letter_ref letter_id="A"/>
<letter_ref letter_id="A"/>
<letter_ref letter_id="A"/>
<letter_ref letter_id="A"/>
<letter_ref letter_id="A"/>
<letter_ref letter_id="G"/>
</site>
<right_flank>AAAATTTTAA</right_flank>
</contributing_site>
<contributing_site sequence_id="sequence_805" position="114" strand="plus" pvalue="6.67e-04" >
<left_flank>TGTATTTCAG</left_flank>
<site>
<letter_ref letter_id="G"/>
<letter_ref letter_id="A"/>
<letter_ref letter_id="A"/>
<letter_ref letter_id="A"/>
<letter_ref letter_id="A"/>
<letter_ref letter_id="A"/>
<letter_ref letter_id="A"/>
</site>
<right_flank>TTGCCCCACA</right_flank>
</contributing_site>
<contributing_site sequence_id="sequence_798" position="1972" strand="minus" pvalue="6.67e-04" >
<left_flank>ACGAAGCCAG</left_flank>
<site>
<letter_ref letter_id="G"/>
<letter_ref letter_id="A"/>
<letter_ref letter_id="A"/>
<letter_ref letter_id="A"/>
<letter_ref letter_id="A"/>
<letter_ref letter_id="A"/>
<letter_ref letter_id="A"/>
</site>
<right_flank>TTTAGGGGGG</right_flank>
</contributing_site>
<contributing_site sequence_id="sequence_798" position="1441" strand="plus" pvalue="6.67e-04" >
<left_flank>GTAATCTTTC</left_flank>
<site>
<letter_ref letter_id="G"/>
<letter_ref letter_id="A"/>
<letter_ref letter_id="A"/>
<letter_ref letter_id="A"/>
<letter_ref letter_id="A"/>
<letter_ref letter_id="A"/>
<letter_ref letter_id="G"/>
</site>
<right_flank>AAGCTTTTCT</right_flank>
</contributing_site>
<contributing_site sequence_id="sequence_798" position="1274" strand="minus" pvalue="6.67e-04" >
<left_flank>TATTCTTTTG</left_flank>
<site>
<letter_ref letter_id="G"/>
<letter_ref letter_id="A"/>
<letter_ref letter_id="A"/>
<letter_ref letter_id="A"/>
<letter_ref letter_id="A"/>
<letter_ref letter_id="A"/>
<letter_ref letter_id="A"/>
</site>
<right_flank>TAAGTCTCTT</right_flank>
</contributing_site>
<contributing_site sequence_id="sequence_798" position="922" strand="plus" pvalue="6.67e-04" >
<left_flank>ATATATGACA</left_flank>
<site>
<letter_ref letter_id="G"/>
<letter_ref letter_id="A"/>
<letter_ref letter_id="A"/>
<letter_ref letter_id="A"/>
<letter_ref letter_id="A"/>
<letter_ref letter_id="A"/>
<letter_ref letter_id="A"/>
</site>
<right_flank>AGAGAGAGAA</right_flank>
</contributing_site>
<contributing_site sequence_id="sequence_798" position="309" strand="plus" pvalue="6.67e-04" >
<left_flank>ATATATCAAA</left_flank>
<site>
<letter_ref letter_id="G"/>
<letter_ref letter_id="A"/>
<letter_ref letter_id="A"/>
<letter_ref letter_id="A"/>
<letter_ref letter_id="A"/>
<letter_ref letter_id="A"/>
<letter_ref letter_id="A"/>
</site>
<right_flank>TTAGTAGATT</right_flank>
</contributing_site>
<contributing_site sequence_id="sequence_793" position="161" strand="minus" pvalue="6.67e-04" >
<left_flank>TGTTGTATCG</left_flank>
<site>
<letter_ref letter_id="G"/>
<letter_ref letter_id="A"/>
<letter_ref letter_id="A"/>
<letter_ref letter_id="A"/>
<letter_ref letter_id="A"/>
<letter_ref letter_id="A"/>
<letter_ref letter_id="G"/>
</site>
<right_flank>AACTGTTGGG</right_flank>
</contributing_site>
<contributing_site sequence_id="sequence_793" position="65" strand="minus" pvalue="6.67e-04" >
<left_flank>GTCGTTACCC</left_flank>
<site>
<letter_ref letter_id="G"/>
<letter_ref letter_id="A"/>
<letter_ref letter_id="A"/>
<letter_ref letter_id="A"/>
<letter_ref letter_id="A"/>
<letter_ref letter_id="A"/>
<letter_ref letter_id="A"/>
</site>
<right_flank>TAAAAGACAA</right_flank>
</contributing_site>
<contributing_site sequence_id="sequence_792" position="96" strand="plus" pvalue="6.67e-04" >
<left_flank>ACACCCAAAA</left_flank>
<site>
<letter_ref letter_id="G"/>
<letter_ref letter_id="A"/>
<letter_ref letter_id="A"/>
<letter_ref letter_id="A"/>
<letter_ref letter_id="A"/>
<letter_ref letter_id="A"/>
<letter_ref letter_id="A"/>
</site>
<right_flank>AAAATAGGCC</right_flank>
</contributing_site>
<contributing_site sequence_id="sequence_789" position="394" strand="minus" pvalue="6.67e-04" >
<left_flank>CGAAAAATCT</left_flank>
<site>
<letter_ref letter_id="G"/>
<letter_ref letter_id="A"/>
<letter_ref letter_id="A"/>
<letter_ref letter_id="A"/>
<letter_ref letter_id="A"/>
<letter_ref letter_id="A"/>
<letter_ref letter_id="A"/>
</site>
<right_flank>AATTGTAAAA</right_flank>
</contributing_site>
<contributing_site sequence_id="sequence_785" position="137" strand="minus" pvalue="6.67e-04" >
<left_flank>CAGAATAAGA</left_flank>
<site>
<letter_ref letter_id="G"/>
<letter_ref letter_id="A"/>
<letter_ref letter_id="A"/>
<letter_ref letter_id="A"/>
<letter_ref letter_id="A"/>
<letter_ref letter_id="A"/>
<letter_ref letter_id="A"/>
</site>
<right_flank>GGCGGACCTC</right_flank>
</contributing_site>
<contributing_site sequence_id="sequence_784" position="1012" strand="plus" pvalue="6.67e-04" >
<left_flank>AAGAAGGGTA</left_flank>
<site>
<letter_ref letter_id="G"/>
<letter_ref letter_id="A"/>
<letter_ref letter_id="A"/>
<letter_ref letter_id="A"/>
<letter_ref letter_id="A"/>
<letter_ref letter_id="A"/>
<letter_ref letter_id="G"/>
</site>
<right_flank>TTATTAGATA</right_flank>
</contributing_site>
<contributing_site sequence_id="sequence_784" position="993" strand="plus" pvalue="6.67e-04" >
<left_flank>TTGATACAAA</left_flank>
<site>
<letter_ref letter_id="G"/>
<letter_ref letter_id="A"/>
<letter_ref letter_id="A"/>
<letter_ref letter_id="A"/>
<letter_ref letter_id="A"/>
<letter_ref letter_id="A"/>
<letter_ref letter_id="G"/>
</site>
<right_flank>GAAAGAAGGG</right_flank>
</contributing_site>
<contributing_site sequence_id="sequence_773" position="2568" strand="plus" pvalue="6.67e-04" >
<left_flank>GTAATAAAAA</left_flank>
<site>
<letter_ref letter_id="G"/>
<letter_ref letter_id="A"/>
<letter_ref letter_id="A"/>
<letter_ref letter_id="A"/>
<letter_ref letter_id="A"/>
<letter_ref letter_id="A"/>
<letter_ref letter_id="G"/>
</site>
<right_flank>GCTTATGCTC</right_flank>
</contributing_site>
<contributing_site sequence_id="sequence_773" position="2229" strand="minus" pvalue="6.67e-04" >
<left_flank>AAGCGGTAAG</left_flank>
<site>
<letter_ref letter_id="G"/>
<letter_ref letter_id="A"/>
<letter_ref letter_id="A"/>
<letter_ref letter_id="A"/>
<letter_ref letter_id="A"/>
<letter_ref letter_id="A"/>
<letter_ref letter_id="G"/>
</site>
<right_flank>TTTTAATAAA</right_flank>
</contributing_site>
<contributing_site sequence_id="sequence_773" position="1269" strand="minus" pvalue="6.67e-04" >
<left_flank>TGAATATTCA</left_flank>
<site>
<letter_ref letter_id="G"/>
<letter_ref letter_id="A"/>
<letter_ref letter_id="A"/>
<letter_ref letter_id="A"/>
<letter_ref letter_id="A"/>
<letter_ref letter_id="A"/>
<letter_ref letter_id="A"/>
</site>
<right_flank>AAAGAAGGAA</right_flank>
</contributing_site>
<contributing_site sequence_id="sequence_773" position="597" strand="plus" pvalue="6.67e-04" >
<left_flank>TTTTGGATTT</left_flank>
<site>
<letter_ref letter_id="G"/>
<letter_ref letter_id="A"/>
<letter_ref letter_id="A"/>
<letter_ref letter_id="A"/>
<letter_ref letter_id="A"/>
<letter_ref letter_id="A"/>
<letter_ref letter_id="A"/>
</site>
<right_flank>GTTTCAGAAG</right_flank>
</contributing_site>
<contributing_site sequence_id="sequence_772" position="1229" strand="minus" pvalue="6.67e-04" >
<left_flank>CGATAAACCA</left_flank>
<site>
<letter_ref letter_id="G"/>
<letter_ref letter_id="A"/>
<letter_ref letter_id="A"/>
<letter_ref letter_id="A"/>
<letter_ref letter_id="A"/>
<letter_ref letter_id="A"/>
<letter_ref letter_id="G"/>
</site>
<right_flank>ATGGATTGTT</right_flank>
</contributing_site>
<contributing_site sequence_id="sequence_772" position="848" strand="plus" pvalue="6.67e-04" >
<left_flank>GCCTGGGGTA</left_flank>
<site>
<letter_ref letter_id="G"/>
<letter_ref letter_id="A"/>
<letter_ref letter_id="A"/>
<letter_ref letter_id="A"/>
<letter_ref letter_id="A"/>
<letter_ref letter_id="A"/>
<letter_ref letter_id="A"/>
</site>
<right_flank>AGGGAGAAAT</right_flank>
</contributing_site>
<contributing_site sequence_id="sequence_772" position="677" strand="minus" pvalue="6.67e-04" >
<left_flank>TGGGAAGATA</left_flank>
<site>
<letter_ref letter_id="G"/>
<letter_ref letter_id="A"/>
<letter_ref letter_id="A"/>
<letter_ref letter_id="A"/>
<letter_ref letter_id="A"/>
<letter_ref letter_id="A"/>
<letter_ref letter_id="G"/>
</site>
<right_flank>ACGAATAAGA</right_flank>
</contributing_site>
<contributing_site sequence_id="sequence_771" position="550" strand="minus" pvalue="6.67e-04" >
<left_flank>AGATGACTAT</left_flank>
<site>
<letter_ref letter_id="G"/>
<letter_ref letter_id="A"/>
<letter_ref letter_id="A"/>
<letter_ref letter_id="A"/>
<letter_ref letter_id="A"/>
<letter_ref letter_id="A"/>
<letter_ref letter_id="A"/>
</site>
<right_flank>CCTCTCTGGA</right_flank>
</contributing_site>
<contributing_site sequence_id="sequence_770" position="885" strand="minus" pvalue="6.67e-04" >
<left_flank>TATAGTAAAA</left_flank>
<site>
<letter_ref letter_id="G"/>
<letter_ref letter_id="A"/>
<letter_ref letter_id="A"/>
<letter_ref letter_id="A"/>
<letter_ref letter_id="A"/>
<letter_ref letter_id="A"/>
<letter_ref letter_id="A"/>
</site>
<right_flank>AGTAAAAGGA</right_flank>
</contributing_site>
<contributing_site sequence_id="sequence_770" position="870" strand="minus" pvalue="6.67e-04" >
<left_flank>AAAGTAAAAG</left_flank>
<site>
<letter_ref letter_id="G"/>
<letter_ref letter_id="A"/>
<letter_ref letter_id="A"/>
<letter_ref letter_id="A"/>
<letter_ref letter_id="A"/>
<letter_ref letter_id="A"/>
<letter_ref letter_id="A"/>
</site>
<right_flank>CCTACGAATC</right_flank>
</contributing_site>
<contributing_site sequence_id="sequence_770" position="525" strand="minus" pvalue="6.67e-04" >
<left_flank>ACTAAAGAAA</left_flank>
<site>
<letter_ref letter_id="G"/>
<letter_ref letter_id="A"/>
<letter_ref letter_id="A"/>
<letter_ref letter_id="A"/>
<letter_ref letter_id="A"/>
<letter_ref letter_id="A"/>
<letter_ref letter_id="A"/>
</site>
<right_flank>TAAAGTTTGG</right_flank>
</contributing_site>
<contributing_site sequence_id="sequence_770" position="78" strand="plus" pvalue="6.67e-04" >
<left_flank>ACAAACGAAA</left_flank>
<site>
<letter_ref letter_id="G"/>
<letter_ref letter_id="A"/>
<letter_ref letter_id="A"/>
<letter_ref letter_id="A"/>
<letter_ref letter_id="A"/>
<letter_ref letter_id="A"/>
<letter_ref letter_id="A"/>
</site>
<right_flank>TCTCTCTATT</right_flank>
</contributing_site>
<contributing_site sequence_id="sequence_769" position="1381" strand="minus" pvalue="6.67e-04" >
<left_flank>GCAAGTCAGG</left_flank>
<site>
<letter_ref letter_id="G"/>
<letter_ref letter_id="A"/>
<letter_ref letter_id="A"/>
<letter_ref letter_id="A"/>
<letter_ref letter_id="A"/>
<letter_ref letter_id="A"/>
<letter_ref letter_id="G"/>
</site>
<right_flank>CTTCTTAATT</right_flank>
</contributing_site>
<contributing_site sequence_id="sequence_768" position="3795" strand="plus" pvalue="6.67e-04" >
<left_flank>AAATGTGTCC</left_flank>
<site>
<letter_ref letter_id="G"/>
<letter_ref letter_id="A"/>
<letter_ref letter_id="A"/>
<letter_ref letter_id="A"/>
<letter_ref letter_id="A"/>
<letter_ref letter_id="A"/>
<letter_ref letter_id="G"/>
</site>
<right_flank>AAGAGCAAAG</right_flank>
</contributing_site>
<contributing_site sequence_id="sequence_768" position="3573" strand="plus" pvalue="6.67e-04" >
<left_flank>TATAAAAAAA</left_flank>
<site>
<letter_ref letter_id="G"/>
<letter_ref letter_id="A"/>
<letter_ref letter_id="A"/>
<letter_ref letter_id="A"/>
<letter_ref letter_id="A"/>
<letter_ref letter_id="A"/>
<letter_ref letter_id="G"/>
</site>
<right_flank>AGTTAAAGAA</right_flank>
</contributing_site>
<contributing_site sequence_id="sequence_768" position="3435" strand="plus" pvalue="6.67e-04" >
<left_flank>AGAAGATAGC</left_flank>
<site>
<letter_ref letter_id="G"/>
<letter_ref letter_id="A"/>
<letter_ref letter_id="A"/>
<letter_ref letter_id="A"/>
<letter_ref letter_id="A"/>
<letter_ref letter_id="A"/>
<letter_ref letter_id="A"/>
</site>
<right_flank>ATTATCCCTA</right_flank>
</contributing_site>
<contributing_site sequence_id="sequence_768" position="2070" strand="plus" pvalue="6.67e-04" >
<left_flank>ACGGATATTA</left_flank>
<site>
<letter_ref letter_id="G"/>
<letter_ref letter_id="A"/>
<letter_ref letter_id="A"/>
<letter_ref letter_id="A"/>
<letter_ref letter_id="A"/>
<letter_ref letter_id="A"/>
<letter_ref letter_id="A"/>
</site>
<right_flank>AGGTTCAAAA</right_flank>
</contributing_site>
<contributing_site sequence_id="sequence_768" position="1774" strand="plus" pvalue="6.67e-04" >
<left_flank>TTGAACGGAG</left_flank>
<site>
<letter_ref letter_id="G"/>
<letter_ref letter_id="A"/>
<letter_ref letter_id="A"/>
<letter_ref letter_id="A"/>
<letter_ref letter_id="A"/>
<letter_ref letter_id="A"/>
<letter_ref letter_id="G"/>
</site>
<right_flank>CCTCTGTAAC</right_flank>
</contributing_site>
<contributing_site sequence_id="sequence_767" position="895" strand="minus" pvalue="6.67e-04" >
<left_flank>TTATTAATGG</left_flank>
<site>
<letter_ref letter_id="G"/>
<letter_ref letter_id="A"/>
<letter_ref letter_id="A"/>
<letter_ref letter_id="A"/>
<letter_ref letter_id="A"/>
<letter_ref letter_id="A"/>
<letter_ref letter_id="A"/>
</site>
<right_flank>GAGAGTTAAA</right_flank>
</contributing_site>
<contributing_site sequence_id="sequence_767" position="344" strand="plus" pvalue="6.67e-04" >
<left_flank>AGAAAAATGG</left_flank>
<site>
<letter_ref letter_id="G"/>
<letter_ref letter_id="A"/>
<letter_ref letter_id="A"/>
<letter_ref letter_id="A"/>
<letter_ref letter_id="A"/>
<letter_ref letter_id="A"/>
<letter_ref letter_id="A"/>
</site>
<right_flank>GAAATTGTTT</right_flank>
</contributing_site>
<contributing_site sequence_id="sequence_767" position="147" strand="plus" pvalue="6.67e-04" >
<left_flank>CCTAGACACA</left_flank>
<site>
<letter_ref letter_id="G"/>
<letter_ref letter_id="A"/>
<letter_ref letter_id="A"/>
<letter_ref letter_id="A"/>
<letter_ref letter_id="A"/>
<letter_ref letter_id="A"/>
<letter_ref letter_id="A"/>
</site>
<right_flank>TAGACATATT</right_flank>
</contributing_site>
<contributing_site sequence_id="sequence_766" position="729" strand="plus" pvalue="6.67e-04" >
<left_flank>TCAAAATAGT</left_flank>
<site>
<letter_ref letter_id="G"/>
<letter_ref letter_id="A"/>
<letter_ref letter_id="A"/>
<letter_ref letter_id="A"/>
<letter_ref letter_id="A"/>
<letter_ref letter_id="A"/>
<letter_ref letter_id="G"/>
</site>
<right_flank></right_flank>
</contributing_site>
<contributing_site sequence_id="sequence_766" position="707" strand="minus" pvalue="6.67e-04" >
<left_flank>TTTGAAATAC</left_flank>
<site>
<letter_ref letter_id="G"/>
<letter_ref letter_id="A"/>
<letter_ref letter_id="A"/>
<letter_ref letter_id="A"/>
<letter_ref letter_id="A"/>
<letter_ref letter_id="A"/>
<letter_ref letter_id="G"/>
</site>
<right_flank>ATCCAAATCC</right_flank>
</contributing_site>
<contributing_site sequence_id="sequence_765" position="400" strand="minus" pvalue="6.67e-04" >
<left_flank>AAAATCTTTG</left_flank>
<site>
<letter_ref letter_id="G"/>
<letter_ref letter_id="A"/>
<letter_ref letter_id="A"/>
<letter_ref letter_id="A"/>
<letter_ref letter_id="A"/>
<letter_ref letter_id="A"/>
<letter_ref letter_id="A"/>
</site>
<right_flank>AGACTTATTT</right_flank>
</contributing_site>
<contributing_site sequence_id="sequence_765" position="205" strand="minus" pvalue="6.67e-04" >
<left_flank>AGCTTCTAAG</left_flank>
<site>
<letter_ref letter_id="G"/>
<letter_ref letter_id="A"/>
<letter_ref letter_id="A"/>
<letter_ref letter_id="A"/>
<letter_ref letter_id="A"/>
<letter_ref letter_id="A"/>
<letter_ref letter_id="A"/>
</site>
<right_flank>GAAAGAAGGA</right_flank>
</contributing_site>
<contributing_site sequence_id="sequence_765" position="151" strand="minus" pvalue="6.67e-04" >
<left_flank>CATACAACTA</left_flank>
<site>
<letter_ref letter_id="G"/>
<letter_ref letter_id="A"/>
<letter_ref letter_id="A"/>
<letter_ref letter_id="A"/>
<letter_ref letter_id="A"/>
<letter_ref letter_id="A"/>
<letter_ref letter_id="A"/>
</site>
<right_flank>GTAATTCCCT</right_flank>
</contributing_site>
<contributing_site sequence_id="sequence_765" position="69" strand="minus" pvalue="6.67e-04" >
<left_flank>AAAATCTTTG</left_flank>
<site>
<letter_ref letter_id="G"/>
<letter_ref letter_id="A"/>
<letter_ref letter_id="A"/>
<letter_ref letter_id="A"/>
<letter_ref letter_id="A"/>
<letter_ref letter_id="A"/>
<letter_ref letter_id="A"/>
</site>
<right_flank>AAGACTTATT</right_flank>
</contributing_site>
<contributing_site sequence_id="sequence_764" position="559" strand="plus" pvalue="6.67e-04" >
<left_flank>CACAATTGAA</left_flank>
<site>
<letter_ref letter_id="G"/>
<letter_ref letter_id="A"/>
<letter_ref letter_id="A"/>
<letter_ref letter_id="A"/>
<letter_ref letter_id="A"/>
<letter_ref letter_id="A"/>
<letter_ref letter_id="A"/>
</site>
<right_flank>GCGTAGGGCG</right_flank>
</contributing_site>
<contributing_site sequence_id="sequence_764" position="279" strand="plus" pvalue="6.67e-04" >
<left_flank>AAATTTATAT</left_flank>
<site>
<letter_ref letter_id="G"/>
<letter_ref letter_id="A"/>
<letter_ref letter_id="A"/>
<letter_ref letter_id="A"/>
<letter_ref letter_id="A"/>
<letter_ref letter_id="A"/>
<letter_ref letter_id="A"/>
</site>
<right_flank>ATTGATTAAA</right_flank>
</contributing_site>
<contributing_site sequence_id="sequence_762" position="215" strand="minus" pvalue="6.67e-04" >
<left_flank>CAGGAAATCT</left_flank>
<site>
<letter_ref letter_id="G"/>
<letter_ref letter_id="A"/>
<letter_ref letter_id="A"/>
<letter_ref letter_id="A"/>
<letter_ref letter_id="A"/>
<letter_ref letter_id="A"/>
<letter_ref letter_id="A"/>
</site>
<right_flank>TTTTGCAAAA</right_flank>
</contributing_site>
<contributing_site sequence_id="sequence_759" position="255" strand="minus" pvalue="6.67e-04" >
<left_flank>AAACACTTCT</left_flank>
<site>
<letter_ref letter_id="G"/>
<letter_ref letter_id="A"/>
<letter_ref letter_id="A"/>
<letter_ref letter_id="A"/>
<letter_ref letter_id="A"/>
<letter_ref letter_id="A"/>
<letter_ref letter_id="A"/>
</site>
<right_flank>TGGGCCGTCA</right_flank>
</contributing_site>
<contributing_site sequence_id="sequence_755" position="142" strand="minus" pvalue="6.67e-04" >
<left_flank>AGGTGAAGAT</left_flank>
<site>
<letter_ref letter_id="G"/>
<letter_ref letter_id="A"/>
<letter_ref letter_id="A"/>
<letter_ref letter_id="A"/>
<letter_ref letter_id="A"/>
<letter_ref letter_id="A"/>
<letter_ref letter_id="G"/>
</site>
<right_flank>AAGAGAGCAC</right_flank>
</contributing_site>
<contributing_site sequence_id="sequence_754" position="2" strand="plus" pvalue="6.67e-04" >
<left_flank>CT</left_flank>
<site>
<letter_ref letter_id="G"/>
<letter_ref letter_id="A"/>
<letter_ref letter_id="A"/>
<letter_ref letter_id="A"/>
<letter_ref letter_id="A"/>
<letter_ref letter_id="A"/>
<letter_ref letter_id="A"/>
</site>
<right_flank>AAAAAAAGAC</right_flank>
</contributing_site>
<contributing_site sequence_id="sequence_753" position="194" strand="minus" pvalue="6.67e-04" >
<left_flank>TAGCAGACAT</left_flank>
<site>
<letter_ref letter_id="G"/>
<letter_ref letter_id="A"/>
<letter_ref letter_id="A"/>
<letter_ref letter_id="A"/>
<letter_ref letter_id="A"/>
<letter_ref letter_id="A"/>
<letter_ref letter_id="A"/>
</site>
<right_flank>ACAAAAGGAC</right_flank>
</contributing_site>
<contributing_site sequence_id="sequence_751" position="1224" strand="minus" pvalue="6.67e-04" >
<left_flank>GTTAAAATAA</left_flank>
<site>
<letter_ref letter_id="G"/>
<letter_ref letter_id="A"/>
<letter_ref letter_id="A"/>
<letter_ref letter_id="A"/>
<letter_ref letter_id="A"/>
<letter_ref letter_id="A"/>
<letter_ref letter_id="G"/>
</site>
<right_flank>TCCAATTTTG</right_flank>
</contributing_site>
<contributing_site sequence_id="sequence_751" position="1110" strand="minus" pvalue="6.67e-04" >
<left_flank>AAGGAAATAA</left_flank>
<site>
<letter_ref letter_id="G"/>
<letter_ref letter_id="A"/>
<letter_ref letter_id="A"/>
<letter_ref letter_id="A"/>
<letter_ref letter_id="A"/>
<letter_ref letter_id="A"/>
<letter_ref letter_id="A"/>
</site>
<right_flank>GAAAGGGTAT</right_flank>
</contributing_site>
<contributing_site sequence_id="sequence_751" position="1075" strand="minus" pvalue="6.67e-04" >
<left_flank>TCTTTTGAAA</left_flank>
<site>
<letter_ref letter_id="G"/>
<letter_ref letter_id="A"/>
<letter_ref letter_id="A"/>
<letter_ref letter_id="A"/>
<letter_ref letter_id="A"/>
<letter_ref letter_id="A"/>
<letter_ref letter_id="A"/>
</site>
<right_flank>GAATAGGAGT</right_flank>
</contributing_site>
<contributing_site sequence_id="sequence_741" position="452" strand="minus" pvalue="6.67e-04" >
<left_flank>ATAAAGGAGT</left_flank>
<site>
<letter_ref letter_id="G"/>
<letter_ref letter_id="A"/>
<letter_ref letter_id="A"/>
<letter_ref letter_id="A"/>
<letter_ref letter_id="A"/>
<letter_ref letter_id="A"/>
<letter_ref letter_id="A"/>
</site>
<right_flank>GAATCTCCGA</right_flank>
</contributing_site>
<contributing_site sequence_id="sequence_735" position="426" strand="minus" pvalue="6.67e-04" >
<left_flank>GGGGATGTAA</left_flank>
<site>
<letter_ref letter_id="G"/>
<letter_ref letter_id="A"/>
<letter_ref letter_id="A"/>
<letter_ref letter_id="A"/>
<letter_ref letter_id="A"/>
<letter_ref letter_id="A"/>
<letter_ref letter_id="A"/>
</site>
<right_flank>TACCAATTTG</right_flank>
</contributing_site>
<contributing_site sequence_id="sequence_729" position="11" strand="minus" pvalue="6.67e-04" >
<left_flank>CAACGAAAAT</left_flank>
<site>
<letter_ref letter_id="G"/>
<letter_ref letter_id="A"/>
<letter_ref letter_id="A"/>
<letter_ref letter_id="A"/>
<letter_ref letter_id="A"/>
<letter_ref letter_id="A"/>
<letter_ref letter_id="G"/>
</site>
<right_flank>ACTTGGTTGT</right_flank>
</contributing_site>
<contributing_site sequence_id="sequence_726" position="99" strand="plus" pvalue="6.67e-04" >
<left_flank>TCAGAAAGGG</left_flank>
<site>
<letter_ref letter_id="G"/>
<letter_ref letter_id="A"/>
<letter_ref letter_id="A"/>
<letter_ref letter_id="A"/>
<letter_ref letter_id="A"/>
<letter_ref letter_id="A"/>
<letter_ref letter_id="A"/>
</site>
<right_flank>CACACGAGGG</right_flank>
</contributing_site>
<contributing_site sequence_id="sequence_721" position="283" strand="plus" pvalue="6.67e-04" >
<left_flank>ACAGTGTCGC</left_flank>
<site>
<letter_ref letter_id="G"/>
<letter_ref letter_id="A"/>
<letter_ref letter_id="A"/>
<letter_ref letter_id="A"/>
<letter_ref letter_id="A"/>
<letter_ref letter_id="A"/>
<letter_ref letter_id="G"/>
</site>
<right_flank>TTTCGGGAAG</right_flank>
</contributing_site>
<contributing_site sequence_id="sequence_720" position="698" strand="minus" pvalue="6.67e-04" >
<left_flank>TTATAGAAGA</left_flank>
<site>
<letter_ref letter_id="G"/>
<letter_ref letter_id="A"/>
<letter_ref letter_id="A"/>
<letter_ref letter_id="A"/>
<letter_ref letter_id="A"/>
<letter_ref letter_id="A"/>
<letter_ref letter_id="A"/>
</site>
<right_flank>TGGCAACATA</right_flank>
</contributing_site>
<contributing_site sequence_id="sequence_716" position="42" strand="plus" pvalue="6.67e-04" >
<left_flank>TCCTGCCAAT</left_flank>
<site>
<letter_ref letter_id="G"/>
<letter_ref letter_id="A"/>
<letter_ref letter_id="A"/>
<letter_ref letter_id="A"/>
<letter_ref letter_id="A"/>
<letter_ref letter_id="A"/>
<letter_ref letter_id="G"/>
</site>
<right_flank>GTCCACTGTA</right_flank>
</contributing_site>
<contributing_site sequence_id="sequence_709" position="366" strand="minus" pvalue="6.67e-04" >
<left_flank>TCTTTGAATA</left_flank>
<site>
<letter_ref letter_id="G"/>
<letter_ref letter_id="A"/>
<letter_ref letter_id="A"/>
<letter_ref letter_id="A"/>
<letter_ref letter_id="A"/>
<letter_ref letter_id="A"/>
<letter_ref letter_id="A"/>
</site>
<right_flank>AAAATGGAAC</right_flank>
</contributing_site>
<contributing_site sequence_id="sequence_709" position="321" strand="minus" pvalue="6.67e-04" >
<left_flank>TGGCTTATTC</left_flank>
<site>
<letter_ref letter_id="G"/>
<letter_ref letter_id="A"/>
<letter_ref letter_id="A"/>
<letter_ref letter_id="A"/>
<letter_ref letter_id="A"/>
<letter_ref letter_id="A"/>
<letter_ref letter_id="A"/>
</site>
<right_flank>AACCTTCTTC</right_flank>
</contributing_site>
<contributing_site sequence_id="sequence_706" position="190" strand="plus" pvalue="6.67e-04" >
<left_flank>ATCTACTGGG</left_flank>
<site>
<letter_ref letter_id="G"/>
<letter_ref letter_id="A"/>
<letter_ref letter_id="A"/>
<letter_ref letter_id="A"/>
<letter_ref letter_id="A"/>
<letter_ref letter_id="A"/>
<letter_ref letter_id="A"/>
</site>
<right_flank>GAACTGTACA</right_flank>
</contributing_site>
<contributing_site sequence_id="sequence_702" position="64" strand="minus" pvalue="6.67e-04" >
<left_flank>ACCTGAAATA</left_flank>
<site>
<letter_ref letter_id="G"/>
<letter_ref letter_id="A"/>
<letter_ref letter_id="A"/>
<letter_ref letter_id="A"/>
<letter_ref letter_id="A"/>
<letter_ref letter_id="A"/>
<letter_ref letter_id="A"/>
</site>
<right_flank>GTATGGCATG</right_flank>
</contributing_site>
<contributing_site sequence_id="sequence_689" position="213" strand="plus" pvalue="6.67e-04" >
<left_flank>CTTCCTTTAG</left_flank>
<site>
<letter_ref letter_id="G"/>
<letter_ref letter_id="A"/>
<letter_ref letter_id="A"/>
<letter_ref letter_id="A"/>
<letter_ref letter_id="A"/>
<letter_ref letter_id="A"/>
<letter_ref letter_id="A"/>
</site>
<right_flank>ACGTTTTAGT</right_flank>
</contributing_site>
<contributing_site sequence_id="sequence_687" position="109" strand="plus" pvalue="6.67e-04" >
<left_flank>GTTTAGTTCC</left_flank>
<site>
<letter_ref letter_id="G"/>
<letter_ref letter_id="A"/>
<letter_ref letter_id="A"/>
<letter_ref letter_id="A"/>
<letter_ref letter_id="A"/>
<letter_ref letter_id="A"/>
<letter_ref letter_id="A"/>
</site>
<right_flank>TTTCGGATTT</right_flank>
</contributing_site>
<contributing_site sequence_id="sequence_686" position="364" strand="minus" pvalue="6.67e-04" >
<left_flank>ACAAATTTTA</left_flank>
<site>
<letter_ref letter_id="G"/>
<letter_ref letter_id="A"/>
<letter_ref letter_id="A"/>
<letter_ref letter_id="A"/>
<letter_ref letter_id="A"/>
<letter_ref letter_id="A"/>
<letter_ref letter_id="A"/>
</site>
<right_flank>AATCAGACAT</right_flank>
</contributing_site>
<contributing_site sequence_id="sequence_680" position="171" strand="plus" pvalue="6.67e-04" >
<left_flank>TTCTTACCCT</left_flank>
<site>
<letter_ref letter_id="G"/>
<letter_ref letter_id="A"/>
<letter_ref letter_id="A"/>
<letter_ref letter_id="A"/>
<letter_ref letter_id="A"/>
<letter_ref letter_id="A"/>
<letter_ref letter_id="G"/>
</site>
<right_flank>CAGGGTCACC</right_flank>
</contributing_site>
<contributing_site sequence_id="sequence_671" position="38" strand="plus" pvalue="6.67e-04" >
<left_flank>AAATAAAGAG</left_flank>
<site>
<letter_ref letter_id="G"/>
<letter_ref letter_id="A"/>
<letter_ref letter_id="A"/>
<letter_ref letter_id="A"/>
<letter_ref letter_id="A"/>
<letter_ref letter_id="A"/>
<letter_ref letter_id="G"/>
</site>
<right_flank>GTTTGCTTAG</right_flank>
</contributing_site>
<contributing_site sequence_id="sequence_668" position="245" strand="plus" pvalue="6.67e-04" >
<left_flank>TTTTTTTTTT</left_flank>
<site>
<letter_ref letter_id="G"/>
<letter_ref letter_id="A"/>
<letter_ref letter_id="A"/>
<letter_ref letter_id="A"/>
<letter_ref letter_id="A"/>
<letter_ref letter_id="A"/>
<letter_ref letter_id="A"/>
</site>
<right_flank>AAAGAATAGT</right_flank>
</contributing_site>
<contributing_site sequence_id="sequence_663" position="106" strand="minus" pvalue="6.67e-04" >
<left_flank>AGGAAGAAGG</left_flank>
<site>
<letter_ref letter_id="G"/>
<letter_ref letter_id="A"/>
<letter_ref letter_id="A"/>
<letter_ref letter_id="A"/>
<letter_ref letter_id="A"/>
<letter_ref letter_id="A"/>
<letter_ref letter_id="A"/>
</site>
<right_flank>AAAAGAAGCA</right_flank>
</contributing_site>
<contributing_site sequence_id="sequence_662" position="81" strand="plus" pvalue="6.67e-04" >
<left_flank>CGAGGAATCT</left_flank>
<site>
<letter_ref letter_id="G"/>
<letter_ref letter_id="A"/>
<letter_ref letter_id="A"/>
<letter_ref letter_id="A"/>
<letter_ref letter_id="A"/>
<letter_ref letter_id="A"/>
<letter_ref letter_id="A"/>
</site>
<right_flank>TTTTGCAAAA</right_flank>
</contributing_site>
<contributing_site sequence_id="sequence_661" position="285" strand="plus" pvalue="6.67e-04" >
<left_flank>CCAGTCCAGG</left_flank>
<site>
<letter_ref letter_id="G"/>
<letter_ref letter_id="A"/>
<letter_ref letter_id="A"/>
<letter_ref letter_id="A"/>
<letter_ref letter_id="A"/>
<letter_ref letter_id="A"/>
<letter_ref letter_id="G"/>
</site>
<right_flank>ATGGGTTTGG</right_flank>
</contributing_site>
<contributing_site sequence_id="sequence_661" position="73" strand="minus" pvalue="6.67e-04" >
<left_flank>GGCCAGTTCC</left_flank>
<site>
<letter_ref letter_id="G"/>
<letter_ref letter_id="A"/>
<letter_ref letter_id="A"/>
<letter_ref letter_id="A"/>
<letter_ref letter_id="A"/>
<letter_ref letter_id="A"/>
<letter_ref letter_id="A"/>
</site>
<right_flank>ATTCAGATTT</right_flank>
</contributing_site>
<contributing_site sequence_id="sequence_658" position="108" strand="minus" pvalue="6.67e-04" >
<left_flank>TCCGAAAAGT</left_flank>
<site>
<letter_ref letter_id="G"/>
<letter_ref letter_id="A"/>
<letter_ref letter_id="A"/>
<letter_ref letter_id="A"/>
<letter_ref letter_id="A"/>
<letter_ref letter_id="A"/>
<letter_ref letter_id="A"/>
</site>
<right_flank>TTTCGGTACT</right_flank>
</contributing_site>
<contributing_site sequence_id="sequence_652" position="16" strand="plus" pvalue="6.67e-04" >
<left_flank>TCCTCAAAAA</left_flank>
<site>
<letter_ref letter_id="G"/>
<letter_ref letter_id="A"/>
<letter_ref letter_id="A"/>
<letter_ref letter_id="A"/>
<letter_ref letter_id="A"/>
<letter_ref letter_id="A"/>
<letter_ref letter_id="A"/>
</site>
<right_flank>AGAGAAAAGG</right_flank>
</contributing_site>
<contributing_site sequence_id="sequence_651" position="388" strand="minus" pvalue="6.67e-04" >
<left_flank>GGTGAGCTCA</left_flank>
<site>
<letter_ref letter_id="G"/>
<letter_ref letter_id="A"/>
<letter_ref letter_id="A"/>
<letter_ref letter_id="A"/>
<letter_ref letter_id="A"/>
<letter_ref letter_id="A"/>
<letter_ref letter_id="A"/>
</site>
<right_flank>ATTGAAACGA</right_flank>
</contributing_site>
<contributing_site sequence_id="sequence_650" position="14" strand="plus" pvalue="6.67e-04" >
<left_flank>TATTTTTTTA</left_flank>
<site>
<letter_ref letter_id="G"/>
<letter_ref letter_id="A"/>
<letter_ref letter_id="A"/>
<letter_ref letter_id="A"/>
<letter_ref letter_id="A"/>
<letter_ref letter_id="A"/>
<letter_ref letter_id="A"/>
</site>
<right_flank>AGTATGTTGC</right_flank>
</contributing_site>
<contributing_site sequence_id="sequence_648" position="262" strand="plus" pvalue="6.67e-04" >
<left_flank>TGGCAAAAAA</left_flank>
<site>
<letter_ref letter_id="G"/>
<letter_ref letter_id="A"/>
<letter_ref letter_id="A"/>
<letter_ref letter_id="A"/>
<letter_ref letter_id="A"/>
<letter_ref letter_id="A"/>
<letter_ref letter_id="A"/>
</site>
<right_flank>ATCTACTGGT</right_flank>
</contributing_site>
<contributing_site sequence_id="sequence_642" position="327" strand="plus" pvalue="6.67e-04" >
<left_flank>TATGAAGACA</left_flank>
<site>
<letter_ref letter_id="G"/>
<letter_ref letter_id="A"/>
<letter_ref letter_id="A"/>
<letter_ref letter_id="A"/>
<letter_ref letter_id="A"/>
<letter_ref letter_id="A"/>
<letter_ref letter_id="A"/>
</site>
<right_flank>ACTATTTTGT</right_flank>
</contributing_site>
<contributing_site sequence_id="sequence_640" position="351" strand="minus" pvalue="6.67e-04" >
<left_flank>AACATATGTG</left_flank>
<site>
<letter_ref letter_id="G"/>
<letter_ref letter_id="A"/>
<letter_ref letter_id="A"/>
<letter_ref letter_id="A"/>
<letter_ref letter_id="A"/>
<letter_ref letter_id="A"/>
<letter_ref letter_id="G"/>
</site>
<right_flank>TGATTTATTC</right_flank>
</contributing_site>
<contributing_site sequence_id="sequence_637" position="221" strand="plus" pvalue="6.67e-04" >
<left_flank>CTTGAAAAAT</left_flank>
<site>
<letter_ref letter_id="G"/>
<letter_ref letter_id="A"/>
<letter_ref letter_id="A"/>
<letter_ref letter_id="A"/>
<letter_ref letter_id="A"/>
<letter_ref letter_id="A"/>
<letter_ref letter_id="A"/>
</site>
<right_flank>AAACAAATAG</right_flank>
</contributing_site>
<contributing_site sequence_id="sequence_636" position="187" strand="minus" pvalue="6.67e-04" >
<left_flank>AAATTGAATG</left_flank>
<site>
<letter_ref letter_id="G"/>
<letter_ref letter_id="A"/>
<letter_ref letter_id="A"/>
<letter_ref letter_id="A"/>
<letter_ref letter_id="A"/>
<letter_ref letter_id="A"/>
<letter_ref letter_id="A"/>
</site>
<right_flank>CAATCCTCTG</right_flank>
</contributing_site>
<contributing_site sequence_id="sequence_636" position="14" strand="plus" pvalue="6.67e-04" >
<left_flank>CATCTCAGAG</left_flank>
<site>
<letter_ref letter_id="G"/>
<letter_ref letter_id="A"/>
<letter_ref letter_id="A"/>
<letter_ref letter_id="A"/>
<letter_ref letter_id="A"/>
<letter_ref letter_id="A"/>
<letter_ref letter_id="A"/>
</site>
<right_flank>ACGTTCCACG</right_flank>
</contributing_site>
<contributing_site sequence_id="sequence_632" position="210" strand="minus" pvalue="6.67e-04" >
<left_flank>GATTGTTTTG</left_flank>
<site>
<letter_ref letter_id="G"/>
<letter_ref letter_id="A"/>
<letter_ref letter_id="A"/>
<letter_ref letter_id="A"/>
<letter_ref letter_id="A"/>
<letter_ref letter_id="A"/>
<letter_ref letter_id="G"/>
</site>
<right_flank>TGTTTGGTAA</right_flank>
</contributing_site>
<contributing_site sequence_id="sequence_627" position="126" strand="plus" pvalue="6.67e-04" >
<left_flank>GGCCTGTTTC</left_flank>
<site>
<letter_ref letter_id="G"/>
<letter_ref letter_id="A"/>
<letter_ref letter_id="A"/>
<letter_ref letter_id="A"/>
<letter_ref letter_id="A"/>
<letter_ref letter_id="A"/>
<letter_ref letter_id="A"/>
</site>
<right_flank>ATACAAAAAA</right_flank>
</contributing_site>
<contributing_site sequence_id="sequence_625" position="160" strand="plus" pvalue="6.67e-04" >
<left_flank>TTATTCAAAA</left_flank>
<site>
<letter_ref letter_id="G"/>
<letter_ref letter_id="A"/>
<letter_ref letter_id="A"/>
<letter_ref letter_id="A"/>
<letter_ref letter_id="A"/>
<letter_ref letter_id="A"/>
<letter_ref letter_id="G"/>
</site>
<right_flank>GGTAATTGGA</right_flank>
</contributing_site>
<contributing_site sequence_id="sequence_624" position="258" strand="plus" pvalue="6.67e-04" >
<left_flank>CAAAAGGAAA</left_flank>
<site>
<letter_ref letter_id="G"/>
<letter_ref letter_id="A"/>
<letter_ref letter_id="A"/>
<letter_ref letter_id="A"/>
<letter_ref letter_id="A"/>
<letter_ref letter_id="A"/>
<letter_ref letter_id="A"/>
</site>
<right_flank>GGGTTCTGCT</right_flank>
</contributing_site>
<contributing_site sequence_id="sequence_624" position="121" strand="plus" pvalue="6.67e-04" >
<left_flank>TTATATAACT</left_flank>
<site>
<letter_ref letter_id="G"/>
<letter_ref letter_id="A"/>
<letter_ref letter_id="A"/>
<letter_ref letter_id="A"/>
<letter_ref letter_id="A"/>
<letter_ref letter_id="A"/>
<letter_ref letter_id="A"/>
</site>
<right_flank>GGAAAACCAA</right_flank>
</contributing_site>
<contributing_site sequence_id="sequence_622" position="177" strand="minus" pvalue="6.67e-04" >
<left_flank>TACTAGATGG</left_flank>
<site>
<letter_ref letter_id="G"/>
<letter_ref letter_id="A"/>
<letter_ref letter_id="A"/>
<letter_ref letter_id="A"/>
<letter_ref letter_id="A"/>
<letter_ref letter_id="A"/>
<letter_ref letter_id="G"/>
</site>
<right_flank>TTTGGCTTAT</right_flank>
</contributing_site>
<contributing_site sequence_id="sequence_608" position="29" strand="plus" pvalue="6.67e-04" >
<left_flank>TTTTGGATTT</left_flank>
<site>
<letter_ref letter_id="G"/>
<letter_ref letter_id="A"/>
<letter_ref letter_id="A"/>
<letter_ref letter_id="A"/>
<letter_ref letter_id="A"/>
<letter_ref letter_id="A"/>
<letter_ref letter_id="G"/>
</site>
<right_flank>TGTTTGTAAA</right_flank>
</contributing_site>
<contributing_site sequence_id="sequence_607" position="252" strand="plus" pvalue="6.67e-04" >
<left_flank>TTTCATGCAA</left_flank>
<site>
<letter_ref letter_id="G"/>
<letter_ref letter_id="A"/>
<letter_ref letter_id="A"/>
<letter_ref letter_id="A"/>
<letter_ref letter_id="A"/>
<letter_ref letter_id="A"/>
<letter_ref letter_id="A"/>
</site>
<right_flank>TATAGACAAA</right_flank>
</contributing_site>
<contributing_site sequence_id="sequence_607" position="239" strand="minus" pvalue="6.67e-04" >
<left_flank>TTTCTTGCAT</left_flank>
<site>
<letter_ref letter_id="G"/>
<letter_ref letter_id="A"/>
<letter_ref letter_id="A"/>
<letter_ref letter_id="A"/>
<letter_ref letter_id="A"/>
<letter_ref letter_id="A"/>
<letter_ref letter_id="A"/>
</site>
<right_flank>CGATGGATGG</right_flank>
</contributing_site>
<contributing_site sequence_id="sequence_603" position="302" strand="minus" pvalue="6.67e-04" >
<left_flank>CATTGGATAT</left_flank>
<site>
<letter_ref letter_id="G"/>
<letter_ref letter_id="A"/>
<letter_ref letter_id="A"/>
<letter_ref letter_id="A"/>
<letter_ref letter_id="A"/>
<letter_ref letter_id="A"/>
<letter_ref letter_id="G"/>
</site>
<right_flank>GGAGTTGAGC</right_flank>
</contributing_site>
<contributing_site sequence_id="sequence_603" position="168" strand="plus" pvalue="6.67e-04" >
<left_flank>GAAAGAGGTA</left_flank>
<site>
<letter_ref letter_id="G"/>
<letter_ref letter_id="A"/>
<letter_ref letter_id="A"/>
<letter_ref letter_id="A"/>
<letter_ref letter_id="A"/>
<letter_ref letter_id="A"/>
<letter_ref letter_id="A"/>
</site>
<right_flank>TAAGACTCCA</right_flank>
</contributing_site>
<contributing_site sequence_id="sequence_601" position="153" strand="plus" pvalue="6.67e-04" >
<left_flank>AGTCTGTGGC</left_flank>
<site>
<letter_ref letter_id="G"/>
<letter_ref letter_id="A"/>
<letter_ref letter_id="A"/>
<letter_ref letter_id="A"/>
<letter_ref letter_id="A"/>
<letter_ref letter_id="A"/>
<letter_ref letter_id="A"/>
</site>
<right_flank>CAAGTGTGCA</right_flank>
</contributing_site>
<contributing_site sequence_id="sequence_598" position="107" strand="minus" pvalue="6.67e-04" >
<left_flank>TTGCTGGAAT</left_flank>
<site>
<letter_ref letter_id="G"/>
<letter_ref letter_id="A"/>
<letter_ref letter_id="A"/>
<letter_ref letter_id="A"/>
<letter_ref letter_id="A"/>
<letter_ref letter_id="A"/>
<letter_ref letter_id="A"/>
</site>
<right_flank>TTTCGGCTAC</right_flank>
</contributing_site>
<contributing_site sequence_id="sequence_592" position="21" strand="minus" pvalue="6.67e-04" >
<left_flank>CAAAAAAGGG</left_flank>
<site>
<letter_ref letter_id="G"/>
<letter_ref letter_id="A"/>
<letter_ref letter_id="A"/>
<letter_ref letter_id="A"/>
<letter_ref letter_id="A"/>
<letter_ref letter_id="A"/>
<letter_ref letter_id="G"/>
</site>
<right_flank>ATGTTGTTTT</right_flank>
</contributing_site>
<contributing_site sequence_id="sequence_589" position="389" strand="plus" pvalue="6.67e-04" >
<left_flank>CCACCATAAG</left_flank>
<site>
<letter_ref letter_id="G"/>
<letter_ref letter_id="A"/>
<letter_ref letter_id="A"/>
<letter_ref letter_id="A"/>
<letter_ref letter_id="A"/>
<letter_ref letter_id="A"/>
<letter_ref letter_id="A"/>
</site>
<right_flank>TGCCACCCAC</right_flank>
</contributing_site>
<contributing_site sequence_id="sequence_588" position="153" strand="plus" pvalue="6.67e-04" >
<left_flank>TTGGTTTTAG</left_flank>
<site>
<letter_ref letter_id="G"/>
<letter_ref letter_id="A"/>
<letter_ref letter_id="A"/>
<letter_ref letter_id="A"/>
<letter_ref letter_id="A"/>
<letter_ref letter_id="A"/>
<letter_ref letter_id="A"/>
</site>
<right_flank>ATTCGCGACA</right_flank>
</contributing_site>
<contributing_site sequence_id="sequence_577" position="141" strand="minus" pvalue="6.67e-04" >
<left_flank>CGGTGACAGT</left_flank>
<site>
<letter_ref letter_id="G"/>
<letter_ref letter_id="A"/>
<letter_ref letter_id="A"/>
<letter_ref letter_id="A"/>
<letter_ref letter_id="A"/>
<letter_ref letter_id="A"/>
<letter_ref letter_id="G"/>
</site>
<right_flank>CTTTGTGTCG</right_flank>
</contributing_site>
<contributing_site sequence_id="sequence_576" position="290" strand="minus" pvalue="6.67e-04" >
<left_flank>GTTGCTGTTT</left_flank>
<site>
<letter_ref letter_id="G"/>
<letter_ref letter_id="A"/>
<letter_ref letter_id="A"/>
<letter_ref letter_id="A"/>
<letter_ref letter_id="A"/>
<letter_ref letter_id="A"/>
<letter_ref letter_id="A"/>
</site>
<right_flank>AATGAGGACA</right_flank>
</contributing_site>
<contributing_site sequence_id="sequence_573" position="132" strand="minus" pvalue="6.67e-04" >
<left_flank>TAGTAGAACA</left_flank>
<site>
<letter_ref letter_id="G"/>
<letter_ref letter_id="A"/>
<letter_ref letter_id="A"/>
<letter_ref letter_id="A"/>
<letter_ref letter_id="A"/>
<letter_ref letter_id="A"/>
<letter_ref letter_id="G"/>
</site>
<right_flank>TGGAGCGCAG</right_flank>
</contributing_site>
<contributing_site sequence_id="sequence_571" position="293" strand="minus" pvalue="6.67e-04" >
<left_flank>AACTGTTGTT</left_flank>
<site>
<letter_ref letter_id="G"/>
<letter_ref letter_id="A"/>
<letter_ref letter_id="A"/>
<letter_ref letter_id="A"/>
<letter_ref letter_id="A"/>
<letter_ref letter_id="A"/>
<letter_ref letter_id="A"/>
</site>
<right_flank>TAATTTTGAG</right_flank>
</contributing_site>
<contributing_site sequence_id="sequence_571" position="200" strand="plus" pvalue="6.67e-04" >
<left_flank>AAAAGGAAGG</left_flank>
<site>
<letter_ref letter_id="G"/>
<letter_ref letter_id="A"/>
<letter_ref letter_id="A"/>
<letter_ref letter_id="A"/>
<letter_ref letter_id="A"/>
<letter_ref letter_id="A"/>
<letter_ref letter_id="G"/>
</site>
<right_flank>TCCAAGATGG</right_flank>
</contributing_site>
<contributing_site sequence_id="sequence_571" position="141" strand="minus" pvalue="6.67e-04" >
<left_flank>CTGAAATAGA</left_flank>
<site>
<letter_ref letter_id="G"/>
<letter_ref letter_id="A"/>
<letter_ref letter_id="A"/>
<letter_ref letter_id="A"/>
<letter_ref letter_id="A"/>
<letter_ref letter_id="A"/>
<letter_ref letter_id="A"/>
</site>
<right_flank>TAGGATAAGT</right_flank>
</contributing_site>
<contributing_site sequence_id="sequence_569" position="245" strand="plus" pvalue="6.67e-04" >
<left_flank>GTTTAGTTCC</left_flank>
<site>
<letter_ref letter_id="G"/>
<letter_ref letter_id="A"/>
<letter_ref letter_id="A"/>
<letter_ref letter_id="A"/>
<letter_ref letter_id="A"/>
<letter_ref letter_id="A"/>
<letter_ref letter_id="A"/>
</site>
<right_flank>TTTCGGATTT</right_flank>
</contributing_site>
<contributing_site sequence_id="sequence_565" position="188" strand="minus" pvalue="6.67e-04" >
<left_flank>GCATACCGAT</left_flank>
<site>
<letter_ref letter_id="G"/>
<letter_ref letter_id="A"/>
<letter_ref letter_id="A"/>
<letter_ref letter_id="A"/>
<letter_ref letter_id="A"/>
<letter_ref letter_id="A"/>
<letter_ref letter_id="A"/>
</site>
<right_flank>GTTTGAACAT</right_flank>
</contributing_site>
<contributing_site sequence_id="sequence_565" position="138" strand="plus" pvalue="6.67e-04" >
<left_flank>ACGCAAAAAA</left_flank>
<site>
<letter_ref letter_id="G"/>
<letter_ref letter_id="A"/>
<letter_ref letter_id="A"/>
<letter_ref letter_id="A"/>
<letter_ref letter_id="A"/>
<letter_ref letter_id="A"/>
<letter_ref letter_id="G"/>
</site>
<right_flank>AGTACACGTT</right_flank>
</contributing_site>
<contributing_site sequence_id="sequence_565" position="32" strand="plus" pvalue="6.67e-04" >
<left_flank>AATCATGGAA</left_flank>
<site>
<letter_ref letter_id="G"/>
<letter_ref letter_id="A"/>
<letter_ref letter_id="A"/>
<letter_ref letter_id="A"/>
<letter_ref letter_id="A"/>
<letter_ref letter_id="A"/>
<letter_ref letter_id="A"/>
</site>
<right_flank>AATATGCTAC</right_flank>
</contributing_site>
<contributing_site sequence_id="sequence_561" position="257" strand="plus" pvalue="6.67e-04" >
<left_flank>GGATGTTGAG</left_flank>
<site>
<letter_ref letter_id="G"/>
<letter_ref letter_id="A"/>
<letter_ref letter_id="A"/>
<letter_ref letter_id="A"/>
<letter_ref letter_id="A"/>
<letter_ref letter_id="A"/>
<letter_ref letter_id="A"/>
</site>
<right_flank>ATTAAAGAAT</right_flank>
</contributing_site>
<contributing_site sequence_id="sequence_560" position="26" strand="plus" pvalue="6.67e-04" >
<left_flank>TTACCAGCTG</left_flank>
<site>
<letter_ref letter_id="G"/>
<letter_ref letter_id="A"/>
<letter_ref letter_id="A"/>
<letter_ref letter_id="A"/>
<letter_ref letter_id="A"/>
<letter_ref letter_id="A"/>
<letter_ref letter_id="A"/>
</site>
<right_flank>ATTTCATACT</right_flank>
</contributing_site>
<contributing_site sequence_id="sequence_559" position="221" strand="minus" pvalue="6.67e-04" >
<left_flank>GAACTTAATT</left_flank>
<site>
<letter_ref letter_id="G"/>
<letter_ref letter_id="A"/>
<letter_ref letter_id="A"/>
<letter_ref letter_id="A"/>
<letter_ref letter_id="A"/>
<letter_ref letter_id="A"/>
<letter_ref letter_id="G"/>
</site>
<right_flank>TCAAGCAATT</right_flank>
</contributing_site>
<contributing_site sequence_id="sequence_559" position="1" strand="plus" pvalue="6.67e-04" >
<left_flank>A</left_flank>
<site>
<letter_ref letter_id="G"/>
<letter_ref letter_id="A"/>
<letter_ref letter_id="A"/>
<letter_ref letter_id="A"/>
<letter_ref letter_id="A"/>
<letter_ref letter_id="A"/>
<letter_ref letter_id="G"/>
</site>
<right_flank>GCAAAAAAGC</right_flank>
</contributing_site>
<contributing_site sequence_id="sequence_556" position="219" strand="plus" pvalue="6.67e-04" >
<left_flank>AGTTCCCAAA</left_flank>
<site>
<letter_ref letter_id="G"/>
<letter_ref letter_id="A"/>
<letter_ref letter_id="A"/>
<letter_ref letter_id="A"/>
<letter_ref letter_id="A"/>
<letter_ref letter_id="A"/>
<letter_ref letter_id="A"/>
</site>
<right_flank>ATTTCGTGAC</right_flank>
</contributing_site>
<contributing_site sequence_id="sequence_555" position="110" strand="minus" pvalue="6.67e-04" >
<left_flank>GGAAGTTTTA</left_flank>
<site>
<letter_ref letter_id="G"/>
<letter_ref letter_id="A"/>
<letter_ref letter_id="A"/>
<letter_ref letter_id="A"/>
<letter_ref letter_id="A"/>
<letter_ref letter_id="A"/>
<letter_ref letter_id="A"/>
</site>
<right_flank>ATTGGAATAG</right_flank>
</contributing_site>
<contributing_site sequence_id="sequence_552" position="250" strand="plus" pvalue="6.67e-04" >
<left_flank>AAATCAAGAT</left_flank>
<site>
<letter_ref letter_id="G"/>
<letter_ref letter_id="A"/>
<letter_ref letter_id="A"/>
<letter_ref letter_id="A"/>
<letter_ref letter_id="A"/>
<letter_ref letter_id="A"/>
<letter_ref letter_id="G"/>
</site>
<right_flank>AACTCTAAAA</right_flank>
</contributing_site>
<contributing_site sequence_id="sequence_552" position="56" strand="minus" pvalue="6.67e-04" >
<left_flank>TCGTGAAAGG</left_flank>
<site>
<letter_ref letter_id="G"/>
<letter_ref letter_id="A"/>
<letter_ref letter_id="A"/>
<letter_ref letter_id="A"/>
<letter_ref letter_id="A"/>
<letter_ref letter_id="A"/>
<letter_ref letter_id="G"/>
</site>
<right_flank>AAGAGGATCA</right_flank>
</contributing_site>
<contributing_site sequence_id="sequence_539" position="581" strand="plus" pvalue="6.67e-04" >
<left_flank>CAGGCAATCA</left_flank>
<site>
<letter_ref letter_id="G"/>
<letter_ref letter_id="A"/>
<letter_ref letter_id="A"/>
<letter_ref letter_id="A"/>
<letter_ref letter_id="A"/>
<letter_ref letter_id="A"/>
<letter_ref letter_id="G"/>
</site>
<right_flank>AACAAATCCT</right_flank>
</contributing_site>
<contributing_site sequence_id="sequence_533" position="121" strand="plus" pvalue="6.67e-04" >
<left_flank>CCTGATTTCT</left_flank>
<site>
<letter_ref letter_id="G"/>
<letter_ref letter_id="A"/>
<letter_ref letter_id="A"/>
<letter_ref letter_id="A"/>
<letter_ref letter_id="A"/>
<letter_ref letter_id="A"/>
<letter_ref letter_id="G"/>
</site>
<right_flank>AGAGTAGTAG</right_flank>
</contributing_site>
<contributing_site sequence_id="sequence_533" position="105" strand="minus" pvalue="6.67e-04" >
<left_flank>CAGAAATCAG</left_flank>
<site>
<letter_ref letter_id="G"/>
<letter_ref letter_id="A"/>
<letter_ref letter_id="A"/>
<letter_ref letter_id="A"/>
<letter_ref letter_id="A"/>
<letter_ref letter_id="A"/>
<letter_ref letter_id="A"/>
</site>
<right_flank>AAATAAAGTC</right_flank>
</contributing_site>
<contributing_site sequence_id="sequence_532" position="551" strand="minus" pvalue="6.67e-04" >
<left_flank>TGTTGTAAGT</left_flank>
<site>
<letter_ref letter_id="G"/>
<letter_ref letter_id="A"/>
<letter_ref letter_id="A"/>
<letter_ref letter_id="A"/>
<letter_ref letter_id="A"/>
<letter_ref letter_id="A"/>
<letter_ref letter_id="A"/>
</site>
<right_flank>GTGAAATTAG</right_flank>
</contributing_site>
<contributing_site sequence_id="sequence_530" position="348" strand="plus" pvalue="6.67e-04" >
<left_flank>AAAGAAAAAA</left_flank>
<site>
<letter_ref letter_id="G"/>
<letter_ref letter_id="A"/>
<letter_ref letter_id="A"/>
<letter_ref letter_id="A"/>
<letter_ref letter_id="A"/>
<letter_ref letter_id="A"/>
<letter_ref letter_id="G"/>
</site>
<right_flank>GATGCTGCAT</right_flank>
</contributing_site>
<contributing_site sequence_id="sequence_530" position="341" strand="plus" pvalue="6.67e-04" >
<left_flank>AGAAAAAAAA</left_flank>
<site>
<letter_ref letter_id="G"/>
<letter_ref letter_id="A"/>
<letter_ref letter_id="A"/>
<letter_ref letter_id="A"/>
<letter_ref letter_id="A"/>
<letter_ref letter_id="A"/>
<letter_ref letter_id="A"/>
</site>
<right_flank>GAAAAAGGAT</right_flank>
</contributing_site>
<contributing_site sequence_id="sequence_530" position="332" strand="plus" pvalue="6.67e-04" >
<left_flank>GGATCTCACA</left_flank>
<site>
<letter_ref letter_id="G"/>
<letter_ref letter_id="A"/>
<letter_ref letter_id="A"/>
<letter_ref letter_id="A"/>
<letter_ref letter_id="A"/>
<letter_ref letter_id="A"/>
<letter_ref letter_id="A"/>
</site>
<right_flank>AAGAAAAAAG</right_flank>
</contributing_site>
<contributing_site sequence_id="sequence_527" position="154" strand="plus" pvalue="6.67e-04" >
<left_flank>TGCCTTATTC</left_flank>
<site>
<letter_ref letter_id="G"/>
<letter_ref letter_id="A"/>
<letter_ref letter_id="A"/>
<letter_ref letter_id="A"/>
<letter_ref letter_id="A"/>
<letter_ref letter_id="A"/>
<letter_ref letter_id="A"/>
</site>
<right_flank>GCCTTCTTTT</right_flank>
</contributing_site>
<contributing_site sequence_id="sequence_527" position="111" strand="plus" pvalue="6.67e-04" >
<left_flank>CTTTGAATAG</left_flank>
<site>
<letter_ref letter_id="G"/>
<letter_ref letter_id="A"/>
<letter_ref letter_id="A"/>
<letter_ref letter_id="A"/>
<letter_ref letter_id="A"/>
<letter_ref letter_id="A"/>
<letter_ref letter_id="G"/>
</site>
<right_flank>AATGGATCCG</right_flank>
</contributing_site>
<contributing_site sequence_id="sequence_525" position="218" strand="plus" pvalue="6.67e-04" >
<left_flank>GCAGGTGAAA</left_flank>
<site>
<letter_ref letter_id="G"/>
<letter_ref letter_id="A"/>
<letter_ref letter_id="A"/>
<letter_ref letter_id="A"/>
<letter_ref letter_id="A"/>
<letter_ref letter_id="A"/>
<letter_ref letter_id="A"/>
</site>
<right_flank>TCAGAGAAGC</right_flank>
</contributing_site>
<contributing_site sequence_id="sequence_516" position="62" strand="plus" pvalue="6.67e-04" >
<left_flank>AAAATCAACA</left_flank>
<site>
<letter_ref letter_id="G"/>
<letter_ref letter_id="A"/>
<letter_ref letter_id="A"/>
<letter_ref letter_id="A"/>
<letter_ref letter_id="A"/>
<letter_ref letter_id="A"/>
<letter_ref letter_id="G"/>
</site>
<right_flank>CTGCCTATTG</right_flank>
</contributing_site>
<contributing_site sequence_id="sequence_516" position="44" strand="plus" pvalue="6.67e-04" >
<left_flank>AATACTTTTA</left_flank>
<site>
<letter_ref letter_id="G"/>
<letter_ref letter_id="A"/>
<letter_ref letter_id="A"/>
<letter_ref letter_id="A"/>
<letter_ref letter_id="A"/>
<letter_ref letter_id="A"/>
<letter_ref letter_id="A"/>
</site>
<right_flank>TAAAATCAAC</right_flank>
</contributing_site>
<contributing_site sequence_id="sequence_511" position="48" strand="minus" pvalue="6.67e-04" >
<left_flank>GGAGGTCAAT</left_flank>
<site>
<letter_ref letter_id="G"/>
<letter_ref letter_id="A"/>
<letter_ref letter_id="A"/>
<letter_ref letter_id="A"/>
<letter_ref letter_id="A"/>
<letter_ref letter_id="A"/>
<letter_ref letter_id="A"/>
</site>
<right_flank>AAAACTGATT</right_flank>
</contributing_site>
<contributing_site sequence_id="sequence_506" position="182" strand="minus" pvalue="6.67e-04" >
<left_flank>GAAAATGTAA</left_flank>
<site>
<letter_ref letter_id="G"/>
<letter_ref letter_id="A"/>
<letter_ref letter_id="A"/>
<letter_ref letter_id="A"/>
<letter_ref letter_id="A"/>
<letter_ref letter_id="A"/>
<letter_ref letter_id="A"/>
</site>
<right_flank>AGTTTTTTCC</right_flank>
</contributing_site>
<contributing_site sequence_id="sequence_506" position="173" strand="plus" pvalue="6.67e-04" >
<left_flank>AGATGCAAGG</left_flank>
<site>
<letter_ref letter_id="G"/>
<letter_ref letter_id="A"/>
<letter_ref letter_id="A"/>
<letter_ref letter_id="A"/>
<letter_ref letter_id="A"/>
<letter_ref letter_id="A"/>
<letter_ref letter_id="A"/>
</site>
<right_flank>CTTTTTTTCT</right_flank>
</contributing_site>
<contributing_site sequence_id="sequence_506" position="142" strand="plus" pvalue="6.67e-04" >
<left_flank>ACGAAATAAC</left_flank>
<site>
<letter_ref letter_id="G"/>
<letter_ref letter_id="A"/>
<letter_ref letter_id="A"/>
<letter_ref letter_id="A"/>
<letter_ref letter_id="A"/>
<letter_ref letter_id="A"/>
<letter_ref letter_id="A"/>
</site>
<right_flank>ATAAAAAGTG</right_flank>
</contributing_site>
<contributing_site sequence_id="sequence_505" position="39" strand="plus" pvalue="6.67e-04" >
<left_flank>ATTCTTGCTA</left_flank>
<site>
<letter_ref letter_id="G"/>
<letter_ref letter_id="A"/>
<letter_ref letter_id="A"/>
<letter_ref letter_id="A"/>
<letter_ref letter_id="A"/>
<letter_ref letter_id="A"/>
<letter_ref letter_id="A"/>
</site>
<right_flank>TCTTTCTCAA</right_flank>
</contributing_site>
<contributing_site sequence_id="sequence_503" position="279" strand="plus" pvalue="6.67e-04" >
<left_flank>ATTCAGAATA</left_flank>
<site>
<letter_ref letter_id="G"/>
<letter_ref letter_id="A"/>
<letter_ref letter_id="A"/>
<letter_ref letter_id="A"/>
<letter_ref letter_id="A"/>
<letter_ref letter_id="A"/>
<letter_ref letter_id="G"/>
</site>
<right_flank>CTGGAGCTAC</right_flank>
</contributing_site>
<contributing_site sequence_id="sequence_498" position="20" strand="minus" pvalue="6.67e-04" >
<left_flank>TGTGATACTT</left_flank>
<site>
<letter_ref letter_id="G"/>
<letter_ref letter_id="A"/>
<letter_ref letter_id="A"/>
<letter_ref letter_id="A"/>
<letter_ref letter_id="A"/>
<letter_ref letter_id="A"/>
<letter_ref letter_id="A"/>
</site>
<right_flank>AAGGCAGAAC</right_flank>
</contributing_site>
<contributing_site sequence_id="sequence_497" position="227" strand="plus" pvalue="6.67e-04" >
<left_flank>GGAGAATCTT</left_flank>
<site>
<letter_ref letter_id="G"/>
<letter_ref letter_id="A"/>
<letter_ref letter_id="A"/>
<letter_ref letter_id="A"/>
<letter_ref letter_id="A"/>
<letter_ref letter_id="A"/>
<letter_ref letter_id="A"/>
</site>
<right_flank>TTTTTGGTTT</right_flank>
</contributing_site>
<contributing_site sequence_id="sequence_496" position="620" strand="minus" pvalue="6.67e-04" >
<left_flank>CGCACTTGAA</left_flank>
<site>
<letter_ref letter_id="G"/>
<letter_ref letter_id="A"/>
<letter_ref letter_id="A"/>
<letter_ref letter_id="A"/>
<letter_ref letter_id="A"/>
<letter_ref letter_id="A"/>
<letter_ref letter_id="A"/>
</site>
<right_flank>AACTTACATG</right_flank>
</contributing_site>
<contributing_site sequence_id="sequence_496" position="200" strand="minus" pvalue="6.67e-04" >
<left_flank>GAAAAGAAAA</left_flank>
<site>
<letter_ref letter_id="G"/>
<letter_ref letter_id="A"/>
<letter_ref letter_id="A"/>
<letter_ref letter_id="A"/>
<letter_ref letter_id="A"/>
<letter_ref letter_id="A"/>
<letter_ref letter_id="G"/>
</site>
<right_flank>AAACAGGAAC</right_flank>
</contributing_site>
<contributing_site sequence_id="sequence_496" position="16" strand="plus" pvalue="6.67e-04" >
<left_flank>CCAAAAGTGA</left_flank>
<site>
<letter_ref letter_id="G"/>
<letter_ref letter_id="A"/>
<letter_ref letter_id="A"/>
<letter_ref letter_id="A"/>
<letter_ref letter_id="A"/>
<letter_ref letter_id="A"/>
<letter_ref letter_id="A"/>
</site>
<right_flank>AAAAGAAACC</right_flank>
</contributing_site>
<contributing_site sequence_id="sequence_484" position="586" strand="plus" pvalue="6.67e-04" >
<left_flank>GTGTTCGAGG</left_flank>
<site>
<letter_ref letter_id="G"/>
<letter_ref letter_id="A"/>
<letter_ref letter_id="A"/>
<letter_ref letter_id="A"/>
<letter_ref letter_id="A"/>
<letter_ref letter_id="A"/>
<letter_ref letter_id="A"/>
</site>
<right_flank>AAGATAGTTC</right_flank>
</contributing_site>
<contributing_site sequence_id="sequence_484" position="352" strand="plus" pvalue="6.67e-04" >
<left_flank>ACCAACTCCA</left_flank>
<site>
<letter_ref letter_id="G"/>
<letter_ref letter_id="A"/>
<letter_ref letter_id="A"/>
<letter_ref letter_id="A"/>
<letter_ref letter_id="A"/>
<letter_ref letter_id="A"/>
<letter_ref letter_id="G"/>
</site>
<right_flank>GTGAAAAATG</right_flank>
</contributing_site>
<contributing_site sequence_id="sequence_483" position="135" strand="plus" pvalue="6.67e-04" >
<left_flank>GACGGGAGTC</left_flank>
<site>
<letter_ref letter_id="G"/>
<letter_ref letter_id="A"/>
<letter_ref letter_id="A"/>
<letter_ref letter_id="A"/>
<letter_ref letter_id="A"/>
<letter_ref letter_id="A"/>
<letter_ref letter_id="A"/>
</site>
<right_flank>TTTGATGTTG</right_flank>
</contributing_site>
<contributing_site sequence_id="sequence_482" position="162" strand="plus" pvalue="6.67e-04" >
<left_flank>AGGTATCGGG</left_flank>
<site>
<letter_ref letter_id="G"/>
<letter_ref letter_id="A"/>
<letter_ref letter_id="A"/>
<letter_ref letter_id="A"/>
<letter_ref letter_id="A"/>
<letter_ref letter_id="A"/>
<letter_ref letter_id="G"/>
</site>
<right_flank>ATAGCACCAA</right_flank>
</contributing_site>
<contributing_site sequence_id="sequence_480" position="153" strand="plus" pvalue="6.67e-04" >
<left_flank>AACAAGGCCT</left_flank>
<site>
<letter_ref letter_id="G"/>
<letter_ref letter_id="A"/>
<letter_ref letter_id="A"/>
<letter_ref letter_id="A"/>
<letter_ref letter_id="A"/>
<letter_ref letter_id="A"/>
<letter_ref letter_id="G"/>
</site>
<right_flank>GCCCTGAATG</right_flank>
</contributing_site>
<contributing_site sequence_id="sequence_479" position="246" strand="minus" pvalue="6.67e-04" >
<left_flank>GACAAGTA</left_flank>
<site>
<letter_ref letter_id="G"/>
<letter_ref letter_id="A"/>
<letter_ref letter_id="A"/>
<letter_ref letter_id="A"/>
<letter_ref letter_id="A"/>
<letter_ref letter_id="A"/>
<letter_ref letter_id="A"/>
</site>
<right_flank>CTGTCATCTC</right_flank>
</contributing_site>
<contributing_site sequence_id="sequence_478" position="204" strand="plus" pvalue="6.67e-04" >
<left_flank>TCGGCCCACT</left_flank>
<site>
<letter_ref letter_id="G"/>
<letter_ref letter_id="A"/>
<letter_ref letter_id="A"/>
<letter_ref letter_id="A"/>
<letter_ref letter_id="A"/>
<letter_ref letter_id="A"/>
<letter_ref letter_id="A"/>
</site>
<right_flank>ACTGCCTTGC</right_flank>
</contributing_site>
<contributing_site sequence_id="sequence_476" position="228" strand="plus" pvalue="6.67e-04" >
<left_flank>AAATACAAAC</left_flank>
<site>
<letter_ref letter_id="G"/>
<letter_ref letter_id="A"/>
<letter_ref letter_id="A"/>
<letter_ref letter_id="A"/>
<letter_ref letter_id="A"/>
<letter_ref letter_id="A"/>
<letter_ref letter_id="G"/>
</site>
<right_flank>CTACAGTGTC</right_flank>
</contributing_site>
<contributing_site sequence_id="sequence_474" position="190" strand="plus" pvalue="6.67e-04" >
<left_flank>AACGGAACTG</left_flank>
<site>
<letter_ref letter_id="G"/>
<letter_ref letter_id="A"/>
<letter_ref letter_id="A"/>
<letter_ref letter_id="A"/>
<letter_ref letter_id="A"/>
<letter_ref letter_id="A"/>
<letter_ref letter_id="G"/>
</site>
<right_flank>ACGCAACTGC</right_flank>
</contributing_site>
<contributing_site sequence_id="sequence_472" position="4" strand="minus" pvalue="6.67e-04" >
<left_flank>CCTTTGCAAA</left_flank>
<site>
<letter_ref letter_id="G"/>
<letter_ref letter_id="A"/>
<letter_ref letter_id="A"/>
<letter_ref letter_id="A"/>
<letter_ref letter_id="A"/>
<letter_ref letter_id="A"/>
<letter_ref letter_id="G"/>
</site>
<right_flank>TAGG</right_flank>
</contributing_site>
<contributing_site sequence_id="sequence_470" position="254" strand="plus" pvalue="6.67e-04" >
<left_flank>GCGCGCACGC</left_flank>
<site>
<letter_ref letter_id="G"/>
<letter_ref letter_id="A"/>
<letter_ref letter_id="A"/>
<letter_ref letter_id="A"/>
<letter_ref letter_id="A"/>
<letter_ref letter_id="A"/>
<letter_ref letter_id="G"/>
</site>
<right_flank>CCGACAAACG</right_flank>
</contributing_site>
<contributing_site sequence_id="sequence_456" position="233" strand="plus" pvalue="6.67e-04" >
<left_flank>AAATAAATAT</left_flank>
<site>
<letter_ref letter_id="G"/>
<letter_ref letter_id="A"/>
<letter_ref letter_id="A"/>
<letter_ref letter_id="A"/>
<letter_ref letter_id="A"/>
<letter_ref letter_id="A"/>
<letter_ref letter_id="G"/>
</site>
<right_flank>ATAAAAAGAG</right_flank>
</contributing_site>
<contributing_site sequence_id="sequence_456" position="111" strand="plus" pvalue="6.67e-04" >
<left_flank>AAATACAAAC</left_flank>
<site>
<letter_ref letter_id="G"/>
<letter_ref letter_id="A"/>
<letter_ref letter_id="A"/>
<letter_ref letter_id="A"/>
<letter_ref letter_id="A"/>
<letter_ref letter_id="A"/>
<letter_ref letter_id="G"/>
</site>
<right_flank>CTACAGTGTC</right_flank>
</contributing_site>
<contributing_site sequence_id="sequence_448" position="243" strand="minus" pvalue="6.67e-04" >
<left_flank>AGTTAAAAGA</left_flank>
<site>
<letter_ref letter_id="G"/>
<letter_ref letter_id="A"/>
<letter_ref letter_id="A"/>
<letter_ref letter_id="A"/>
<letter_ref letter_id="A"/>
<letter_ref letter_id="A"/>
<letter_ref letter_id="G"/>
</site>
<right_flank>AGAAAAAATA</right_flank>
</contributing_site>
<contributing_site sequence_id="sequence_448" position="235" strand="minus" pvalue="6.67e-04" >
<left_flank>GAGAAAAAGA</left_flank>
<site>
<letter_ref letter_id="G"/>
<letter_ref letter_id="A"/>
<letter_ref letter_id="A"/>
<letter_ref letter_id="A"/>
<letter_ref letter_id="A"/>
<letter_ref letter_id="A"/>
<letter_ref letter_id="A"/>
</site>
<right_flank>TAGACTTTTG</right_flank>
</contributing_site>
<contributing_site sequence_id="sequence_444" position="509" strand="plus" pvalue="6.67e-04" >
<left_flank>GTTACTCCAT</left_flank>
<site>
<letter_ref letter_id="G"/>
<letter_ref letter_id="A"/>
<letter_ref letter_id="A"/>
<letter_ref letter_id="A"/>
<letter_ref letter_id="A"/>
<letter_ref letter_id="A"/>
<letter_ref letter_id="G"/>
</site>
<right_flank>GGT</right_flank>
</contributing_site>
<contributing_site sequence_id="sequence_443" position="41" strand="plus" pvalue="6.67e-04" >
<left_flank>AACCAAAAAA</left_flank>
<site>
<letter_ref letter_id="G"/>
<letter_ref letter_id="A"/>
<letter_ref letter_id="A"/>
<letter_ref letter_id="A"/>
<letter_ref letter_id="A"/>
<letter_ref letter_id="A"/>
<letter_ref letter_id="A"/>
</site>
<right_flank>AAAAGGTGAT</right_flank>
</contributing_site>
<contributing_site sequence_id="sequence_440" position="101" strand="minus" pvalue="6.67e-04" >
<left_flank>AATCCCTAAT</left_flank>
<site>
<letter_ref letter_id="G"/>
<letter_ref letter_id="A"/>
<letter_ref letter_id="A"/>
<letter_ref letter_id="A"/>
<letter_ref letter_id="A"/>
<letter_ref letter_id="A"/>
<letter_ref letter_id="A"/>
</site>
<right_flank>TAGCTCCATG</right_flank>
</contributing_site>
<contributing_site sequence_id="sequence_437" position="182" strand="plus" pvalue="6.67e-04" >
<left_flank>TTGTATAGAC</left_flank>
<site>
<letter_ref letter_id="G"/>
<letter_ref letter_id="A"/>
<letter_ref letter_id="A"/>
<letter_ref letter_id="A"/>
<letter_ref letter_id="A"/>
<letter_ref letter_id="A"/>
<letter_ref letter_id="A"/>
</site>
<right_flank>AGAACAAAGT</right_flank>
</contributing_site>
<contributing_site sequence_id="sequence_436" position="205" strand="minus" pvalue="6.67e-04" >
<left_flank>GTTTAGATGT</left_flank>
<site>
<letter_ref letter_id="G"/>
<letter_ref letter_id="A"/>
<letter_ref letter_id="A"/>
<letter_ref letter_id="A"/>
<letter_ref letter_id="A"/>
<letter_ref letter_id="A"/>
<letter_ref letter_id="A"/>
</site>
<right_flank>ATTTAGATTT</right_flank>
</contributing_site>
<contributing_site sequence_id="sequence_435" position="200" strand="plus" pvalue="6.67e-04" >
<left_flank>TATTTGAAGA</left_flank>
<site>
<letter_ref letter_id="G"/>
<letter_ref letter_id="A"/>
<letter_ref letter_id="A"/>
<letter_ref letter_id="A"/>
<letter_ref letter_id="A"/>
<letter_ref letter_id="A"/>
<letter_ref letter_id="A"/>
</site>
<right_flank>ATGTTAACTT</right_flank>
</contributing_site>
<contributing_site sequence_id="sequence_430" position="203" strand="plus" pvalue="6.67e-04" >
<left_flank>CCTCAAGCGC</left_flank>
<site>
<letter_ref letter_id="G"/>
<letter_ref letter_id="A"/>
<letter_ref letter_id="A"/>
<letter_ref letter_id="A"/>
<letter_ref letter_id="A"/>
<letter_ref letter_id="A"/>
<letter_ref letter_id="A"/>
</site>
<right_flank>ATTTGCCTGT</right_flank>
</contributing_site>
<contributing_site sequence_id="sequence_430" position="128" strand="plus" pvalue="6.67e-04" >
<left_flank>CCTCAAGCGC</left_flank>
<site>
<letter_ref letter_id="G"/>
<letter_ref letter_id="A"/>
<letter_ref letter_id="A"/>
<letter_ref letter_id="A"/>
<letter_ref letter_id="A"/>
<letter_ref letter_id="A"/>
<letter_ref letter_id="A"/>
</site>
<right_flank>TTGCCTGGAC</right_flank>
</contributing_site>
<contributing_site sequence_id="sequence_422" position="46" strand="plus" pvalue="6.67e-04" >
<left_flank>TGGGATAGAT</left_flank>
<site>
<letter_ref letter_id="G"/>
<letter_ref letter_id="A"/>
<letter_ref letter_id="A"/>
<letter_ref letter_id="A"/>
<letter_ref letter_id="A"/>
<letter_ref letter_id="A"/>
<letter_ref letter_id="A"/>
</site>
<right_flank>TTTTGGGTAG</right_flank>
</contributing_site>
<contributing_site sequence_id="sequence_419" position="190" strand="minus" pvalue="6.67e-04" >
<left_flank>GGATTTATAA</left_flank>
<site>
<letter_ref letter_id="G"/>
<letter_ref letter_id="A"/>
<letter_ref letter_id="A"/>
<letter_ref letter_id="A"/>
<letter_ref letter_id="A"/>
<letter_ref letter_id="A"/>
<letter_ref letter_id="G"/>
</site>
<right_flank>GCCCTAATAA</right_flank>
</contributing_site>
<contributing_site sequence_id="sequence_419" position="4" strand="plus" pvalue="6.67e-04" >
<left_flank>GTAA</left_flank>
<site>
<letter_ref letter_id="G"/>
<letter_ref letter_id="A"/>
<letter_ref letter_id="A"/>
<letter_ref letter_id="A"/>
<letter_ref letter_id="A"/>
<letter_ref letter_id="A"/>
<letter_ref letter_id="G"/>
</site>
<right_flank>GTAGGCCACT</right_flank>
</contributing_site>
<contributing_site sequence_id="sequence_417" position="221" strand="plus" pvalue="6.67e-04" >
<left_flank>GTTTAGTTCC</left_flank>
<site>
<letter_ref letter_id="G"/>
<letter_ref letter_id="A"/>
<letter_ref letter_id="A"/>
<letter_ref letter_id="A"/>
<letter_ref letter_id="A"/>
<letter_ref letter_id="A"/>
<letter_ref letter_id="A"/>
</site>
<right_flank>TTTCGGATTT</right_flank>
</contributing_site>
<contributing_site sequence_id="sequence_416" position="161" strand="plus" pvalue="6.67e-04" >
<left_flank>GAGGAGAAGG</left_flank>
<site>
<letter_ref letter_id="G"/>
<letter_ref letter_id="A"/>
<letter_ref letter_id="A"/>
<letter_ref letter_id="A"/>
<letter_ref letter_id="A"/>
<letter_ref letter_id="A"/>
<letter_ref letter_id="G"/>
</site>
<right_flank>GACATTTTTC</right_flank>
</contributing_site>
<contributing_site sequence_id="sequence_405" position="34" strand="minus" pvalue="6.67e-04" >
<left_flank>ACCAAACAAT</left_flank>
<site>
<letter_ref letter_id="G"/>
<letter_ref letter_id="A"/>
<letter_ref letter_id="A"/>
<letter_ref letter_id="A"/>
<letter_ref letter_id="A"/>
<letter_ref letter_id="A"/>
<letter_ref letter_id="G"/>
</site>
<right_flank>TAAGAAATAA</right_flank>
</contributing_site>
<contributing_site sequence_id="sequence_400" position="159" strand="minus" pvalue="6.67e-04" >
<left_flank>AATCCCGTGG</left_flank>
<site>
<letter_ref letter_id="G"/>
<letter_ref letter_id="A"/>
<letter_ref letter_id="A"/>
<letter_ref letter_id="A"/>
<letter_ref letter_id="A"/>
<letter_ref letter_id="A"/>
<letter_ref letter_id="A"/>
</site>
<right_flank>TAAGGTCATA</right_flank>
</contributing_site>
<contributing_site sequence_id="sequence_399" position="30" strand="plus" pvalue="6.67e-04" >
<left_flank>GCATCTATAG</left_flank>
<site>
<letter_ref letter_id="G"/>
<letter_ref letter_id="A"/>
<letter_ref letter_id="A"/>
<letter_ref letter_id="A"/>
<letter_ref letter_id="A"/>
<letter_ref letter_id="A"/>
<letter_ref letter_id="G"/>
</site>
<right_flank>GAAGTAGGTG</right_flank>
</contributing_site>
<contributing_site sequence_id="sequence_392" position="103" strand="plus" pvalue="6.67e-04" >
<left_flank>CAACTATGAT</left_flank>
<site>
<letter_ref letter_id="G"/>
<letter_ref letter_id="A"/>
<letter_ref letter_id="A"/>
<letter_ref letter_id="A"/>
<letter_ref letter_id="A"/>
<letter_ref letter_id="A"/>
<letter_ref letter_id="A"/>
</site>
<right_flank>ATGATTTTAG</right_flank>
</contributing_site>
<contributing_site sequence_id="sequence_388" position="159" strand="minus" pvalue="6.67e-04" >
<left_flank>ATCATTGAGT</left_flank>
<site>
<letter_ref letter_id="G"/>
<letter_ref letter_id="A"/>
<letter_ref letter_id="A"/>
<letter_ref letter_id="A"/>
<letter_ref letter_id="A"/>
<letter_ref letter_id="A"/>
<letter_ref letter_id="G"/>
</site>
<right_flank>GAGCAAAGAA</right_flank>
</contributing_site>
<contributing_site sequence_id="sequence_387" position="11" strand="minus" pvalue="6.67e-04" >
<left_flank>ATAGACCTTA</left_flank>
<site>
<letter_ref letter_id="G"/>
<letter_ref letter_id="A"/>
<letter_ref letter_id="A"/>
<letter_ref letter_id="A"/>
<letter_ref letter_id="A"/>
<letter_ref letter_id="A"/>
<letter_ref letter_id="G"/>
</site>
<right_flank>AACTGTTTCA</right_flank>
</contributing_site>
<contributing_site sequence_id="sequence_384" position="25" strand="minus" pvalue="6.67e-04" >
<left_flank>ACGGGAGAGA</left_flank>
<site>
<letter_ref letter_id="G"/>
<letter_ref letter_id="A"/>
<letter_ref letter_id="A"/>
<letter_ref letter_id="A"/>
<letter_ref letter_id="A"/>
<letter_ref letter_id="A"/>
<letter_ref letter_id="G"/>
</site>
<right_flank>AATACAGAGA</right_flank>
</contributing_site>
<contributing_site sequence_id="sequence_381" position="245" strand="minus" pvalue="6.67e-04" >
<left_flank>AATTAGGTCT</left_flank>
<site>
<letter_ref letter_id="G"/>
<letter_ref letter_id="A"/>
<letter_ref letter_id="A"/>
<letter_ref letter_id="A"/>
<letter_ref letter_id="A"/>
<letter_ref letter_id="A"/>
<letter_ref letter_id="A"/>
</site>
<right_flank>AATTTGTGAT</right_flank>
</contributing_site>
<contributing_site sequence_id="sequence_381" position="169" strand="plus" pvalue="6.67e-04" >
<left_flank>ATTTATTTTG</left_flank>
<site>
<letter_ref letter_id="G"/>
<letter_ref letter_id="A"/>
<letter_ref letter_id="A"/>
<letter_ref letter_id="A"/>
<letter_ref letter_id="A"/>
<letter_ref letter_id="A"/>
<letter_ref letter_id="A"/>
</site>
<right_flank>ATTGGTCGGA</right_flank>
</contributing_site>
<contributing_site sequence_id="sequence_377" position="223" strand="minus" pvalue="6.67e-04" >
<left_flank>GTTCTTTTCG</left_flank>
<site>
<letter_ref letter_id="G"/>
<letter_ref letter_id="A"/>
<letter_ref letter_id="A"/>
<letter_ref letter_id="A"/>
<letter_ref letter_id="A"/>
<letter_ref letter_id="A"/>
<letter_ref letter_id="G"/>
</site>
<right_flank>AAAAGAAAAA</right_flank>
</contributing_site>
<contributing_site sequence_id="sequence_377" position="212" strand="minus" pvalue="6.67e-04" >
<left_flank>AAAAAGAAAA</left_flank>
<site>
<letter_ref letter_id="G"/>
<letter_ref letter_id="A"/>
<letter_ref letter_id="A"/>
<letter_ref letter_id="A"/>
<letter_ref letter_id="A"/>
<letter_ref letter_id="A"/>
<letter_ref letter_id="A"/>
</site>
<right_flank>AAAACTCTAC</right_flank>
</contributing_site>
<contributing_site sequence_id="sequence_377" position="111" strand="plus" pvalue="6.67e-04" >
<left_flank>TTTGTTTCAT</left_flank>
<site>
<letter_ref letter_id="G"/>
<letter_ref letter_id="A"/>
<letter_ref letter_id="A"/>
<letter_ref letter_id="A"/>
<letter_ref letter_id="A"/>
<letter_ref letter_id="A"/>
<letter_ref letter_id="G"/>
</site>
<right_flank>ATGTACAATT</right_flank>
</contributing_site>
<contributing_site sequence_id="sequence_375" position="215" strand="plus" pvalue="6.67e-04" >
<left_flank>CACTCCCAAA</left_flank>
<site>
<letter_ref letter_id="G"/>
<letter_ref letter_id="A"/>
<letter_ref letter_id="A"/>
<letter_ref letter_id="A"/>
<letter_ref letter_id="A"/>
<letter_ref letter_id="A"/>
<letter_ref letter_id="A"/>
</site>
<right_flank>AGGAAAAGAG</right_flank>
</contributing_site>
<contributing_site sequence_id="sequence_372" position="45" strand="minus" pvalue="6.67e-04" >
<left_flank>ATTGGTTGGG</left_flank>
<site>
<letter_ref letter_id="G"/>
<letter_ref letter_id="A"/>
<letter_ref letter_id="A"/>
<letter_ref letter_id="A"/>
<letter_ref letter_id="A"/>
<letter_ref letter_id="A"/>
<letter_ref letter_id="A"/>
</site>
<right_flank>CAACTCATGT</right_flank>
</contributing_site>
<contributing_site sequence_id="sequence_364" position="281" strand="plus" pvalue="6.67e-04" >
<left_flank>ACAAAAAAAA</left_flank>
<site>
<letter_ref letter_id="G"/>
<letter_ref letter_id="A"/>
<letter_ref letter_id="A"/>
<letter_ref letter_id="A"/>
<letter_ref letter_id="A"/>
<letter_ref letter_id="A"/>
<letter_ref letter_id="A"/>
</site>
<right_flank>CGTGCTGGCT</right_flank>
</contributing_site>
<contributing_site sequence_id="sequence_363" position="219" strand="plus" pvalue="6.67e-04" >
<left_flank>CCATTGTTTT</left_flank>
<site>
<letter_ref letter_id="G"/>
<letter_ref letter_id="A"/>
<letter_ref letter_id="A"/>
<letter_ref letter_id="A"/>
<letter_ref letter_id="A"/>
<letter_ref letter_id="A"/>
<letter_ref letter_id="G"/>
</site>
<right_flank>TAAATGTCAA</right_flank>
</contributing_site>
<contributing_site sequence_id="sequence_363" position="77" strand="minus" pvalue="6.67e-04" >
<left_flank>AAAAATTTAG</left_flank>
<site>
<letter_ref letter_id="G"/>
<letter_ref letter_id="A"/>
<letter_ref letter_id="A"/>
<letter_ref letter_id="A"/>
<letter_ref letter_id="A"/>
<letter_ref letter_id="A"/>
<letter_ref letter_id="A"/>
</site>
<right_flank>TCATTAAATT</right_flank>
</contributing_site>
<contributing_site sequence_id="sequence_361" position="331" strand="minus" pvalue="6.67e-04" >
<left_flank>CT</left_flank>
<site>
<letter_ref letter_id="G"/>
<letter_ref letter_id="A"/>
<letter_ref letter_id="A"/>
<letter_ref letter_id="A"/>
<letter_ref letter_id="A"/>
<letter_ref letter_id="A"/>
<letter_ref letter_id="G"/>
</site>
<right_flank>TATTTTCCCG</right_flank>
</contributing_site>
<contributing_site sequence_id="sequence_360" position="227" strand="plus" pvalue="6.67e-04" >
<left_flank>TGAACCTTAG</left_flank>
<site>
<letter_ref letter_id="G"/>
<letter_ref letter_id="A"/>
<letter_ref letter_id="A"/>
<letter_ref letter_id="A"/>
<letter_ref letter_id="A"/>
<letter_ref letter_id="A"/>
<letter_ref letter_id="A"/>
</site>
<right_flank>TCGTGTGTCT</right_flank>
</contributing_site>
<contributing_site sequence_id="sequence_359" position="142" strand="plus" pvalue="6.67e-04" >
<left_flank>GGAAAATAAA</left_flank>
<site>
<letter_ref letter_id="G"/>
<letter_ref letter_id="A"/>
<letter_ref letter_id="A"/>
<letter_ref letter_id="A"/>
<letter_ref letter_id="A"/>
<letter_ref letter_id="A"/>
<letter_ref letter_id="A"/>
</site>
<right_flank>ATTGACAAGG</right_flank>
</contributing_site>
<contributing_site sequence_id="sequence_357" position="45" strand="plus" pvalue="6.67e-04" >
<left_flank>TGTCAAAAAG</left_flank>
<site>
<letter_ref letter_id="G"/>
<letter_ref letter_id="A"/>
<letter_ref letter_id="A"/>
<letter_ref letter_id="A"/>
<letter_ref letter_id="A"/>
<letter_ref letter_id="A"/>
<letter_ref letter_id="G"/>
</site>
<right_flank>TCTACTTTCC</right_flank>
</contributing_site>
<contributing_site sequence_id="sequence_357" position="26" strand="minus" pvalue="6.67e-04" >
<left_flank>TTTTGACAAG</left_flank>
<site>
<letter_ref letter_id="G"/>
<letter_ref letter_id="A"/>
<letter_ref letter_id="A"/>
<letter_ref letter_id="A"/>
<letter_ref letter_id="A"/>
<letter_ref letter_id="A"/>
<letter_ref letter_id="A"/>
</site>
<right_flank>TCTACTTTTT</right_flank>
</contributing_site>
<contributing_site sequence_id="sequence_357" position="15" strand="plus" pvalue="6.67e-04" >
<left_flank>AGTTAGGGGA</left_flank>
<site>
<letter_ref letter_id="G"/>
<letter_ref letter_id="A"/>
<letter_ref letter_id="A"/>
<letter_ref letter_id="A"/>
<letter_ref letter_id="A"/>
<letter_ref letter_id="A"/>
<letter_ref letter_id="G"/>
</site>
<right_flank>TAGATTTTTT</right_flank>
</contributing_site>
<contributing_site sequence_id="sequence_354" position="37" strand="minus" pvalue="6.67e-04" >
<left_flank>TTCAAATCTA</left_flank>
<site>
<letter_ref letter_id="G"/>
<letter_ref letter_id="A"/>
<letter_ref letter_id="A"/>
<letter_ref letter_id="A"/>
<letter_ref letter_id="A"/>
<letter_ref letter_id="A"/>
<letter_ref letter_id="A"/>
</site>
<right_flank>AAATCAAATC</right_flank>
</contributing_site>
<contributing_site sequence_id="sequence_351" position="130" strand="minus" pvalue="6.67e-04" >
<left_flank>AAATTGATCA</left_flank>
<site>
<letter_ref letter_id="G"/>
<letter_ref letter_id="A"/>
<letter_ref letter_id="A"/>
<letter_ref letter_id="A"/>
<letter_ref letter_id="A"/>
<letter_ref letter_id="A"/>
<letter_ref letter_id="A"/>
</site>
<right_flank>ATTCGGATCT</right_flank>
</contributing_site>
<contributing_site sequence_id="sequence_351" position="32" strand="plus" pvalue="6.67e-04" >
<left_flank>CGAAAAATAT</left_flank>
<site>
<letter_ref letter_id="G"/>
<letter_ref letter_id="A"/>
<letter_ref letter_id="A"/>
<letter_ref letter_id="A"/>
<letter_ref letter_id="A"/>
<letter_ref letter_id="A"/>
<letter_ref letter_id="A"/>
</site>
<right_flank>ACTTCACGAG</right_flank>
</contributing_site>
<contributing_site sequence_id="sequence_349" position="182" strand="plus" pvalue="6.67e-04" >
<left_flank>GATCAACCAA</left_flank>
<site>
<letter_ref letter_id="G"/>
<letter_ref letter_id="A"/>
<letter_ref letter_id="A"/>
<letter_ref letter_id="A"/>
<letter_ref letter_id="A"/>
<letter_ref letter_id="A"/>
<letter_ref letter_id="A"/>
</site>
<right_flank>AAAACTCAGT</right_flank>
</contributing_site>
<contributing_site sequence_id="sequence_346" position="139" strand="minus" pvalue="6.67e-04" >
<left_flank>GAATGCAAGT</left_flank>
<site>
<letter_ref letter_id="G"/>
<letter_ref letter_id="A"/>
<letter_ref letter_id="A"/>
<letter_ref letter_id="A"/>
<letter_ref letter_id="A"/>
<letter_ref letter_id="A"/>
<letter_ref letter_id="G"/>
</site>
<right_flank>GAGATACTTG</right_flank>
</contributing_site>
<contributing_site sequence_id="sequence_346" position="100" strand="plus" pvalue="6.67e-04" >
<left_flank>AAAAGAGAAA</left_flank>
<site>
<letter_ref letter_id="G"/>
<letter_ref letter_id="A"/>
<letter_ref letter_id="A"/>
<letter_ref letter_id="A"/>
<letter_ref letter_id="A"/>
<letter_ref letter_id="A"/>
<letter_ref letter_id="A"/>
</site>
<right_flank>TCAACTAAGC</right_flank>
</contributing_site>
<contributing_site sequence_id="sequence_345" position="28" strand="plus" pvalue="6.67e-04" >
<left_flank>CAGACAGCAT</left_flank>
<site>
<letter_ref letter_id="G"/>
<letter_ref letter_id="A"/>
<letter_ref letter_id="A"/>
<letter_ref letter_id="A"/>
<letter_ref letter_id="A"/>
<letter_ref letter_id="A"/>
<letter_ref letter_id="G"/>
</site>
<right_flank>TTGGGCCGAG</right_flank>
</contributing_site>
<contributing_site sequence_id="sequence_341" position="156" strand="minus" pvalue="6.67e-04" >
<left_flank>AGTGGAAGAT</left_flank>
<site>
<letter_ref letter_id="G"/>
<letter_ref letter_id="A"/>
<letter_ref letter_id="A"/>
<letter_ref letter_id="A"/>
<letter_ref letter_id="A"/>
<letter_ref letter_id="A"/>
<letter_ref letter_id="G"/>
</site>
<right_flank>AGGATGTTAA</right_flank>
</contributing_site>
<contributing_site sequence_id="sequence_338" position="20" strand="plus" pvalue="6.67e-04" >
<left_flank>TTTGCATTCA</left_flank>
<site>
<letter_ref letter_id="G"/>
<letter_ref letter_id="A"/>
<letter_ref letter_id="A"/>
<letter_ref letter_id="A"/>
<letter_ref letter_id="A"/>
<letter_ref letter_id="A"/>
<letter_ref letter_id="G"/>
</site>
<right_flank>GAAACAATGA</right_flank>
</contributing_site>
<contributing_site sequence_id="sequence_336" position="100" strand="plus" pvalue="6.67e-04" >
<left_flank>AGAATTGAGC</left_flank>
<site>
<letter_ref letter_id="G"/>
<letter_ref letter_id="A"/>
<letter_ref letter_id="A"/>
<letter_ref letter_id="A"/>
<letter_ref letter_id="A"/>
<letter_ref letter_id="A"/>
<letter_ref letter_id="G"/>
</site>
<right_flank>AAGAGAGGAA</right_flank>
</contributing_site>
<contributing_site sequence_id="sequence_319" position="41" strand="minus" pvalue="6.67e-04" >
<left_flank>ATGCATAGGT</left_flank>
<site>
<letter_ref letter_id="G"/>
<letter_ref letter_id="A"/>
<letter_ref letter_id="A"/>
<letter_ref letter_id="A"/>
<letter_ref letter_id="A"/>
<letter_ref letter_id="A"/>
<letter_ref letter_id="A"/>
</site>
<right_flank>AAGAAATGCG</right_flank>
</contributing_site>
<contributing_site sequence_id="sequence_319" position="3" strand="plus" pvalue="6.67e-04" >
<left_flank>CTT</left_flank>
<site>
<letter_ref letter_id="G"/>
<letter_ref letter_id="A"/>
<letter_ref letter_id="A"/>
<letter_ref letter_id="A"/>
<letter_ref letter_id="A"/>
<letter_ref letter_id="A"/>
<letter_ref letter_id="A"/>
</site>
<right_flank>TGGCTTATCC</right_flank>
</contributing_site>
<contributing_site sequence_id="sequence_317" position="34" strand="minus" pvalue="6.67e-04" >
<left_flank>CACGTTTGCG</left_flank>
<site>
<letter_ref letter_id="G"/>
<letter_ref letter_id="A"/>
<letter_ref letter_id="A"/>
<letter_ref letter_id="A"/>
<letter_ref letter_id="A"/>
<letter_ref letter_id="A"/>
<letter_ref letter_id="A"/>
</site>
<right_flank>GAAGTTACAC</right_flank>
</contributing_site>
<contributing_site sequence_id="sequence_315" position="131" strand="plus" pvalue="6.67e-04" >
<left_flank>TAGGCAGACA</left_flank>
<site>
<letter_ref letter_id="G"/>
<letter_ref letter_id="A"/>
<letter_ref letter_id="A"/>
<letter_ref letter_id="A"/>
<letter_ref letter_id="A"/>
<letter_ref letter_id="A"/>
<letter_ref letter_id="A"/>
</site>
<right_flank>CTGTCAGCTT</right_flank>
</contributing_site>
<contributing_site sequence_id="sequence_310" position="206" strand="plus" pvalue="6.67e-04" >
<left_flank>GTATCTGTGC</left_flank>
<site>
<letter_ref letter_id="G"/>
<letter_ref letter_id="A"/>
<letter_ref letter_id="A"/>
<letter_ref letter_id="A"/>
<letter_ref letter_id="A"/>
<letter_ref letter_id="A"/>
<letter_ref letter_id="A"/>
</site>
<right_flank>TGTTGGTTGG</right_flank>
</contributing_site>
<contributing_site sequence_id="sequence_307" position="100" strand="minus" pvalue="6.67e-04" >
<left_flank>AACGTGACCA</left_flank>
<site>
<letter_ref letter_id="G"/>
<letter_ref letter_id="A"/>
<letter_ref letter_id="A"/>
<letter_ref letter_id="A"/>
<letter_ref letter_id="A"/>
<letter_ref letter_id="A"/>
<letter_ref letter_id="A"/>
</site>
<right_flank>GCTAAAACAT</right_flank>
</contributing_site>
<contributing_site sequence_id="sequence_303" position="158" strand="minus" pvalue="6.67e-04" >
<left_flank>GAAACCGAAA</left_flank>
<site>
<letter_ref letter_id="G"/>
<letter_ref letter_id="A"/>
<letter_ref letter_id="A"/>
<letter_ref letter_id="A"/>
<letter_ref letter_id="A"/>
<letter_ref letter_id="A"/>
<letter_ref letter_id="A"/>
</site>
<right_flank>CCTGTGCCCT</right_flank>
</contributing_site>
<contributing_site sequence_id="sequence_303" position="118" strand="plus" pvalue="6.67e-04" >
<left_flank>AAGAAGTCAA</left_flank>
<site>
<letter_ref letter_id="G"/>
<letter_ref letter_id="A"/>
<letter_ref letter_id="A"/>
<letter_ref letter_id="A"/>
<letter_ref letter_id="A"/>
<letter_ref letter_id="A"/>
<letter_ref letter_id="G"/>
</site>
<right_flank>TACTGCGTCT</right_flank>
</contributing_site>
<contributing_site sequence_id="sequence_301" position="130" strand="minus" pvalue="6.67e-04" >
<left_flank>GTCCACGCCT</left_flank>
<site>
<letter_ref letter_id="G"/>
<letter_ref letter_id="A"/>
<letter_ref letter_id="A"/>
<letter_ref letter_id="A"/>
<letter_ref letter_id="A"/>
<letter_ref letter_id="A"/>
<letter_ref letter_id="A"/>
</site>
<right_flank>AAAACGGGAA</right_flank>
</contributing_site>
<contributing_site sequence_id="sequence_299" position="84" strand="plus" pvalue="6.67e-04" >
<left_flank>TAAAAAATAG</left_flank>
<site>
<letter_ref letter_id="G"/>
<letter_ref letter_id="A"/>
<letter_ref letter_id="A"/>
<letter_ref letter_id="A"/>
<letter_ref letter_id="A"/>
<letter_ref letter_id="A"/>
<letter_ref letter_id="G"/>
</site>
<right_flank>TTCATTTTAC</right_flank>
</contributing_site>
<contributing_site sequence_id="sequence_297" position="355" strand="minus" pvalue="6.67e-04" >
<left_flank>TCTGTCTCTC</left_flank>
<site>
<letter_ref letter_id="G"/>
<letter_ref letter_id="A"/>
<letter_ref letter_id="A"/>
<letter_ref letter_id="A"/>
<letter_ref letter_id="A"/>
<letter_ref letter_id="A"/>
<letter_ref letter_id="G"/>
</site>
<right_flank>GGGCCAGCCC</right_flank>
</contributing_site>
<contributing_site sequence_id="sequence_297" position="270" strand="minus" pvalue="6.67e-04" >
<left_flank>ATGGAAAGAG</left_flank>
<site>
<letter_ref letter_id="G"/>
<letter_ref letter_id="A"/>
<letter_ref letter_id="A"/>
<letter_ref letter_id="A"/>
<letter_ref letter_id="A"/>
<letter_ref letter_id="A"/>
<letter_ref letter_id="G"/>
</site>
<right_flank>TCCATTTTAC</right_flank>
</contributing_site>
<contributing_site sequence_id="sequence_297" position="80" strand="minus" pvalue="6.67e-04" >
<left_flank>CTAAAAACAT</left_flank>
<site>
<letter_ref letter_id="G"/>
<letter_ref letter_id="A"/>
<letter_ref letter_id="A"/>
<letter_ref letter_id="A"/>
<letter_ref letter_id="A"/>
<letter_ref letter_id="A"/>
<letter_ref letter_id="A"/>
</site>
<right_flank>TCCTAAATAT</right_flank>
</contributing_site>
<contributing_site sequence_id="sequence_292" position="355" strand="plus" pvalue="6.67e-04" >
<left_flank>AAATGAATTT</left_flank>
<site>
<letter_ref letter_id="G"/>
<letter_ref letter_id="A"/>
<letter_ref letter_id="A"/>
<letter_ref letter_id="A"/>
<letter_ref letter_id="A"/>
<letter_ref letter_id="A"/>
<letter_ref letter_id="A"/>
</site>
<right_flank>AAAAACACGA</right_flank>
</contributing_site>
<contributing_site sequence_id="sequence_290" position="191" strand="plus" pvalue="6.67e-04" >
<left_flank>CCACTTGAGG</left_flank>
<site>
<letter_ref letter_id="G"/>
<letter_ref letter_id="A"/>
<letter_ref letter_id="A"/>
<letter_ref letter_id="A"/>
<letter_ref letter_id="A"/>
<letter_ref letter_id="A"/>
<letter_ref letter_id="A"/>
</site>
<right_flank>AGCGCATTCA</right_flank>
</contributing_site>
<contributing_site sequence_id="sequence_286" position="226" strand="plus" pvalue="6.67e-04" >
<left_flank>AAACGGAGGG</left_flank>
<site>
<letter_ref letter_id="G"/>
<letter_ref letter_id="A"/>
<letter_ref letter_id="A"/>
<letter_ref letter_id="A"/>
<letter_ref letter_id="A"/>
<letter_ref letter_id="A"/>
<letter_ref letter_id="A"/>
</site>
<right_flank>AGAGGCTTCC</right_flank>
</contributing_site>
<contributing_site sequence_id="sequence_285" position="156" strand="plus" pvalue="6.67e-04" >
<left_flank>AAAAAAGAAA</left_flank>
<site>
<letter_ref letter_id="G"/>
<letter_ref letter_id="A"/>
<letter_ref letter_id="A"/>
<letter_ref letter_id="A"/>
<letter_ref letter_id="A"/>
<letter_ref letter_id="A"/>
<letter_ref letter_id="A"/>
</site>
<right_flank>AACTCGTCAG</right_flank>
</contributing_site>
<contributing_site sequence_id="sequence_282" position="189" strand="minus" pvalue="6.67e-04" >
<left_flank>TTGTTCTTTG</left_flank>
<site>
<letter_ref letter_id="G"/>
<letter_ref letter_id="A"/>
<letter_ref letter_id="A"/>
<letter_ref letter_id="A"/>
<letter_ref letter_id="A"/>
<letter_ref letter_id="A"/>
<letter_ref letter_id="G"/>
</site>
<right_flank>TAAACCAATC</right_flank>
</contributing_site>
<contributing_site sequence_id="sequence_282" position="142" strand="minus" pvalue="6.67e-04" >
<left_flank>TTAGGTGAGC</left_flank>
<site>
<letter_ref letter_id="G"/>
<letter_ref letter_id="A"/>
<letter_ref letter_id="A"/>
<letter_ref letter_id="A"/>
<letter_ref letter_id="A"/>
<letter_ref letter_id="A"/>
<letter_ref letter_id="A"/>
</site>
<right_flank>ATAGAATGTT</right_flank>
</contributing_site>
<contributing_site sequence_id="sequence_281" position="61" strand="minus" pvalue="6.67e-04" >
<left_flank>CAACATGCAC</left_flank>
<site>
<letter_ref letter_id="G"/>
<letter_ref letter_id="A"/>
<letter_ref letter_id="A"/>
<letter_ref letter_id="A"/>
<letter_ref letter_id="A"/>
<letter_ref letter_id="A"/>
<letter_ref letter_id="G"/>
</site>
<right_flank>GGTGTTCATA</right_flank>
</contributing_site>
<contributing_site sequence_id="sequence_276" position="67" strand="minus" pvalue="6.67e-04" >
<left_flank>AACAATTCAA</left_flank>
<site>
<letter_ref letter_id="G"/>
<letter_ref letter_id="A"/>
<letter_ref letter_id="A"/>
<letter_ref letter_id="A"/>
<letter_ref letter_id="A"/>
<letter_ref letter_id="A"/>
<letter_ref letter_id="G"/>
</site>
<right_flank>TAAAATAATA</right_flank>
</contributing_site>
<contributing_site sequence_id="sequence_268" position="243" strand="plus" pvalue="6.67e-04" >
<left_flank>GGATGCCGTT</left_flank>
<site>
<letter_ref letter_id="G"/>
<letter_ref letter_id="A"/>
<letter_ref letter_id="A"/>
<letter_ref letter_id="A"/>
<letter_ref letter_id="A"/>
<letter_ref letter_id="A"/>
<letter_ref letter_id="G"/>
</site>
<right_flank>C</right_flank>
</contributing_site>
<contributing_site sequence_id="sequence_262" position="191" strand="minus" pvalue="6.67e-04" >
<left_flank>ACTCGGTTTC</left_flank>
<site>
<letter_ref letter_id="G"/>
<letter_ref letter_id="A"/>
<letter_ref letter_id="A"/>
<letter_ref letter_id="A"/>
<letter_ref letter_id="A"/>
<letter_ref letter_id="A"/>
<letter_ref letter_id="A"/>
</site>
<right_flank>TTTTCAAAAG</right_flank>
</contributing_site>
<contributing_site sequence_id="sequence_259" position="235" strand="plus" pvalue="6.67e-04" >
<left_flank>ATATATAATA</left_flank>
<site>
<letter_ref letter_id="G"/>
<letter_ref letter_id="A"/>
<letter_ref letter_id="A"/>
<letter_ref letter_id="A"/>
<letter_ref letter_id="A"/>
<letter_ref letter_id="A"/>
<letter_ref letter_id="G"/>
</site>
<right_flank>TTAGGTTTTT</right_flank>
</contributing_site>
<contributing_site sequence_id="sequence_256" position="181" strand="plus" pvalue="6.67e-04" >
<left_flank>GGATAATACT</left_flank>
<site>
<letter_ref letter_id="G"/>
<letter_ref letter_id="A"/>
<letter_ref letter_id="A"/>
<letter_ref letter_id="A"/>
<letter_ref letter_id="A"/>
<letter_ref letter_id="A"/>
<letter_ref letter_id="A"/>
</site>
<right_flank>TGTAAAGAAA</right_flank>
</contributing_site>
<contributing_site sequence_id="sequence_255" position="46" strand="plus" pvalue="6.67e-04" >
<left_flank>CAGAGCACAG</left_flank>
<site>
<letter_ref letter_id="G"/>
<letter_ref letter_id="A"/>
<letter_ref letter_id="A"/>
<letter_ref letter_id="A"/>
<letter_ref letter_id="A"/>
<letter_ref letter_id="A"/>
<letter_ref letter_id="G"/>
</site>
<right_flank>GAAACGCGGC</right_flank>
</contributing_site>
<contributing_site sequence_id="sequence_252" position="237" strand="minus" pvalue="6.67e-04" >
<left_flank>CGGGCATCGA</left_flank>
<site>
<letter_ref letter_id="G"/>
<letter_ref letter_id="A"/>
<letter_ref letter_id="A"/>
<letter_ref letter_id="A"/>
<letter_ref letter_id="A"/>
<letter_ref letter_id="A"/>
<letter_ref letter_id="G"/>
</site>
<right_flank>TGCTGTCAGA</right_flank>
</contributing_site>
<contributing_site sequence_id="sequence_251" position="244" strand="plus" pvalue="6.67e-04" >
<left_flank>AAAGAACAAA</left_flank>
<site>
<letter_ref letter_id="G"/>
<letter_ref letter_id="A"/>
<letter_ref letter_id="A"/>
<letter_ref letter_id="A"/>
<letter_ref letter_id="A"/>
<letter_ref letter_id="A"/>
<letter_ref letter_id="A"/>
</site>
<right_flank>TAACAAATTT</right_flank>
</contributing_site>
<contributing_site sequence_id="sequence_248" position="261" strand="plus" pvalue="6.67e-04" >
<left_flank>CTAGAACACA</left_flank>
<site>
<letter_ref letter_id="G"/>
<letter_ref letter_id="A"/>
<letter_ref letter_id="A"/>
<letter_ref letter_id="A"/>
<letter_ref letter_id="A"/>
<letter_ref letter_id="A"/>
<letter_ref letter_id="A"/>
</site>
<right_flank>ATCCGACCAA</right_flank>
</contributing_site>
<contributing_site sequence_id="sequence_232" position="98" strand="minus" pvalue="6.67e-04" >
<left_flank>AAGAGTATGG</left_flank>
<site>
<letter_ref letter_id="G"/>
<letter_ref letter_id="A"/>
<letter_ref letter_id="A"/>
<letter_ref letter_id="A"/>
<letter_ref letter_id="A"/>
<letter_ref letter_id="A"/>
<letter_ref letter_id="A"/>
</site>
<right_flank>ATGCTACAAC</right_flank>
</contributing_site>
<contributing_site sequence_id="sequence_229" position="155" strand="minus" pvalue="6.67e-04" >
<left_flank>TTCTCAAAAC</left_flank>
<site>
<letter_ref letter_id="G"/>
<letter_ref letter_id="A"/>
<letter_ref letter_id="A"/>
<letter_ref letter_id="A"/>
<letter_ref letter_id="A"/>
<letter_ref letter_id="A"/>
<letter_ref letter_id="A"/>
</site>
<right_flank>GGTGTGCCCC</right_flank>
</contributing_site>
<contributing_site sequence_id="sequence_229" position="116" strand="plus" pvalue="6.67e-04" >
<left_flank>TGTGAACTCT</left_flank>
<site>
<letter_ref letter_id="G"/>
<letter_ref letter_id="A"/>
<letter_ref letter_id="A"/>
<letter_ref letter_id="A"/>
<letter_ref letter_id="A"/>
<letter_ref letter_id="A"/>
<letter_ref letter_id="A"/>
</site>
<right_flank>ATGAATTTTC</right_flank>
</contributing_site>
<contributing_site sequence_id="sequence_214" position="35" strand="plus" pvalue="6.67e-04" >
<left_flank>GAAAGAGGTA</left_flank>
<site>
<letter_ref letter_id="G"/>
<letter_ref letter_id="A"/>
<letter_ref letter_id="A"/>
<letter_ref letter_id="A"/>
<letter_ref letter_id="A"/>
<letter_ref letter_id="A"/>
<letter_ref letter_id="A"/>
</site>
<right_flank>TAAGACTCCA</right_flank>
</contributing_site>
<contributing_site sequence_id="sequence_206" position="279" strand="minus" pvalue="6.67e-04" >
<left_flank>TGTTTAGTTA</left_flank>
<site>
<letter_ref letter_id="G"/>
<letter_ref letter_id="A"/>
<letter_ref letter_id="A"/>
<letter_ref letter_id="A"/>
<letter_ref letter_id="A"/>
<letter_ref letter_id="A"/>
<letter_ref letter_id="A"/>
</site>
<right_flank>ATGGTTTTAC</right_flank>
</contributing_site>
<contributing_site sequence_id="sequence_204" position="223" strand="plus" pvalue="6.67e-04" >
<left_flank>TTCGAAAAGT</left_flank>
<site>
<letter_ref letter_id="G"/>
<letter_ref letter_id="A"/>
<letter_ref letter_id="A"/>
<letter_ref letter_id="A"/>
<letter_ref letter_id="A"/>
<letter_ref letter_id="A"/>
<letter_ref letter_id="A"/>
</site>
<right_flank>TTTCGGTACT</right_flank>
</contributing_site>
<contributing_site sequence_id="sequence_204" position="194" strand="minus" pvalue="6.67e-04" >
<left_flank>TAAACAGCTT</left_flank>
<site>
<letter_ref letter_id="G"/>
<letter_ref letter_id="A"/>
<letter_ref letter_id="A"/>
<letter_ref letter_id="A"/>
<letter_ref letter_id="A"/>
<letter_ref letter_id="A"/>
<letter_ref letter_id="A"/>
</site>
<right_flank>CAGTTTTTTT</right_flank>
</contributing_site>
<contributing_site sequence_id="sequence_204" position="181" strand="plus" pvalue="6.67e-04" >
<left_flank>GGCCTCAGTT</left_flank>
<site>
<letter_ref letter_id="G"/>
<letter_ref letter_id="A"/>
<letter_ref letter_id="A"/>
<letter_ref letter_id="A"/>
<letter_ref letter_id="A"/>
<letter_ref letter_id="A"/>
<letter_ref letter_id="A"/>
</site>
<right_flank>AAACTGTTTT</right_flank>
</contributing_site>
<contributing_site sequence_id="sequence_203" position="180" strand="minus" pvalue="6.67e-04" >
<left_flank>TCTAACAACT</left_flank>
<site>
<letter_ref letter_id="G"/>
<letter_ref letter_id="A"/>
<letter_ref letter_id="A"/>
<letter_ref letter_id="A"/>
<letter_ref letter_id="A"/>
<letter_ref letter_id="A"/>
<letter_ref letter_id="G"/>
</site>
<right_flank>GCTTTAGATA</right_flank>
</contributing_site>
<contributing_site sequence_id="sequence_201" position="192" strand="minus" pvalue="6.67e-04" >
<left_flank>TTACCGCGGT</left_flank>
<site>
<letter_ref letter_id="G"/>
<letter_ref letter_id="A"/>
<letter_ref letter_id="A"/>
<letter_ref letter_id="A"/>
<letter_ref letter_id="A"/>
<letter_ref letter_id="A"/>
<letter_ref letter_id="A"/>
</site>
<right_flank>ATTTAAAGGA</right_flank>
</contributing_site>
<contributing_site sequence_id="sequence_200" position="355" strand="minus" pvalue="6.67e-04" >
<left_flank>ACGATTCTCG</left_flank>
<site>
<letter_ref letter_id="G"/>
<letter_ref letter_id="A"/>
<letter_ref letter_id="A"/>
<letter_ref letter_id="A"/>
<letter_ref letter_id="A"/>
<letter_ref letter_id="A"/>
<letter_ref letter_id="A"/>
</site>
<right_flank>AAATAGTTTC</right_flank>
</contributing_site>
<contributing_site sequence_id="sequence_199" position="157" strand="plus" pvalue="6.67e-04" >
<left_flank>CGAGAAATCT</left_flank>
<site>
<letter_ref letter_id="G"/>
<letter_ref letter_id="A"/>
<letter_ref letter_id="A"/>
<letter_ref letter_id="A"/>
<letter_ref letter_id="A"/>
<letter_ref letter_id="A"/>
<letter_ref letter_id="A"/>
</site>
<right_flank>AATTTAAAAA</right_flank>
</contributing_site>
<contributing_site sequence_id="sequence_195" position="200" strand="plus" pvalue="6.67e-04" >
<left_flank>TAAAGATAAA</left_flank>
<site>
<letter_ref letter_id="G"/>
<letter_ref letter_id="A"/>
<letter_ref letter_id="A"/>
<letter_ref letter_id="A"/>
<letter_ref letter_id="A"/>
<letter_ref letter_id="A"/>
<letter_ref letter_id="A"/>
</site>
<right_flank>ACAAGAGAAA</right_flank>
</contributing_site>
<contributing_site sequence_id="sequence_195" position="97" strand="plus" pvalue="6.67e-04" >
<left_flank>TATTAGATGA</left_flank>
<site>
<letter_ref letter_id="G"/>
<letter_ref letter_id="A"/>
<letter_ref letter_id="A"/>
<letter_ref letter_id="A"/>
<letter_ref letter_id="A"/>
<letter_ref letter_id="A"/>
<letter_ref letter_id="A"/>
</site>
<right_flank>TAAAAAGAAA</right_flank>
</contributing_site>
<contributing_site sequence_id="sequence_194" position="352" strand="minus" pvalue="6.67e-04" >
<left_flank>ACGGCCGGTT</left_flank>
<site>
<letter_ref letter_id="G"/>
<letter_ref letter_id="A"/>
<letter_ref letter_id="A"/>
<letter_ref letter_id="A"/>
<letter_ref letter_id="A"/>
<letter_ref letter_id="A"/>
<letter_ref letter_id="A"/>
</site>
<right_flank>AAATGCTTTT</right_flank>
</contributing_site>
<contributing_site sequence_id="sequence_191" position="470" strand="minus" pvalue="6.67e-04" >
<left_flank>TAACAAAGAT</left_flank>
<site>
<letter_ref letter_id="G"/>
<letter_ref letter_id="A"/>
<letter_ref letter_id="A"/>
<letter_ref letter_id="A"/>
<letter_ref letter_id="A"/>
<letter_ref letter_id="A"/>
<letter_ref letter_id="A"/>
</site>
<right_flank>CAAATTTTGG</right_flank>
</contributing_site>
<contributing_site sequence_id="sequence_191" position="368" strand="minus" pvalue="6.67e-04" >
<left_flank>CAAATATCCA</left_flank>
<site>
<letter_ref letter_id="G"/>
<letter_ref letter_id="A"/>
<letter_ref letter_id="A"/>
<letter_ref letter_id="A"/>
<letter_ref letter_id="A"/>
<letter_ref letter_id="A"/>
<letter_ref letter_id="A"/>
</site>
<right_flank>ATTATCTAAA</right_flank>
</contributing_site>
<contributing_site sequence_id="sequence_189" position="292" strand="plus" pvalue="6.67e-04" >
<left_flank>GTCACAACCA</left_flank>
<site>
<letter_ref letter_id="G"/>
<letter_ref letter_id="A"/>
<letter_ref letter_id="A"/>
<letter_ref letter_id="A"/>
<letter_ref letter_id="A"/>
<letter_ref letter_id="A"/>
<letter_ref letter_id="G"/>
</site>
<right_flank>TGAAAATTTG</right_flank>
</contributing_site>
<contributing_site sequence_id="sequence_189" position="48" strand="plus" pvalue="6.67e-04" >
<left_flank>CTATAGTTTT</left_flank>
<site>
<letter_ref letter_id="G"/>
<letter_ref letter_id="A"/>
<letter_ref letter_id="A"/>
<letter_ref letter_id="A"/>
<letter_ref letter_id="A"/>
<letter_ref letter_id="A"/>
<letter_ref letter_id="A"/>
</site>
<right_flank>CCATGGTTTT</right_flank>
</contributing_site>
<contributing_site sequence_id="sequence_184" position="22" strand="plus" pvalue="6.67e-04" >
<left_flank>CGGACCAAAG</left_flank>
<site>
<letter_ref letter_id="G"/>
<letter_ref letter_id="A"/>
<letter_ref letter_id="A"/>
<letter_ref letter_id="A"/>
<letter_ref letter_id="A"/>
<letter_ref letter_id="A"/>
<letter_ref letter_id="A"/>
</site>
<right_flank>AAAAATAGGA</right_flank>
</contributing_site>
<contributing_site sequence_id="sequence_173" position="240" strand="minus" pvalue="6.67e-04" >
<left_flank>TTTTTTTGAT</left_flank>
<site>
<letter_ref letter_id="G"/>
<letter_ref letter_id="A"/>
<letter_ref letter_id="A"/>
<letter_ref letter_id="A"/>
<letter_ref letter_id="A"/>
<letter_ref letter_id="A"/>
<letter_ref letter_id="G"/>
</site>
<right_flank>TTTGATCAAA</right_flank>
</contributing_site>
<contributing_site sequence_id="sequence_167" position="176" strand="minus" pvalue="6.67e-04" >
<left_flank>ATCAGAAGAA</left_flank>
<site>
<letter_ref letter_id="G"/>
<letter_ref letter_id="A"/>
<letter_ref letter_id="A"/>
<letter_ref letter_id="A"/>
<letter_ref letter_id="A"/>
<letter_ref letter_id="A"/>
<letter_ref letter_id="A"/>
</site>
<right_flank>CGTGAAAAAT</right_flank>
</contributing_site>
<contributing_site sequence_id="sequence_165" position="122" strand="plus" pvalue="6.67e-04" >
<left_flank>CGGGCAGTGG</left_flank>
<site>
<letter_ref letter_id="G"/>
<letter_ref letter_id="A"/>
<letter_ref letter_id="A"/>
<letter_ref letter_id="A"/>
<letter_ref letter_id="A"/>
<letter_ref letter_id="A"/>
<letter_ref letter_id="A"/>
</site>
<right_flank>ATTGCAGGTC</right_flank>
</contributing_site>
<contributing_site sequence_id="sequence_162" position="196" strand="minus" pvalue="6.67e-04" >
<left_flank>GATAGGGACT</left_flank>
<site>
<letter_ref letter_id="G"/>
<letter_ref letter_id="A"/>
<letter_ref letter_id="A"/>
<letter_ref letter_id="A"/>
<letter_ref letter_id="A"/>
<letter_ref letter_id="A"/>
<letter_ref letter_id="A"/>
</site>
<right_flank>GTATAAGACG</right_flank>
</contributing_site>
<contributing_site sequence_id="sequence_160" position="412" strand="minus" pvalue="6.67e-04" >
<left_flank>ATT</left_flank>
<site>
<letter_ref letter_id="G"/>
<letter_ref letter_id="A"/>
<letter_ref letter_id="A"/>
<letter_ref letter_id="A"/>
<letter_ref letter_id="A"/>
<letter_ref letter_id="A"/>
<letter_ref letter_id="A"/>
</site>
<right_flank>GAAGCCGTAT</right_flank>
</contributing_site>
<contributing_site sequence_id="sequence_155" position="81" strand="plus" pvalue="6.67e-04" >
<left_flank>AGCCATGGTT</left_flank>
<site>
<letter_ref letter_id="G"/>
<letter_ref letter_id="A"/>
<letter_ref letter_id="A"/>
<letter_ref letter_id="A"/>
<letter_ref letter_id="A"/>
<letter_ref letter_id="A"/>
<letter_ref letter_id="A"/>
</site>
<right_flank>CTGTTCATTG</right_flank>
</contributing_site>
<contributing_site sequence_id="sequence_152" position="251" strand="minus" pvalue="6.67e-04" >
<left_flank>TGTTTTTTTG</left_flank>
<site>
<letter_ref letter_id="G"/>
<letter_ref letter_id="A"/>
<letter_ref letter_id="A"/>
<letter_ref letter_id="A"/>
<letter_ref letter_id="A"/>
<letter_ref letter_id="A"/>
<letter_ref letter_id="G"/>
</site>
<right_flank>GCACAATATG</right_flank>
</contributing_site>
<contributing_site sequence_id="sequence_152" position="223" strand="minus" pvalue="6.67e-04" >
<left_flank>AGAAGGAATG</left_flank>
<site>
<letter_ref letter_id="G"/>
<letter_ref letter_id="A"/>
<letter_ref letter_id="A"/>
<letter_ref letter_id="A"/>
<letter_ref letter_id="A"/>
<letter_ref letter_id="A"/>
<letter_ref letter_id="A"/>
</site>
<right_flank>AGTATGGCAC</right_flank>
</contributing_site>
<contributing_site sequence_id="sequence_152" position="75" strand="minus" pvalue="6.67e-04" >
<left_flank>ATCAAGACAA</left_flank>
<site>
<letter_ref letter_id="G"/>
<letter_ref letter_id="A"/>
<letter_ref letter_id="A"/>
<letter_ref letter_id="A"/>
<letter_ref letter_id="A"/>
<letter_ref letter_id="A"/>
<letter_ref letter_id="G"/>
</site>
<right_flank>AAGTGCCCAA</right_flank>
</contributing_site>
<contributing_site sequence_id="sequence_151" position="307" strand="plus" pvalue="6.67e-04" >
<left_flank>ACACGTAAAG</left_flank>
<site>
<letter_ref letter_id="G"/>
<letter_ref letter_id="A"/>
<letter_ref letter_id="A"/>
<letter_ref letter_id="A"/>
<letter_ref letter_id="A"/>
<letter_ref letter_id="A"/>
<letter_ref letter_id="A"/>
</site>
<right_flank>AGAGCAATGA</right_flank>
</contributing_site>
<contributing_site sequence_id="sequence_149" position="233" strand="plus" pvalue="6.67e-04" >
<left_flank>GAAATCCAGA</left_flank>
<site>
<letter_ref letter_id="G"/>
<letter_ref letter_id="A"/>
<letter_ref letter_id="A"/>
<letter_ref letter_id="A"/>
<letter_ref letter_id="A"/>
<letter_ref letter_id="A"/>
<letter_ref letter_id="G"/>
</site>
<right_flank>GTGAACTTTC</right_flank>
</contributing_site>
<contributing_site sequence_id="sequence_149" position="138" strand="minus" pvalue="6.67e-04" >
<left_flank>CATTTTTGAA</left_flank>
<site>
<letter_ref letter_id="G"/>
<letter_ref letter_id="A"/>
<letter_ref letter_id="A"/>
<letter_ref letter_id="A"/>
<letter_ref letter_id="A"/>
<letter_ref letter_id="A"/>
<letter_ref letter_id="A"/>
</site>
<right_flank>ATGTCTTTTT</right_flank>
</contributing_site>
<contributing_site sequence_id="sequence_147" position="225" strand="minus" pvalue="6.67e-04" >
<left_flank>GGGAAATCTT</left_flank>
<site>
<letter_ref letter_id="G"/>
<letter_ref letter_id="A"/>
<letter_ref letter_id="A"/>
<letter_ref letter_id="A"/>
<letter_ref letter_id="A"/>
<letter_ref letter_id="A"/>
<letter_ref letter_id="A"/>
</site>
<right_flank>TTTTAGTTTT</right_flank>
</contributing_site>
<contributing_site sequence_id="sequence_141" position="254" strand="minus" pvalue="6.67e-04" >
<left_flank>AAGATAAATG</left_flank>
<site>
<letter_ref letter_id="G"/>
<letter_ref letter_id="A"/>
<letter_ref letter_id="A"/>
<letter_ref letter_id="A"/>
<letter_ref letter_id="A"/>
<letter_ref letter_id="A"/>
<letter_ref letter_id="G"/>
</site>
<right_flank>AACTGATGGG</right_flank>
</contributing_site>
<contributing_site sequence_id="sequence_138" position="240" strand="minus" pvalue="6.67e-04" >
<left_flank>ACAGTTACGG</left_flank>
<site>
<letter_ref letter_id="G"/>
<letter_ref letter_id="A"/>
<letter_ref letter_id="A"/>
<letter_ref letter_id="A"/>
<letter_ref letter_id="A"/>
<letter_ref letter_id="A"/>
<letter_ref letter_id="A"/>
</site>
<right_flank>ATAGGGTTCT</right_flank>
</contributing_site>
<contributing_site sequence_id="sequence_134" position="1" strand="plus" pvalue="6.67e-04" >
<left_flank>T</left_flank>
<site>
<letter_ref letter_id="G"/>
<letter_ref letter_id="A"/>
<letter_ref letter_id="A"/>
<letter_ref letter_id="A"/>
<letter_ref letter_id="A"/>
<letter_ref letter_id="A"/>
<letter_ref letter_id="G"/>
</site>
<right_flank>AAGTTGTCCT</right_flank>
</contributing_site>
<contributing_site sequence_id="sequence_133" position="199" strand="minus" pvalue="6.67e-04" >
<left_flank>CAATTTTAAG</left_flank>
<site>
<letter_ref letter_id="G"/>
<letter_ref letter_id="A"/>
<letter_ref letter_id="A"/>
<letter_ref letter_id="A"/>
<letter_ref letter_id="A"/>
<letter_ref letter_id="A"/>
<letter_ref letter_id="G"/>
</site>
<right_flank>ATCATCAACC</right_flank>
</contributing_site>
<contributing_site sequence_id="sequence_129" position="4" strand="minus" pvalue="6.67e-04" >
<left_flank>CGTGGAATGA</left_flank>
<site>
<letter_ref letter_id="G"/>
<letter_ref letter_id="A"/>
<letter_ref letter_id="A"/>
<letter_ref letter_id="A"/>
<letter_ref letter_id="A"/>
<letter_ref letter_id="A"/>
<letter_ref letter_id="A"/>
</site>
<right_flank>ACTG</right_flank>
</contributing_site>
<contributing_site sequence_id="sequence_127" position="178" strand="plus" pvalue="6.67e-04" >
<left_flank>CTTACTAGAG</left_flank>
<site>
<letter_ref letter_id="G"/>
<letter_ref letter_id="A"/>
<letter_ref letter_id="A"/>
<letter_ref letter_id="A"/>
<letter_ref letter_id="A"/>
<letter_ref letter_id="A"/>
<letter_ref letter_id="G"/>
</site>
<right_flank>ATGTCTTTGT</right_flank>
</contributing_site>
<contributing_site sequence_id="sequence_123" position="221" strand="minus" pvalue="6.67e-04" >
<left_flank>AAGGTGAAAG</left_flank>
<site>
<letter_ref letter_id="G"/>
<letter_ref letter_id="A"/>
<letter_ref letter_id="A"/>
<letter_ref letter_id="A"/>
<letter_ref letter_id="A"/>
<letter_ref letter_id="A"/>
<letter_ref letter_id="A"/>
</site>
<right_flank>AGGGGGTAAA</right_flank>
</contributing_site>
<contributing_site sequence_id="sequence_121" position="405" strand="minus" pvalue="6.67e-04" >
<left_flank>CAACTTTGCT</left_flank>
<site>
<letter_ref letter_id="G"/>
<letter_ref letter_id="A"/>
<letter_ref letter_id="A"/>
<letter_ref letter_id="A"/>
<letter_ref letter_id="A"/>
<letter_ref letter_id="A"/>
<letter_ref letter_id="G"/>
</site>
<right_flank>TTTGAACAGG</right_flank>
</contributing_site>
<contributing_site sequence_id="sequence_114" position="11" strand="plus" pvalue="6.67e-04" >
<left_flank>TTCGTTTGTC</left_flank>
<site>
<letter_ref letter_id="G"/>
<letter_ref letter_id="A"/>
<letter_ref letter_id="A"/>
<letter_ref letter_id="A"/>
<letter_ref letter_id="A"/>
<letter_ref letter_id="A"/>
<letter_ref letter_id="G"/>
</site>
<right_flank>TTATGGTTGA</right_flank>
</contributing_site>
<contributing_site sequence_id="sequence_109" position="42" strand="plus" pvalue="6.67e-04" >
<left_flank>AAAGAAGACA</left_flank>
<site>
<letter_ref letter_id="G"/>
<letter_ref letter_id="A"/>
<letter_ref letter_id="A"/>
<letter_ref letter_id="A"/>
<letter_ref letter_id="A"/>
<letter_ref letter_id="A"/>
<letter_ref letter_id="A"/>
</site>
<right_flank>GAGGACTGAT</right_flank>
</contributing_site>
<contributing_site sequence_id="sequence_104" position="7" strand="plus" pvalue="6.67e-04" >
<left_flank>CAGTCTA</left_flank>
<site>
<letter_ref letter_id="G"/>
<letter_ref letter_id="A"/>
<letter_ref letter_id="A"/>
<letter_ref letter_id="A"/>
<letter_ref letter_id="A"/>
<letter_ref letter_id="A"/>
<letter_ref letter_id="G"/>
</site>
<right_flank>ATTTTGTATC</right_flank>
</contributing_site>
<contributing_site sequence_id="sequence_102" position="102" strand="minus" pvalue="6.67e-04" >
<left_flank>GGGGAATCTT</left_flank>
<site>
<letter_ref letter_id="G"/>
<letter_ref letter_id="A"/>
<letter_ref letter_id="A"/>
<letter_ref letter_id="A"/>
<letter_ref letter_id="A"/>
<letter_ref letter_id="A"/>
<letter_ref letter_id="A"/>
</site>
<right_flank>TTTTGCGAAC</right_flank>
</contributing_site>
<contributing_site sequence_id="sequence_100" position="246" strand="plus" pvalue="6.67e-04" >
<left_flank>ATAGACTTCT</left_flank>
<site>
<letter_ref letter_id="G"/>
<letter_ref letter_id="A"/>
<letter_ref letter_id="A"/>
<letter_ref letter_id="A"/>
<letter_ref letter_id="A"/>
<letter_ref letter_id="A"/>
<letter_ref letter_id="A"/>
</site>
<right_flank>AGTTACAACT</right_flank>
</contributing_site>
<contributing_site sequence_id="sequence_99" position="334" strand="minus" pvalue="6.67e-04" >
<left_flank>TTTTTTGTTG</left_flank>
<site>
<letter_ref letter_id="G"/>
<letter_ref letter_id="A"/>
<letter_ref letter_id="A"/>
<letter_ref letter_id="A"/>
<letter_ref letter_id="A"/>
<letter_ref letter_id="A"/>
<letter_ref letter_id="A"/>
</site>
<right_flank>AAGGAAAACA</right_flank>
</contributing_site>
<contributing_site sequence_id="sequence_99" position="229" strand="minus" pvalue="6.67e-04" >
<left_flank>ATATGTTGGA</left_flank>
<site>
<letter_ref letter_id="G"/>
<letter_ref letter_id="A"/>
<letter_ref letter_id="A"/>
<letter_ref letter_id="A"/>
<letter_ref letter_id="A"/>
<letter_ref letter_id="A"/>
<letter_ref letter_id="A"/>
</site>
<right_flank>ACAAGCTATA</right_flank>
</contributing_site>
<contributing_site sequence_id="sequence_97" position="0" strand="minus" pvalue="6.67e-04" >
<left_flank>AGATAAGGCT</left_flank>
<site>
<letter_ref letter_id="G"/>
<letter_ref letter_id="A"/>
<letter_ref letter_id="A"/>
<letter_ref letter_id="A"/>
<letter_ref letter_id="A"/>
<letter_ref letter_id="A"/>
<letter_ref letter_id="G"/>
</site>
<right_flank></right_flank>
</contributing_site>
<contributing_site sequence_id="sequence_96" position="181" strand="minus" pvalue="6.67e-04" >
<left_flank>TTATATTTAA</left_flank>
<site>
<letter_ref letter_id="G"/>
<letter_ref letter_id="A"/>
<letter_ref letter_id="A"/>
<letter_ref letter_id="A"/>
<letter_ref letter_id="A"/>
<letter_ref letter_id="A"/>
<letter_ref letter_id="G"/>
</site>
<right_flank>AGTTTAAACA</right_flank>
</contributing_site>
<contributing_site sequence_id="sequence_95" position="105" strand="minus" pvalue="6.67e-04" >
<left_flank>AATTTGTTAT</left_flank>
<site>
<letter_ref letter_id="G"/>
<letter_ref letter_id="A"/>
<letter_ref letter_id="A"/>
<letter_ref letter_id="A"/>
<letter_ref letter_id="A"/>
<letter_ref letter_id="A"/>
<letter_ref letter_id="A"/>
</site>
<right_flank>TATCAAGCAA</right_flank>
</contributing_site>
<contributing_site sequence_id="sequence_94" position="438" strand="plus" pvalue="6.67e-04" >
<left_flank>ACTGACACTT</left_flank>
<site>
<letter_ref letter_id="G"/>
<letter_ref letter_id="A"/>
<letter_ref letter_id="A"/>
<letter_ref letter_id="A"/>
<letter_ref letter_id="A"/>
<letter_ref letter_id="A"/>
<letter_ref letter_id="G"/>
</site>
<right_flank>CAGCTTTCAA</right_flank>
</contributing_site>
<contributing_site sequence_id="sequence_86" position="287" strand="plus" pvalue="6.67e-04" >
<left_flank>AAGGACCGTT</left_flank>
<site>
<letter_ref letter_id="G"/>
<letter_ref letter_id="A"/>
<letter_ref letter_id="A"/>
<letter_ref letter_id="A"/>
<letter_ref letter_id="A"/>
<letter_ref letter_id="A"/>
<letter_ref letter_id="A"/>
</site>
<right_flank>AAAACACGTG</right_flank>
</contributing_site>
<contributing_site sequence_id="sequence_81" position="107" strand="plus" pvalue="6.67e-04" >
<left_flank>TGGGATGGAT</left_flank>
<site>
<letter_ref letter_id="G"/>
<letter_ref letter_id="A"/>
<letter_ref letter_id="A"/>
<letter_ref letter_id="A"/>
<letter_ref letter_id="A"/>
<letter_ref letter_id="A"/>
<letter_ref letter_id="A"/>
</site>
<right_flank>TTTTTGGTGG</right_flank>
</contributing_site>
<contributing_site sequence_id="sequence_80" position="82" strand="plus" pvalue="6.67e-04" >
<left_flank>AGTTACCTCT</left_flank>
<site>
<letter_ref letter_id="G"/>
<letter_ref letter_id="A"/>
<letter_ref letter_id="A"/>
<letter_ref letter_id="A"/>
<letter_ref letter_id="A"/>
<letter_ref letter_id="A"/>
<letter_ref letter_id="G"/>
</site>
<right_flank>ATACTTTAAA</right_flank>
</contributing_site>
<contributing_site sequence_id="sequence_77" position="486" strand="plus" pvalue="6.67e-04" >
<left_flank>GTTGTCAAAA</left_flank>
<site>
<letter_ref letter_id="G"/>
<letter_ref letter_id="A"/>
<letter_ref letter_id="A"/>
<letter_ref letter_id="A"/>
<letter_ref letter_id="A"/>
<letter_ref letter_id="A"/>
<letter_ref letter_id="A"/>
</site>
<right_flank>ACATTAAAAA</right_flank>
</contributing_site>
<contributing_site sequence_id="sequence_75" position="234" strand="minus" pvalue="6.67e-04" >
<left_flank>AAATACGCTC</left_flank>
<site>
<letter_ref letter_id="G"/>
<letter_ref letter_id="A"/>
<letter_ref letter_id="A"/>
<letter_ref letter_id="A"/>
<letter_ref letter_id="A"/>
<letter_ref letter_id="A"/>
<letter_ref letter_id="A"/>
</site>
<right_flank>AGGCTACAGC</right_flank>
</contributing_site>
<contributing_site sequence_id="sequence_73" position="327" strand="minus" pvalue="6.67e-04" >
<left_flank>TTAGGGTAAG</left_flank>
<site>
<letter_ref letter_id="G"/>
<letter_ref letter_id="A"/>
<letter_ref letter_id="A"/>
<letter_ref letter_id="A"/>
<letter_ref letter_id="A"/>
<letter_ref letter_id="A"/>
<letter_ref letter_id="A"/>
</site>
<right_flank>AAGAATTGAA</right_flank>
</contributing_site>
<contributing_site sequence_id="sequence_68" position="1" strand="minus" pvalue="6.67e-04" >
<left_flank>ATATGTTATT</left_flank>
<site>
<letter_ref letter_id="G"/>
<letter_ref letter_id="A"/>
<letter_ref letter_id="A"/>
<letter_ref letter_id="A"/>
<letter_ref letter_id="A"/>
<letter_ref letter_id="A"/>
<letter_ref letter_id="A"/>
</site>
<right_flank>A</right_flank>
</contributing_site>
<contributing_site sequence_id="sequence_66" position="219" strand="minus" pvalue="6.67e-04" >
<left_flank>CCACGAAATA</left_flank>
<site>
<letter_ref letter_id="G"/>
<letter_ref letter_id="A"/>
<letter_ref letter_id="A"/>
<letter_ref letter_id="A"/>
<letter_ref letter_id="A"/>
<letter_ref letter_id="A"/>
<letter_ref letter_id="A"/>
</site>
<right_flank>GGATTTTTTT</right_flank>
</contributing_site>
<contributing_site sequence_id="sequence_64" position="622" strand="plus" pvalue="6.67e-04" >
<left_flank>CCAGCTATGC</left_flank>
<site>
<letter_ref letter_id="G"/>
<letter_ref letter_id="A"/>
<letter_ref letter_id="A"/>
<letter_ref letter_id="A"/>
<letter_ref letter_id="A"/>
<letter_ref letter_id="A"/>
<letter_ref letter_id="G"/>
</site>
<right_flank>AAGGTCACAT</right_flank>
</contributing_site>
<contributing_site sequence_id="sequence_63" position="66" strand="plus" pvalue="6.67e-04" >
<left_flank>ACATATCAAT</left_flank>
<site>
<letter_ref letter_id="G"/>
<letter_ref letter_id="A"/>
<letter_ref letter_id="A"/>
<letter_ref letter_id="A"/>
<letter_ref letter_id="A"/>
<letter_ref letter_id="A"/>
<letter_ref letter_id="G"/>
</site>
<right_flank>TCTCAGTAAC</right_flank>
</contributing_site>
<contributing_site sequence_id="sequence_62" position="176" strand="plus" pvalue="6.67e-04" >
<left_flank>TTGTAAATTG</left_flank>
<site>
<letter_ref letter_id="G"/>
<letter_ref letter_id="A"/>
<letter_ref letter_id="A"/>
<letter_ref letter_id="A"/>
<letter_ref letter_id="A"/>
<letter_ref letter_id="A"/>
<letter_ref letter_id="A"/>
</site>
<right_flank>AAAATCAAAT</right_flank>
</contributing_site>
<contributing_site sequence_id="sequence_56" position="332" strand="minus" pvalue="6.67e-04" >
<left_flank>AATCCAAGGG</left_flank>
<site>
<letter_ref letter_id="G"/>
<letter_ref letter_id="A"/>
<letter_ref letter_id="A"/>
<letter_ref letter_id="A"/>
<letter_ref letter_id="A"/>
<letter_ref letter_id="A"/>
<letter_ref letter_id="A"/>
</site>
<right_flank>AATCCACTTT</right_flank>
</contributing_site>
<contributing_site sequence_id="sequence_54" position="432" strand="minus" pvalue="6.67e-04" >
<left_flank>GTTCGTAAAG</left_flank>
<site>
<letter_ref letter_id="G"/>
<letter_ref letter_id="A"/>
<letter_ref letter_id="A"/>
<letter_ref letter_id="A"/>
<letter_ref letter_id="A"/>
<letter_ref letter_id="A"/>
<letter_ref letter_id="A"/>
</site>
<right_flank>AAAATTCGAC</right_flank>
</contributing_site>
<contributing_site sequence_id="sequence_45" position="216" strand="minus" pvalue="6.67e-04" >
<left_flank>CAGCACTGAA</left_flank>
<site>
<letter_ref letter_id="G"/>
<letter_ref letter_id="A"/>
<letter_ref letter_id="A"/>
<letter_ref letter_id="A"/>
<letter_ref letter_id="A"/>
<letter_ref letter_id="A"/>
<letter_ref letter_id="G"/>
</site>
<right_flank>GGTTCTGATT</right_flank>
</contributing_site>
<contributing_site sequence_id="sequence_45" position="119" strand="minus" pvalue="6.67e-04" >
<left_flank>GGTAACCAAG</left_flank>
<site>
<letter_ref letter_id="G"/>
<letter_ref letter_id="A"/>
<letter_ref letter_id="A"/>
<letter_ref letter_id="A"/>
<letter_ref letter_id="A"/>
<letter_ref letter_id="A"/>
<letter_ref letter_id="G"/>
</site>
<right_flank>AAGTCTTGCC</right_flank>
</contributing_site>
<contributing_site sequence_id="sequence_42" position="195" strand="plus" pvalue="6.67e-04" >
<left_flank>GTAATGAATG</left_flank>
<site>
<letter_ref letter_id="G"/>
<letter_ref letter_id="A"/>
<letter_ref letter_id="A"/>
<letter_ref letter_id="A"/>
<letter_ref letter_id="A"/>
<letter_ref letter_id="A"/>
<letter_ref letter_id="A"/>
</site>
<right_flank>TAGCATGTCG</right_flank>
</contributing_site>
<contributing_site sequence_id="sequence_41" position="32" strand="plus" pvalue="6.67e-04" >
<left_flank>TAAGCCAAAG</left_flank>
<site>
<letter_ref letter_id="G"/>
<letter_ref letter_id="A"/>
<letter_ref letter_id="A"/>
<letter_ref letter_id="A"/>
<letter_ref letter_id="A"/>
<letter_ref letter_id="A"/>
<letter_ref letter_id="A"/>
</site>
<right_flank>ACTGCTCCTT</right_flank>
</contributing_site>
<contributing_site sequence_id="sequence_35" position="50" strand="plus" pvalue="6.67e-04" >
<left_flank>AAAGTACCGC</left_flank>
<site>
<letter_ref letter_id="G"/>
<letter_ref letter_id="A"/>
<letter_ref letter_id="A"/>
<letter_ref letter_id="A"/>
<letter_ref letter_id="A"/>
<letter_ref letter_id="A"/>
<letter_ref letter_id="A"/>
</site>
<right_flank>TTTCGCCCAG</right_flank>
</contributing_site>
<contributing_site sequence_id="sequence_34" position="434" strand="minus" pvalue="6.67e-04" >
<left_flank>AATA</left_flank>
<site>
<letter_ref letter_id="G"/>
<letter_ref letter_id="A"/>
<letter_ref letter_id="A"/>
<letter_ref letter_id="A"/>
<letter_ref letter_id="A"/>
<letter_ref letter_id="A"/>
<letter_ref letter_id="G"/>
</site>
<right_flank>GCATAACATC</right_flank>
</contributing_site>
<contributing_site sequence_id="sequence_34" position="288" strand="minus" pvalue="6.67e-04" >
<left_flank>AAGACCTTGA</left_flank>
<site>
<letter_ref letter_id="G"/>
<letter_ref letter_id="A"/>
<letter_ref letter_id="A"/>
<letter_ref letter_id="A"/>
<letter_ref letter_id="A"/>
<letter_ref letter_id="A"/>
<letter_ref letter_id="G"/>
</site>
<right_flank>TGCTTGACTT</right_flank>
</contributing_site>
<contributing_site sequence_id="sequence_33" position="51" strand="minus" pvalue="6.67e-04" >
<left_flank>TAAGTTCATA</left_flank>
<site>
<letter_ref letter_id="G"/>
<letter_ref letter_id="A"/>
<letter_ref letter_id="A"/>
<letter_ref letter_id="A"/>
<letter_ref letter_id="A"/>
<letter_ref letter_id="A"/>
<letter_ref letter_id="G"/>
</site>
<right_flank>GAATATCAGT</right_flank>
</contributing_site>
<contributing_site sequence_id="sequence_23" position="390" strand="plus" pvalue="6.67e-04" >
<left_flank>CTTTTGCTAA</left_flank>
<site>
<letter_ref letter_id="G"/>
<letter_ref letter_id="A"/>
<letter_ref letter_id="A"/>
<letter_ref letter_id="A"/>
<letter_ref letter_id="A"/>
<letter_ref letter_id="A"/>
<letter_ref letter_id="G"/>
</site>
<right_flank>GATTTTTGTC</right_flank>
</contributing_site>
<contributing_site sequence_id="sequence_17" position="153" strand="minus" pvalue="6.67e-04" >
<left_flank>AAGCTGTTTT</left_flank>
<site>
<letter_ref letter_id="G"/>
<letter_ref letter_id="A"/>
<letter_ref letter_id="A"/>
<letter_ref letter_id="A"/>
<letter_ref letter_id="A"/>
<letter_ref letter_id="A"/>
<letter_ref letter_id="A"/>
</site>
<right_flank>AAATTGCTAA</right_flank>
</contributing_site>
<contributing_site sequence_id="sequence_17" position="66" strand="plus" pvalue="6.67e-04" >
<left_flank>GGCCGAAGTT</left_flank>
<site>
<letter_ref letter_id="G"/>
<letter_ref letter_id="A"/>
<letter_ref letter_id="A"/>
<letter_ref letter_id="A"/>
<letter_ref letter_id="A"/>
<letter_ref letter_id="A"/>
<letter_ref letter_id="A"/>
</site>
<right_flank>TGTAGCTTAT</right_flank>
</contributing_site>
<contributing_site sequence_id="sequence_12" position="99" strand="plus" pvalue="6.67e-04" >
<left_flank>TGTTTATAAA</left_flank>
<site>
<letter_ref letter_id="G"/>
<letter_ref letter_id="A"/>
<letter_ref letter_id="A"/>
<letter_ref letter_id="A"/>
<letter_ref letter_id="A"/>
<letter_ref letter_id="A"/>
<letter_ref letter_id="A"/>
</site>
<right_flank>TACACCTATT</right_flank>
</contributing_site>
<contributing_site sequence_id="sequence_11" position="19" strand="plus" pvalue="6.67e-04" >
<left_flank>CTCTGCTCTA</left_flank>
<site>
<letter_ref letter_id="G"/>
<letter_ref letter_id="A"/>
<letter_ref letter_id="A"/>
<letter_ref letter_id="A"/>
<letter_ref letter_id="A"/>
<letter_ref letter_id="A"/>
<letter_ref letter_id="A"/>
</site>
<right_flank>AGATAGAGTT</right_flank>
</contributing_site>
<contributing_site sequence_id="sequence_8" position="120" strand="plus" pvalue="6.67e-04" >
<left_flank>AAAACAAGAA</left_flank>
<site>
<letter_ref letter_id="G"/>
<letter_ref letter_id="A"/>
<letter_ref letter_id="A"/>
<letter_ref letter_id="A"/>
<letter_ref letter_id="A"/>
<letter_ref letter_id="A"/>
<letter_ref letter_id="A"/>
</site>
<right_flank>AAAGAGCCCA</right_flank>
</contributing_site>
<contributing_site sequence_id="sequence_5" position="33" strand="minus" pvalue="6.67e-04" >
<left_flank>TCTCTTACAT</left_flank>
<site>
<letter_ref letter_id="G"/>
<letter_ref letter_id="A"/>
<letter_ref letter_id="A"/>
<letter_ref letter_id="A"/>
<letter_ref letter_id="A"/>
<letter_ref letter_id="A"/>
<letter_ref letter_id="A"/>
</site>
<right_flank>GAGTTGTATG</right_flank>
</contributing_site>
<contributing_site sequence_id="sequence_0" position="13" strand="minus" pvalue="6.67e-04" >
<left_flank>CGGGAAATTC</left_flank>
<site>
<letter_ref letter_id="G"/>
<letter_ref letter_id="A"/>
<letter_ref letter_id="A"/>
<letter_ref letter_id="A"/>
<letter_ref letter_id="A"/>
<letter_ref letter_id="A"/>
<letter_ref letter_id="A"/>
</site>
<right_flank>ATGCAATTTT</right_flank>
</contributing_site>
<contributing_site sequence_id="sequence_1105" position="41" strand="minus" pvalue="9.33e-04" >
<left_flank>ATTTCTGGTG</left_flank>
<site>
<letter_ref letter_id="G"/>
<letter_ref letter_id="C"/>
<letter_ref letter_id="A"/>
<letter_ref letter_id="A"/>
<letter_ref letter_id="G"/>
<letter_ref letter_id="A"/>
<letter_ref letter_id="A"/>
</site>
<right_flank>GTTTTTTTCC</right_flank>
</contributing_site>
<contributing_site sequence_id="sequence_1097" position="274" strand="minus" pvalue="9.33e-04" >
<left_flank>GATTTCATAG</left_flank>
<site>
<letter_ref letter_id="G"/>
<letter_ref letter_id="A"/>
<letter_ref letter_id="A"/>
<letter_ref letter_id="A"/>
<letter_ref letter_id="C"/>
<letter_ref letter_id="A"/>
<letter_ref letter_id="A"/>
</site>
<right_flank>CAATCCATAC</right_flank>
</contributing_site>
<contributing_site sequence_id="sequence_1097" position="196" strand="minus" pvalue="9.33e-04" >
<left_flank>GATGAATGCT</left_flank>
<site>
<letter_ref letter_id="G"/>
<letter_ref letter_id="C"/>
<letter_ref letter_id="A"/>
<letter_ref letter_id="A"/>
<letter_ref letter_id="G"/>
<letter_ref letter_id="A"/>
<letter_ref letter_id="G"/>
</site>
<right_flank>ATTGCCATTG</right_flank>
</contributing_site>
<contributing_site sequence_id="sequence_1096" position="148" strand="minus" pvalue="9.33e-04" >
<left_flank>CCAGTGAACT</left_flank>
<site>
<letter_ref letter_id="G"/>
<letter_ref letter_id="A"/>
<letter_ref letter_id="A"/>
<letter_ref letter_id="A"/>
<letter_ref letter_id="C"/>
<letter_ref letter_id="A"/>
<letter_ref letter_id="A"/>
</site>
<right_flank>CTATATAAAC</right_flank>
</contributing_site>
<contributing_site sequence_id="sequence_1093" position="46" strand="plus" pvalue="9.33e-04" >
<left_flank>GATGTTCTTG</left_flank>
<site>
<letter_ref letter_id="G"/>
<letter_ref letter_id="C"/>
<letter_ref letter_id="A"/>
<letter_ref letter_id="A"/>
<letter_ref letter_id="G"/>
<letter_ref letter_id="A"/>
<letter_ref letter_id="A"/>
</site>
<right_flank>GATGATCAAG</right_flank>
</contributing_site>
<contributing_site sequence_id="sequence_1090" position="277" strand="plus" pvalue="9.33e-04" >
<left_flank>ATGGCTATTA</left_flank>
<site>
<letter_ref letter_id="G"/>
<letter_ref letter_id="A"/>
<letter_ref letter_id="A"/>
<letter_ref letter_id="A"/>
<letter_ref letter_id="C"/>
<letter_ref letter_id="A"/>
<letter_ref letter_id="A"/>
</site>
<right_flank>CTGGATTATA</right_flank>
</contributing_site>
<contributing_site sequence_id="sequence_1090" position="22" strand="plus" pvalue="9.33e-04" >
<left_flank>TTGAAAAGGA</left_flank>
<site>
<letter_ref letter_id="G"/>
<letter_ref letter_id="A"/>
<letter_ref letter_id="A"/>
<letter_ref letter_id="A"/>
<letter_ref letter_id="C"/>
<letter_ref letter_id="A"/>
<letter_ref letter_id="G"/>
</site>
<right_flank>TGAATCCCAT</right_flank>
</contributing_site>
<contributing_site sequence_id="sequence_1089" position="174" strand="plus" pvalue="9.33e-04" >
<left_flank>GCCTACATCG</left_flank>
<site>
<letter_ref letter_id="G"/>
<letter_ref letter_id="C"/>
<letter_ref letter_id="A"/>
<letter_ref letter_id="A"/>
<letter_ref letter_id="G"/>
<letter_ref letter_id="A"/>
<letter_ref letter_id="A"/>
</site>
<right_flank>ATGGCTTGCT</right_flank>
</contributing_site>
<contributing_site sequence_id="sequence_1088" position="232" strand="minus" pvalue="9.33e-04" >
<left_flank>GAAAGTCT</left_flank>
<site>
<letter_ref letter_id="G"/>
<letter_ref letter_id="A"/>
<letter_ref letter_id="A"/>
<letter_ref letter_id="A"/>
<letter_ref letter_id="C"/>
<letter_ref letter_id="A"/>
<letter_ref letter_id="G"/>
</site>
<right_flank>CCCCCACTGA</right_flank>
</contributing_site>
<contributing_site sequence_id="sequence_1076" position="248" strand="minus" pvalue="9.33e-04" >
<left_flank>CACTGCTTGC</left_flank>
<site>
<letter_ref letter_id="G"/>
<letter_ref letter_id="A"/>
<letter_ref letter_id="A"/>
<letter_ref letter_id="A"/>
<letter_ref letter_id="C"/>
<letter_ref letter_id="A"/>
<letter_ref letter_id="G"/>
</site>
<right_flank>ACAGAATAAC</right_flank>
</contributing_site>
<contributing_site sequence_id="sequence_1072" position="477" strand="minus" pvalue="9.33e-04" >
<left_flank>AGTACTTTGC</left_flank>
<site>
<letter_ref letter_id="G"/>
<letter_ref letter_id="A"/>
<letter_ref letter_id="A"/>
<letter_ref letter_id="A"/>
<letter_ref letter_id="C"/>
<letter_ref letter_id="A"/>
<letter_ref letter_id="A"/>
</site>
<right_flank>AACAGATGAT</right_flank>
</contributing_site>
<contributing_site sequence_id="sequence_1066" position="121" strand="minus" pvalue="9.33e-04" >
<left_flank>CTAAAATTTA</left_flank>
<site>
<letter_ref letter_id="G"/>
<letter_ref letter_id="C"/>
<letter_ref letter_id="A"/>
<letter_ref letter_id="A"/>
<letter_ref letter_id="G"/>
<letter_ref letter_id="A"/>
<letter_ref letter_id="G"/>
</site>
<right_flank>GAACCAAACA</right_flank>
</contributing_site>
<contributing_site sequence_id="sequence_1066" position="29" strand="minus" pvalue="9.33e-04" >
<left_flank>CATTCGAGAA</left_flank>
<site>
<letter_ref letter_id="G"/>
<letter_ref letter_id="C"/>
<letter_ref letter_id="A"/>
<letter_ref letter_id="A"/>
<letter_ref letter_id="G"/>
<letter_ref letter_id="A"/>
<letter_ref letter_id="A"/>
</site>
<right_flank>TTCTTTTCCA</right_flank>
</contributing_site>
<contributing_site sequence_id="sequence_1064" position="138" strand="plus" pvalue="9.33e-04" >
<left_flank>CTAGACAATT</left_flank>
<site>
<letter_ref letter_id="G"/>
<letter_ref letter_id="A"/>
<letter_ref letter_id="A"/>
<letter_ref letter_id="A"/>
<letter_ref letter_id="C"/>
<letter_ref letter_id="A"/>
<letter_ref letter_id="A"/>
</site>
<right_flank>CACTTAAATT</right_flank>
</contributing_site>
<contributing_site sequence_id="sequence_1064" position="30" strand="minus" pvalue="9.33e-04" >
<left_flank>TGTAATTCAT</left_flank>
<site>
<letter_ref letter_id="G"/>
<letter_ref letter_id="C"/>
<letter_ref letter_id="A"/>
<letter_ref letter_id="A"/>
<letter_ref letter_id="G"/>
<letter_ref letter_id="A"/>
<letter_ref letter_id="A"/>
</site>
<right_flank>TAAGCGCTTC</right_flank>
</contributing_site>
<contributing_site sequence_id="sequence_1060" position="86" strand="plus" pvalue="9.33e-04" >
<left_flank>ACCTAATGAA</left_flank>
<site>
<letter_ref letter_id="G"/>
<letter_ref letter_id="A"/>
<letter_ref letter_id="A"/>
<letter_ref letter_id="A"/>
<letter_ref letter_id="C"/>
<letter_ref letter_id="A"/>
<letter_ref letter_id="G"/>
</site>
<right_flank>TGCAAACCGC</right_flank>
</contributing_site>
<contributing_site sequence_id="sequence_1059" position="142" strand="plus" pvalue="9.33e-04" >
<left_flank>ATGTGTCACG</left_flank>
<site>
<letter_ref letter_id="G"/>
<letter_ref letter_id="A"/>
<letter_ref letter_id="A"/>
<letter_ref letter_id="A"/>
<letter_ref letter_id="C"/>
<letter_ref letter_id="A"/>
<letter_ref letter_id="G"/>
</site>
<right_flank>CAACTGGCGC</right_flank>
</contributing_site>
<contributing_site sequence_id="sequence_1051" position="105" strand="minus" pvalue="9.33e-04" >
<left_flank>TGATCGAAGG</left_flank>
<site>
<letter_ref letter_id="G"/>
<letter_ref letter_id="A"/>
<letter_ref letter_id="A"/>
<letter_ref letter_id="A"/>
<letter_ref letter_id="C"/>
<letter_ref letter_id="A"/>
<letter_ref letter_id="A"/>
</site>
<right_flank>TGGCAGTTAG</right_flank>
</contributing_site>
<contributing_site sequence_id="sequence_1044" position="569" strand="plus" pvalue="9.33e-04" >
<left_flank>TACAATTACA</left_flank>
<site>
<letter_ref letter_id="G"/>
<letter_ref letter_id="A"/>
<letter_ref letter_id="A"/>
<letter_ref letter_id="A"/>
<letter_ref letter_id="C"/>
<letter_ref letter_id="A"/>
<letter_ref letter_id="A"/>
</site>
<right_flank>ACTCAGATCT</right_flank>
</contributing_site>
<contributing_site sequence_id="sequence_1043" position="3" strand="plus" pvalue="9.33e-04" >
<left_flank>CCC</left_flank>
<site>
<letter_ref letter_id="G"/>
<letter_ref letter_id="A"/>
<letter_ref letter_id="A"/>
<letter_ref letter_id="A"/>
<letter_ref letter_id="C"/>
<letter_ref letter_id="A"/>
<letter_ref letter_id="G"/>
</site>
<right_flank>CAGGAGCACC</right_flank>
</contributing_site>
<contributing_site sequence_id="sequence_1033" position="634" strand="minus" pvalue="9.33e-04" >
<left_flank>GCTCAAGCTA</left_flank>
<site>
<letter_ref letter_id="G"/>
<letter_ref letter_id="A"/>
<letter_ref letter_id="A"/>
<letter_ref letter_id="A"/>
<letter_ref letter_id="C"/>
<letter_ref letter_id="A"/>
<letter_ref letter_id="G"/>
</site>
<right_flank>CCCGGCAGAA</right_flank>
</contributing_site>
<contributing_site sequence_id="sequence_1033" position="116" strand="minus" pvalue="9.33e-04" >
<left_flank>TTCACAAAAG</left_flank>
<site>
<letter_ref letter_id="G"/>
<letter_ref letter_id="A"/>
<letter_ref letter_id="A"/>
<letter_ref letter_id="A"/>
<letter_ref letter_id="C"/>
<letter_ref letter_id="A"/>
<letter_ref letter_id="A"/>
</site>
<right_flank>GACAGTGACT</right_flank>
</contributing_site>
<contributing_site sequence_id="sequence_1031" position="362" strand="plus" pvalue="9.33e-04" >
<left_flank>ACAAAATATA</left_flank>
<site>
<letter_ref letter_id="G"/>
<letter_ref letter_id="A"/>
<letter_ref letter_id="A"/>
<letter_ref letter_id="A"/>
<letter_ref letter_id="C"/>
<letter_ref letter_id="A"/>
<letter_ref letter_id="G"/>
</site>
<right_flank>AATGAGAATA</right_flank>
</contributing_site>
<contributing_site sequence_id="sequence_1031" position="245" strand="minus" pvalue="9.33e-04" >
<left_flank>GAACGCAACG</left_flank>
<site>
<letter_ref letter_id="G"/>
<letter_ref letter_id="A"/>
<letter_ref letter_id="A"/>
<letter_ref letter_id="A"/>
<letter_ref letter_id="C"/>
<letter_ref letter_id="A"/>
<letter_ref letter_id="G"/>
</site>
<right_flank>AAGTAAATGG</right_flank>
</contributing_site>
<contributing_site sequence_id="sequence_1031" position="106" strand="minus" pvalue="9.33e-04" >
<left_flank>TTGTGCAAGT</left_flank>
<site>
<letter_ref letter_id="G"/>
<letter_ref letter_id="C"/>
<letter_ref letter_id="A"/>
<letter_ref letter_id="A"/>
<letter_ref letter_id="G"/>
<letter_ref letter_id="A"/>
<letter_ref letter_id="G"/>
</site>
<right_flank>TGTGCTGTGT</right_flank>
</contributing_site>
<contributing_site sequence_id="sequence_1024" position="97" strand="plus" pvalue="9.33e-04" >
<left_flank>GAACGGGTGG</left_flank>
<site>
<letter_ref letter_id="G"/>
<letter_ref letter_id="C"/>
<letter_ref letter_id="A"/>
<letter_ref letter_id="A"/>
<letter_ref letter_id="G"/>
<letter_ref letter_id="A"/>
<letter_ref letter_id="A"/>
</site>
<right_flank>GCTCCGCCAC</right_flank>
</contributing_site>
<contributing_site sequence_id="sequence_1022" position="338" strand="minus" pvalue="9.33e-04" >
<left_flank>CTCAAGCTCG</left_flank>
<site>
<letter_ref letter_id="G"/>
<letter_ref letter_id="A"/>
<letter_ref letter_id="A"/>
<letter_ref letter_id="A"/>
<letter_ref letter_id="C"/>
<letter_ref letter_id="A"/>
<letter_ref letter_id="G"/>
</site>
<right_flank>TTTGAGAGGA</right_flank>
</contributing_site>
<contributing_site sequence_id="sequence_1019" position="333" strand="minus" pvalue="9.33e-04" >
<left_flank>TAGATGCAAT</left_flank>
<site>
<letter_ref letter_id="G"/>
<letter_ref letter_id="C"/>
<letter_ref letter_id="A"/>
<letter_ref letter_id="A"/>
<letter_ref letter_id="G"/>
<letter_ref letter_id="A"/>
<letter_ref letter_id="G"/>
</site>
<right_flank>CATCTCTAAG</right_flank>
</contributing_site>
<contributing_site sequence_id="sequence_1019" position="94" strand="minus" pvalue="9.33e-04" >
<left_flank>AAAAATGATA</left_flank>
<site>
<letter_ref letter_id="G"/>
<letter_ref letter_id="C"/>
<letter_ref letter_id="A"/>
<letter_ref letter_id="A"/>
<letter_ref letter_id="G"/>
<letter_ref letter_id="A"/>
<letter_ref letter_id="A"/>
</site>
<right_flank>GTAAACAACA</right_flank>
</contributing_site>
<contributing_site sequence_id="sequence_1012" position="264" strand="minus" pvalue="9.33e-04" >
<left_flank>ATAGCG</left_flank>
<site>
<letter_ref letter_id="G"/>
<letter_ref letter_id="A"/>
<letter_ref letter_id="A"/>
<letter_ref letter_id="A"/>
<letter_ref letter_id="C"/>
<letter_ref letter_id="A"/>
<letter_ref letter_id="G"/>
</site>
<right_flank>GAATCACACA</right_flank>
</contributing_site>
<contributing_site sequence_id="sequence_1012" position="31" strand="minus" pvalue="9.33e-04" >
<left_flank>AGTCAAAACA</left_flank>
<site>
<letter_ref letter_id="G"/>
<letter_ref letter_id="A"/>
<letter_ref letter_id="A"/>
<letter_ref letter_id="A"/>
<letter_ref letter_id="C"/>
<letter_ref letter_id="A"/>
<letter_ref letter_id="A"/>
</site>
<right_flank>ATGAGAAAAC</right_flank>
</contributing_site>
<contributing_site sequence_id="sequence_1011" position="116" strand="minus" pvalue="9.33e-04" >
<left_flank>TATACCCTGC</left_flank>
<site>
<letter_ref letter_id="G"/>
<letter_ref letter_id="A"/>
<letter_ref letter_id="A"/>
<letter_ref letter_id="A"/>
<letter_ref letter_id="C"/>
<letter_ref letter_id="A"/>
<letter_ref letter_id="G"/>
</site>
<right_flank>TTTTTGCTCT</right_flank>
</contributing_site>
<contributing_site sequence_id="sequence_1011" position="0" strand="minus" pvalue="9.33e-04" >
<left_flank>ATACTCCCAT</left_flank>
<site>
<letter_ref letter_id="G"/>
<letter_ref letter_id="A"/>
<letter_ref letter_id="A"/>
<letter_ref letter_id="A"/>
<letter_ref letter_id="C"/>
<letter_ref letter_id="A"/>
<letter_ref letter_id="A"/>
</site>
<right_flank></right_flank>
</contributing_site>
<contributing_site sequence_id="sequence_1007" position="296" strand="plus" pvalue="9.33e-04" >
<left_flank>TCTTCAGGTG</left_flank>
<site>
<letter_ref letter_id="G"/>
<letter_ref letter_id="A"/>
<letter_ref letter_id="A"/>
<letter_ref letter_id="A"/>
<letter_ref letter_id="C"/>
<letter_ref letter_id="A"/>
<letter_ref letter_id="G"/>
</site>
<right_flank>CATCGCCACT</right_flank>
</contributing_site>
<contributing_site sequence_id="sequence_1006" position="193" strand="minus" pvalue="9.33e-04" >
<left_flank>TCGCGCAAAC</left_flank>
<site>
<letter_ref letter_id="G"/>
<letter_ref letter_id="A"/>
<letter_ref letter_id="A"/>
<letter_ref letter_id="A"/>
<letter_ref letter_id="C"/>
<letter_ref letter_id="A"/>
<letter_ref letter_id="G"/>
</site>
<right_flank>GCATCCCCTC</right_flank>
</contributing_site>
<contributing_site sequence_id="sequence_1002" position="65" strand="plus" pvalue="9.33e-04" >
<left_flank>TAGACACAAA</left_flank>
<site>
<letter_ref letter_id="G"/>
<letter_ref letter_id="A"/>
<letter_ref letter_id="A"/>
<letter_ref letter_id="A"/>
<letter_ref letter_id="C"/>
<letter_ref letter_id="A"/>
<letter_ref letter_id="G"/>
</site>
<right_flank>TGAAAACTTA</right_flank>
</contributing_site>
<contributing_site sequence_id="sequence_1001" position="51" strand="minus" pvalue="9.33e-04" >
<left_flank>GTACGCTCCT</left_flank>
<site>
<letter_ref letter_id="G"/>
<letter_ref letter_id="C"/>
<letter_ref letter_id="A"/>
<letter_ref letter_id="A"/>
<letter_ref letter_id="G"/>
<letter_ref letter_id="A"/>
<letter_ref letter_id="A"/>
</site>
<right_flank>CAGGTTTTGA</right_flank>
</contributing_site>
<contributing_site sequence_id="sequence_993" position="112" strand="minus" pvalue="9.33e-04" >
<left_flank>GCAGAGATCA</left_flank>
<site>
<letter_ref letter_id="G"/>
<letter_ref letter_id="C"/>
<letter_ref letter_id="A"/>
<letter_ref letter_id="A"/>
<letter_ref letter_id="G"/>
<letter_ref letter_id="A"/>
<letter_ref letter_id="A"/>
</site>
<right_flank>ACACTGCCTC</right_flank>
</contributing_site>
<contributing_site sequence_id="sequence_984" position="376" strand="minus" pvalue="9.33e-04" >
<left_flank>AAACAGACCC</left_flank>
<site>
<letter_ref letter_id="G"/>
<letter_ref letter_id="A"/>
<letter_ref letter_id="A"/>
<letter_ref letter_id="A"/>
<letter_ref letter_id="C"/>
<letter_ref letter_id="A"/>
<letter_ref letter_id="A"/>
</site>
<right_flank>AACGCCCCCA</right_flank>
</contributing_site>
<contributing_site sequence_id="sequence_983" position="233" strand="minus" pvalue="9.33e-04" >
<left_flank>GTCCAAATCT</left_flank>
<site>
<letter_ref letter_id="G"/>
<letter_ref letter_id="A"/>
<letter_ref letter_id="A"/>
<letter_ref letter_id="A"/>
<letter_ref letter_id="C"/>
<letter_ref letter_id="A"/>
<letter_ref letter_id="A"/>
</site>
<right_flank>ATACTATACA</right_flank>
</contributing_site>
<contributing_site sequence_id="sequence_983" position="150" strand="plus" pvalue="9.33e-04" >
<left_flank>AACAACTCAT</left_flank>
<site>
<letter_ref letter_id="G"/>
<letter_ref letter_id="C"/>
<letter_ref letter_id="A"/>
<letter_ref letter_id="A"/>
<letter_ref letter_id="G"/>
<letter_ref letter_id="A"/>
<letter_ref letter_id="A"/>
</site>
<right_flank>AGAATAAGCT</right_flank>
</contributing_site>
<contributing_site sequence_id="sequence_981" position="659" strand="minus" pvalue="9.33e-04" >
<left_flank>ATATAAAAGT</left_flank>
<site>
<letter_ref letter_id="G"/>
<letter_ref letter_id="A"/>
<letter_ref letter_id="A"/>
<letter_ref letter_id="A"/>
<letter_ref letter_id="C"/>
<letter_ref letter_id="A"/>
<letter_ref letter_id="G"/>
</site>
<right_flank>TTTCCCATAG</right_flank>
</contributing_site>
<contributing_site sequence_id="sequence_975" position="121" strand="minus" pvalue="9.33e-04" >
<left_flank>AAGGGAGATT</left_flank>
<site>
<letter_ref letter_id="G"/>
<letter_ref letter_id="C"/>
<letter_ref letter_id="A"/>
<letter_ref letter_id="A"/>
<letter_ref letter_id="G"/>
<letter_ref letter_id="A"/>
<letter_ref letter_id="A"/>
</site>
<right_flank>GATGTTAATT</right_flank>
</contributing_site>
<contributing_site sequence_id="sequence_973" position="366" strand="minus" pvalue="9.33e-04" >
<left_flank>CAGAGCTACT</left_flank>
<site>
<letter_ref letter_id="G"/>
<letter_ref letter_id="A"/>
<letter_ref letter_id="A"/>
<letter_ref letter_id="A"/>
<letter_ref letter_id="C"/>
<letter_ref letter_id="A"/>
<letter_ref letter_id="A"/>
</site>
<right_flank>ACAGAGACAG</right_flank>
</contributing_site>
<contributing_site sequence_id="sequence_972" position="244" strand="plus" pvalue="9.33e-04" >
<left_flank>ATGAAAATAG</left_flank>
<site>
<letter_ref letter_id="G"/>
<letter_ref letter_id="C"/>
<letter_ref letter_id="A"/>
<letter_ref letter_id="A"/>
<letter_ref letter_id="G"/>
<letter_ref letter_id="A"/>
<letter_ref letter_id="A"/>
</site>
<right_flank>AGTTTGGTCC</right_flank>
</contributing_site>
<contributing_site sequence_id="sequence_962" position="114" strand="plus" pvalue="9.33e-04" >
<left_flank>TCAACTCCTT</left_flank>
<site>
<letter_ref letter_id="G"/>
<letter_ref letter_id="C"/>
<letter_ref letter_id="A"/>
<letter_ref letter_id="A"/>
<letter_ref letter_id="G"/>
<letter_ref letter_id="A"/>
<letter_ref letter_id="G"/>
</site>
<right_flank>AAAAGATAAT</right_flank>
</contributing_site>
<contributing_site sequence_id="sequence_948" position="524" strand="plus" pvalue="9.33e-04" >
<left_flank>GTTAAATAAA</left_flank>
<site>
<letter_ref letter_id="G"/>
<letter_ref letter_id="C"/>
<letter_ref letter_id="A"/>
<letter_ref letter_id="A"/>
<letter_ref letter_id="G"/>
<letter_ref letter_id="A"/>
<letter_ref letter_id="G"/>
</site>
<right_flank>GGCTACCAGA</right_flank>
</contributing_site>
<contributing_site sequence_id="sequence_947" position="119" strand="minus" pvalue="9.33e-04" >
<left_flank>AGGGGGAGGT</left_flank>
<site>
<letter_ref letter_id="G"/>
<letter_ref letter_id="C"/>
<letter_ref letter_id="A"/>
<letter_ref letter_id="A"/>
<letter_ref letter_id="G"/>
<letter_ref letter_id="A"/>
<letter_ref letter_id="G"/>
</site>
<right_flank>ACTGATTCGG</right_flank>
</contributing_site>
<contributing_site sequence_id="sequence_947" position="100" strand="plus" pvalue="9.33e-04" >
<left_flank>GTTCCACTCT</left_flank>
<site>
<letter_ref letter_id="G"/>
<letter_ref letter_id="C"/>
<letter_ref letter_id="A"/>
<letter_ref letter_id="A"/>
<letter_ref letter_id="G"/>
<letter_ref letter_id="A"/>
<letter_ref letter_id="A"/>
</site>
<right_flank>GTCCGAATCA</right_flank>
</contributing_site>
<contributing_site sequence_id="sequence_944" position="15" strand="plus" pvalue="9.33e-04" >
<left_flank>ACCAGCGCGG</left_flank>
<site>
<letter_ref letter_id="G"/>
<letter_ref letter_id="C"/>
<letter_ref letter_id="A"/>
<letter_ref letter_id="A"/>
<letter_ref letter_id="G"/>
<letter_ref letter_id="A"/>
<letter_ref letter_id="G"/>
</site>
<right_flank>CGGAGCGGGT</right_flank>
</contributing_site>
<contributing_site sequence_id="sequence_939" position="18" strand="minus" pvalue="9.33e-04" >
<left_flank>TCACTTGGCT</left_flank>
<site>
<letter_ref letter_id="G"/>
<letter_ref letter_id="C"/>
<letter_ref letter_id="A"/>
<letter_ref letter_id="A"/>
<letter_ref letter_id="G"/>
<letter_ref letter_id="A"/>
<letter_ref letter_id="A"/>
</site>
<right_flank>GTTGAATTAG</right_flank>
</contributing_site>
<contributing_site sequence_id="sequence_938" position="170" strand="minus" pvalue="9.33e-04" >
<left_flank>ATAGCATACA</left_flank>
<site>
<letter_ref letter_id="G"/>
<letter_ref letter_id="A"/>
<letter_ref letter_id="A"/>
<letter_ref letter_id="A"/>
<letter_ref letter_id="C"/>
<letter_ref letter_id="A"/>
<letter_ref letter_id="A"/>
</site>
<right_flank>CTCACCAGCA</right_flank>
</contributing_site>
<contributing_site sequence_id="sequence_936" position="7" strand="plus" pvalue="9.33e-04" >
<left_flank>CAGACAG</left_flank>
<site>
<letter_ref letter_id="G"/>
<letter_ref letter_id="A"/>
<letter_ref letter_id="A"/>
<letter_ref letter_id="A"/>
<letter_ref letter_id="C"/>
<letter_ref letter_id="A"/>
<letter_ref letter_id="A"/>
</site>
<right_flank>GTTTGAAACT</right_flank>
</contributing_site>
<contributing_site sequence_id="sequence_932" position="239" strand="plus" pvalue="9.33e-04" >
<left_flank>TACCGAGTCG</left_flank>
<site>
<letter_ref letter_id="G"/>
<letter_ref letter_id="C"/>
<letter_ref letter_id="A"/>
<letter_ref letter_id="A"/>
<letter_ref letter_id="G"/>
<letter_ref letter_id="A"/>
<letter_ref letter_id="G"/>
</site>
<right_flank>CACCCTTGTC</right_flank>
</contributing_site>
<contributing_site sequence_id="sequence_931" position="40" strand="plus" pvalue="9.33e-04" >
<left_flank>CCCCCATCCA</left_flank>
<site>
<letter_ref letter_id="G"/>
<letter_ref letter_id="A"/>
<letter_ref letter_id="A"/>
<letter_ref letter_id="A"/>
<letter_ref letter_id="C"/>
<letter_ref letter_id="A"/>
<letter_ref letter_id="G"/>
</site>
<right_flank>ATATGTGGGC</right_flank>
</contributing_site>
<contributing_site sequence_id="sequence_930" position="223" strand="minus" pvalue="9.33e-04" >
<left_flank>TTTGAAGAGA</left_flank>
<site>
<letter_ref letter_id="G"/>
<letter_ref letter_id="C"/>
<letter_ref letter_id="A"/>
<letter_ref letter_id="A"/>
<letter_ref letter_id="G"/>
<letter_ref letter_id="A"/>
<letter_ref letter_id="A"/>
</site>
<right_flank>ATTTAAAGAA</right_flank>
</contributing_site>
<contributing_site sequence_id="sequence_930" position="2" strand="plus" pvalue="9.33e-04" >
<left_flank>AA</left_flank>
<site>
<letter_ref letter_id="G"/>
<letter_ref letter_id="C"/>
<letter_ref letter_id="A"/>
<letter_ref letter_id="A"/>
<letter_ref letter_id="G"/>
<letter_ref letter_id="A"/>
<letter_ref letter_id="A"/>
</site>
<right_flank>ACTTTGAAGC</right_flank>
</contributing_site>
<contributing_site sequence_id="sequence_929" position="37" strand="plus" pvalue="9.33e-04" >
<left_flank>TTTTGGTGCC</left_flank>
<site>
<letter_ref letter_id="G"/>
<letter_ref letter_id="A"/>
<letter_ref letter_id="A"/>
<letter_ref letter_id="A"/>
<letter_ref letter_id="C"/>
<letter_ref letter_id="A"/>
<letter_ref letter_id="G"/>
</site>
<right_flank>CCCCAATCCC</right_flank>
</contributing_site>
<contributing_site sequence_id="sequence_927" position="1680" strand="plus" pvalue="9.33e-04" >
<left_flank>TCATACGAAG</left_flank>
<site>
<letter_ref letter_id="G"/>
<letter_ref letter_id="A"/>
<letter_ref letter_id="A"/>
<letter_ref letter_id="A"/>
<letter_ref letter_id="C"/>
<letter_ref letter_id="A"/>
<letter_ref letter_id="A"/>
</site>
<right_flank>ATATGTGATT</right_flank>
</contributing_site>
<contributing_site sequence_id="sequence_927" position="1577" strand="minus" pvalue="9.33e-04" >
<left_flank>AGTAGGATAA</left_flank>
<site>
<letter_ref letter_id="G"/>
<letter_ref letter_id="C"/>
<letter_ref letter_id="A"/>
<letter_ref letter_id="A"/>
<letter_ref letter_id="G"/>
<letter_ref letter_id="A"/>
<letter_ref letter_id="A"/>
</site>
<right_flank>TAAAAAAAAT</right_flank>
</contributing_site>
<contributing_site sequence_id="sequence_926" position="145" strand="minus" pvalue="9.33e-04" >
<left_flank>GTCGATGCGA</left_flank>
<site>
<letter_ref letter_id="G"/>
<letter_ref letter_id="C"/>
<letter_ref letter_id="A"/>
<letter_ref letter_id="A"/>
<letter_ref letter_id="G"/>
<letter_ref letter_id="A"/>
<letter_ref letter_id="G"/>
</site>
<right_flank>AGATGCCCAG</right_flank>
</contributing_site>
<contributing_site sequence_id="sequence_907" position="104" strand="minus" pvalue="9.33e-04" >
<left_flank>GTCGTACGTA</left_flank>
<site>
<letter_ref letter_id="G"/>
<letter_ref letter_id="C"/>
<letter_ref letter_id="A"/>
<letter_ref letter_id="A"/>
<letter_ref letter_id="G"/>
<letter_ref letter_id="A"/>
<letter_ref letter_id="G"/>
</site>
<right_flank>AAGAGAAGAC</right_flank>
</contributing_site>
<contributing_site sequence_id="sequence_904" position="94" strand="minus" pvalue="9.33e-04" >
<left_flank>GTGTTTTCTC</left_flank>
<site>
<letter_ref letter_id="G"/>
<letter_ref letter_id="A"/>
<letter_ref letter_id="A"/>
<letter_ref letter_id="A"/>
<letter_ref letter_id="C"/>
<letter_ref letter_id="A"/>
<letter_ref letter_id="G"/>
</site>
<right_flank>TTTCCTATGA</right_flank>
</contributing_site>
<contributing_site sequence_id="sequence_904" position="24" strand="minus" pvalue="9.33e-04" >
<left_flank>TACTTTTTTG</left_flank>
<site>
<letter_ref letter_id="G"/>
<letter_ref letter_id="A"/>
<letter_ref letter_id="A"/>
<letter_ref letter_id="A"/>
<letter_ref letter_id="C"/>
<letter_ref letter_id="A"/>
<letter_ref letter_id="A"/>
</site>
<right_flank>TTGGAAAGGT</right_flank>
</contributing_site>
<contributing_site sequence_id="sequence_902" position="83" strand="minus" pvalue="9.33e-04" >
<left_flank>AAAAGGAGAA</left_flank>
<site>
<letter_ref letter_id="G"/>
<letter_ref letter_id="A"/>
<letter_ref letter_id="A"/>
<letter_ref letter_id="A"/>
<letter_ref letter_id="C"/>
<letter_ref letter_id="A"/>
<letter_ref letter_id="G"/>
</site>
<right_flank>ATCGAGGAGA</right_flank>
</contributing_site>
<contributing_site sequence_id="sequence_901" position="104" strand="minus" pvalue="9.33e-04" >
<left_flank>CTCATTGTGA</left_flank>
<site>
<letter_ref letter_id="G"/>
<letter_ref letter_id="C"/>
<letter_ref letter_id="A"/>
<letter_ref letter_id="A"/>
<letter_ref letter_id="G"/>
<letter_ref letter_id="A"/>
<letter_ref letter_id="G"/>
</site>
<right_flank>AGGTGTGGAC</right_flank>
</contributing_site>
<contributing_site sequence_id="sequence_897" position="364" strand="plus" pvalue="9.33e-04" >
<left_flank>TCGGCCAAAG</left_flank>
<site>
<letter_ref letter_id="G"/>
<letter_ref letter_id="A"/>
<letter_ref letter_id="A"/>
<letter_ref letter_id="A"/>
<letter_ref letter_id="C"/>
<letter_ref letter_id="A"/>
<letter_ref letter_id="A"/>
</site>
<right_flank>TTACTTAAAA</right_flank>
</contributing_site>
<contributing_site sequence_id="sequence_897" position="254" strand="plus" pvalue="9.33e-04" >
<left_flank>GTGGCAAATT</left_flank>
<site>
<letter_ref letter_id="G"/>
<letter_ref letter_id="C"/>
<letter_ref letter_id="A"/>
<letter_ref letter_id="A"/>
<letter_ref letter_id="G"/>
<letter_ref letter_id="A"/>
<letter_ref letter_id="G"/>
</site>
<right_flank>CTTTCTGAAA</right_flank>
</contributing_site>
<contributing_site sequence_id="sequence_892" position="140" strand="minus" pvalue="9.33e-04" >
<left_flank>CAGGACCACG</left_flank>
<site>
<letter_ref letter_id="G"/>
<letter_ref letter_id="A"/>
<letter_ref letter_id="A"/>
<letter_ref letter_id="A"/>
<letter_ref letter_id="C"/>
<letter_ref letter_id="A"/>
<letter_ref letter_id="G"/>
</site>
<right_flank>GATGGAGCAC</right_flank>
</contributing_site>
<contributing_site sequence_id="sequence_889" position="186" strand="plus" pvalue="9.33e-04" >
<left_flank>AGACCTGGGT</left_flank>
<site>
<letter_ref letter_id="G"/>
<letter_ref letter_id="A"/>
<letter_ref letter_id="A"/>
<letter_ref letter_id="A"/>
<letter_ref letter_id="C"/>
<letter_ref letter_id="A"/>
<letter_ref letter_id="G"/>
</site>
<right_flank>GTTCGCGATG</right_flank>
</contributing_site>
<contributing_site sequence_id="sequence_885" position="146" strand="minus" pvalue="9.33e-04" >
<left_flank>TATATATTCC</left_flank>
<site>
<letter_ref letter_id="G"/>
<letter_ref letter_id="C"/>
<letter_ref letter_id="A"/>
<letter_ref letter_id="A"/>
<letter_ref letter_id="G"/>
<letter_ref letter_id="A"/>
<letter_ref letter_id="A"/>
</site>
<right_flank>TATTAGGTTG</right_flank>
</contributing_site>
<contributing_site sequence_id="sequence_881" position="436" strand="minus" pvalue="9.33e-04" >
<left_flank>CAGCCCTCCG</left_flank>
<site>
<letter_ref letter_id="G"/>
<letter_ref letter_id="A"/>
<letter_ref letter_id="A"/>
<letter_ref letter_id="A"/>
<letter_ref letter_id="C"/>
<letter_ref letter_id="A"/>
<letter_ref letter_id="A"/>
</site>
<right_flank>GCTAGGACAA</right_flank>
</contributing_site>
<contributing_site sequence_id="sequence_881" position="86" strand="plus" pvalue="9.33e-04" >
<left_flank>CAAAGAAAAT</left_flank>
<site>
<letter_ref letter_id="G"/>
<letter_ref letter_id="C"/>
<letter_ref letter_id="A"/>
<letter_ref letter_id="A"/>
<letter_ref letter_id="G"/>
<letter_ref letter_id="A"/>
<letter_ref letter_id="G"/>
</site>
<right_flank>CTACCGCCCA</right_flank>
</contributing_site>
<contributing_site sequence_id="sequence_877" position="42" strand="minus" pvalue="9.33e-04" >
<left_flank>GTTTGTTCCT</left_flank>
<site>
<letter_ref letter_id="G"/>
<letter_ref letter_id="A"/>
<letter_ref letter_id="A"/>
<letter_ref letter_id="A"/>
<letter_ref letter_id="C"/>
<letter_ref letter_id="A"/>
<letter_ref letter_id="A"/>
</site>
<right_flank>CGAGGGATAA</right_flank>
</contributing_site>
<contributing_site sequence_id="sequence_871" position="184" strand="plus" pvalue="9.33e-04" >
<left_flank>AGAGATATGA</left_flank>
<site>
<letter_ref letter_id="G"/>
<letter_ref letter_id="C"/>
<letter_ref letter_id="A"/>
<letter_ref letter_id="A"/>
<letter_ref letter_id="G"/>
<letter_ref letter_id="A"/>
<letter_ref letter_id="G"/>
</site>
<right_flank>GCTTCAAGAA</right_flank>
</contributing_site>
<contributing_site sequence_id="sequence_867" position="244" strand="minus" pvalue="9.33e-04" >
<left_flank>GAGGACACAG</left_flank>
<site>
<letter_ref letter_id="G"/>
<letter_ref letter_id="C"/>
<letter_ref letter_id="A"/>
<letter_ref letter_id="A"/>
<letter_ref letter_id="G"/>
<letter_ref letter_id="A"/>
<letter_ref letter_id="A"/>
</site>
<right_flank>CGGCAGCAGT</right_flank>
</contributing_site>
<contributing_site sequence_id="sequence_863" position="88" strand="plus" pvalue="9.33e-04" >
<left_flank>TACGGGCATC</left_flank>
<site>
<letter_ref letter_id="G"/>
<letter_ref letter_id="A"/>
<letter_ref letter_id="A"/>
<letter_ref letter_id="A"/>
<letter_ref letter_id="C"/>
<letter_ref letter_id="A"/>
<letter_ref letter_id="A"/>
</site>
<right_flank>CAATCACCGT</right_flank>
</contributing_site>
<contributing_site sequence_id="sequence_863" position="60" strand="plus" pvalue="9.33e-04" >
<left_flank>AGACCACACA</left_flank>
<site>
<letter_ref letter_id="G"/>
<letter_ref letter_id="A"/>
<letter_ref letter_id="A"/>
<letter_ref letter_id="A"/>
<letter_ref letter_id="C"/>
<letter_ref letter_id="A"/>
<letter_ref letter_id="G"/>
</site>
<right_flank>ATTTCGCTCA</right_flank>
</contributing_site>
<contributing_site sequence_id="sequence_863" position="17" strand="plus" pvalue="9.33e-04" >
<left_flank>TACGGGCATC</left_flank>
<site>
<letter_ref letter_id="G"/>
<letter_ref letter_id="A"/>
<letter_ref letter_id="A"/>
<letter_ref letter_id="A"/>
<letter_ref letter_id="C"/>
<letter_ref letter_id="A"/>
<letter_ref letter_id="A"/>
</site>
<right_flank>ACATTCTCCG</right_flank>
</contributing_site>
<contributing_site sequence_id="sequence_857" position="53" strand="plus" pvalue="9.33e-04" >
<left_flank>GGAAAAGCGT</left_flank>
<site>
<letter_ref letter_id="G"/>
<letter_ref letter_id="A"/>
<letter_ref letter_id="A"/>
<letter_ref letter_id="A"/>
<letter_ref letter_id="C"/>
<letter_ref letter_id="A"/>
<letter_ref letter_id="A"/>
</site>
<right_flank>TGTCATGTCG</right_flank>
</contributing_site>
<contributing_site sequence_id="sequence_854" position="132" strand="plus" pvalue="9.33e-04" >
<left_flank>TCGAGACAGA</left_flank>
<site>
<letter_ref letter_id="G"/>
<letter_ref letter_id="C"/>
<letter_ref letter_id="A"/>
<letter_ref letter_id="A"/>
<letter_ref letter_id="G"/>
<letter_ref letter_id="A"/>
<letter_ref letter_id="A"/>
</site>
<right_flank>GAAGAACAGG</right_flank>
</contributing_site>
<contributing_site sequence_id="sequence_852" position="278" strand="minus" pvalue="9.33e-04" >
<left_flank>ACCAGCAGCG</left_flank>
<site>
<letter_ref letter_id="G"/>
<letter_ref letter_id="A"/>
<letter_ref letter_id="A"/>
<letter_ref letter_id="A"/>
<letter_ref letter_id="C"/>
<letter_ref letter_id="A"/>
<letter_ref letter_id="G"/>
</site>
<right_flank>CAGAGCCGAT</right_flank>
</contributing_site>
<contributing_site sequence_id="sequence_847" position="49" strand="plus" pvalue="9.33e-04" >
<left_flank>TCCAAAAATC</left_flank>
<site>
<letter_ref letter_id="G"/>
<letter_ref letter_id="A"/>
<letter_ref letter_id="A"/>
<letter_ref letter_id="A"/>
<letter_ref letter_id="C"/>
<letter_ref letter_id="A"/>
<letter_ref letter_id="A"/>
</site>
<right_flank>TCGGGACTTT</right_flank>
</contributing_site>
<contributing_site sequence_id="sequence_842" position="562" strand="plus" pvalue="9.33e-04" >
<left_flank>ATTTGAGGTG</left_flank>
<site>
<letter_ref letter_id="G"/>
<letter_ref letter_id="C"/>
<letter_ref letter_id="A"/>
<letter_ref letter_id="A"/>
<letter_ref letter_id="G"/>
<letter_ref letter_id="A"/>
<letter_ref letter_id="A"/>
</site>
<right_flank>CCCAGAG</right_flank>
</contributing_site>
<contributing_site sequence_id="sequence_842" position="448" strand="minus" pvalue="9.33e-04" >
<left_flank>AGTTATGGTG</left_flank>
<site>
<letter_ref letter_id="G"/>
<letter_ref letter_id="C"/>
<letter_ref letter_id="A"/>
<letter_ref letter_id="A"/>
<letter_ref letter_id="G"/>
<letter_ref letter_id="A"/>
<letter_ref letter_id="G"/>
</site>
<right_flank>AGATAAGGTA</right_flank>
</contributing_site>
<contributing_site sequence_id="sequence_842" position="306" strand="minus" pvalue="9.33e-04" >
<left_flank>AGTCACAGCT</left_flank>
<site>
<letter_ref letter_id="G"/>
<letter_ref letter_id="A"/>
<letter_ref letter_id="A"/>
<letter_ref letter_id="A"/>
<letter_ref letter_id="C"/>
<letter_ref letter_id="A"/>
<letter_ref letter_id="A"/>
</site>
<right_flank>AAACACCAAA</right_flank>
</contributing_site>
<contributing_site sequence_id="sequence_841" position="349" strand="plus" pvalue="9.33e-04" >
<left_flank>AGCCCTCACC</left_flank>
<site>
<letter_ref letter_id="G"/>
<letter_ref letter_id="A"/>
<letter_ref letter_id="A"/>
<letter_ref letter_id="A"/>
<letter_ref letter_id="C"/>
<letter_ref letter_id="A"/>
<letter_ref letter_id="G"/>
</site>
<right_flank>TGCTTTACCC</right_flank>
</contributing_site>
<contributing_site sequence_id="sequence_841" position="220" strand="minus" pvalue="9.33e-04" >
<left_flank>CGTCGAGAGG</left_flank>
<site>
<letter_ref letter_id="G"/>
<letter_ref letter_id="A"/>
<letter_ref letter_id="A"/>
<letter_ref letter_id="A"/>
<letter_ref letter_id="C"/>
<letter_ref letter_id="A"/>
<letter_ref letter_id="G"/>
</site>
<right_flank>CCCGGATCAA</right_flank>
</contributing_site>
<contributing_site sequence_id="sequence_840" position="4127" strand="minus" pvalue="9.33e-04" >
<left_flank>GTGAATATTT</left_flank>
<site>
<letter_ref letter_id="G"/>
<letter_ref letter_id="A"/>
<letter_ref letter_id="A"/>
<letter_ref letter_id="A"/>
<letter_ref letter_id="C"/>
<letter_ref letter_id="A"/>
<letter_ref letter_id="A"/>
</site>
<right_flank>GAAATGAATT</right_flank>
</contributing_site>
<contributing_site sequence_id="sequence_840" position="2792" strand="plus" pvalue="9.33e-04" >
<left_flank>TAGAAGGATA</left_flank>
<site>
<letter_ref letter_id="G"/>
<letter_ref letter_id="A"/>
<letter_ref letter_id="A"/>
<letter_ref letter_id="A"/>
<letter_ref letter_id="C"/>
<letter_ref letter_id="A"/>
<letter_ref letter_id="A"/>
</site>
<right_flank>TTCCAATGAC</right_flank>
</contributing_site>
<contributing_site sequence_id="sequence_840" position="1713" strand="plus" pvalue="9.33e-04" >
<left_flank>AGGTCGAACC</left_flank>
<site>
<letter_ref letter_id="G"/>
<letter_ref letter_id="A"/>
<letter_ref letter_id="A"/>
<letter_ref letter_id="A"/>
<letter_ref letter_id="C"/>
<letter_ref letter_id="A"/>
<letter_ref letter_id="A"/>
</site>
<right_flank>AATACTTTTC</right_flank>
</contributing_site>
<contributing_site sequence_id="sequence_840" position="1634" strand="minus" pvalue="9.33e-04" >
<left_flank>AGGATCTCCT</left_flank>
<site>
<letter_ref letter_id="G"/>
<letter_ref letter_id="C"/>
<letter_ref letter_id="A"/>
<letter_ref letter_id="A"/>
<letter_ref letter_id="G"/>
<letter_ref letter_id="A"/>
<letter_ref letter_id="A"/>
</site>
<right_flank>GAGGATAATC</right_flank>
</contributing_site>
<contributing_site sequence_id="sequence_840" position="1022" strand="minus" pvalue="9.33e-04" >
<left_flank>TTGACAATTT</left_flank>
<site>
<letter_ref letter_id="G"/>
<letter_ref letter_id="A"/>
<letter_ref letter_id="A"/>
<letter_ref letter_id="A"/>
<letter_ref letter_id="C"/>
<letter_ref letter_id="A"/>
<letter_ref letter_id="A"/>
</site>
<right_flank>ACCTTCCAAG</right_flank>
</contributing_site>
<contributing_site sequence_id="sequence_838" position="460" strand="minus" pvalue="9.33e-04" >
<left_flank>ACAAAAGACA</left_flank>
<site>
<letter_ref letter_id="G"/>
<letter_ref letter_id="A"/>
<letter_ref letter_id="A"/>
<letter_ref letter_id="A"/>
<letter_ref letter_id="C"/>
<letter_ref letter_id="A"/>
<letter_ref letter_id="A"/>
</site>
<right_flank>ATCCAGTATT</right_flank>
</contributing_site>
<contributing_site sequence_id="sequence_838" position="171" strand="plus" pvalue="9.33e-04" >
<left_flank>ACGAAAATGT</left_flank>
<site>
<letter_ref letter_id="G"/>
<letter_ref letter_id="C"/>
<letter_ref letter_id="A"/>
<letter_ref letter_id="A"/>
<letter_ref letter_id="G"/>
<letter_ref letter_id="A"/>
<letter_ref letter_id="G"/>
</site>
<right_flank>CTCTATTTGC</right_flank>
</contributing_site>
<contributing_site sequence_id="sequence_838" position="58" strand="minus" pvalue="9.33e-04" >
<left_flank>TTTCTTTTTC</left_flank>
<site>
<letter_ref letter_id="G"/>
<letter_ref letter_id="A"/>
<letter_ref letter_id="A"/>
<letter_ref letter_id="A"/>
<letter_ref letter_id="C"/>
<letter_ref letter_id="A"/>
<letter_ref letter_id="A"/>
</site>
<right_flank>ATAAAAAGGA</right_flank>
</contributing_site>
<contributing_site sequence_id="sequence_836" position="292" strand="plus" pvalue="9.33e-04" >
<left_flank>GCTGGAGGCG</left_flank>
<site>
<letter_ref letter_id="G"/>
<letter_ref letter_id="C"/>
<letter_ref letter_id="A"/>
<letter_ref letter_id="A"/>
<letter_ref letter_id="G"/>
<letter_ref letter_id="A"/>
<letter_ref letter_id="A"/>
</site>
<right_flank>GCAACAAAGC</right_flank>
</contributing_site>
<contributing_site sequence_id="sequence_836" position="13" strand="minus" pvalue="9.33e-04" >
<left_flank>GAGGTGTTGA</left_flank>
<site>
<letter_ref letter_id="G"/>
<letter_ref letter_id="C"/>
<letter_ref letter_id="A"/>
<letter_ref letter_id="A"/>
<letter_ref letter_id="G"/>
<letter_ref letter_id="A"/>
<letter_ref letter_id="A"/>
</site>
<right_flank>AGCATTTACC</right_flank>
</contributing_site>
<contributing_site sequence_id="sequence_829" position="136" strand="minus" pvalue="9.33e-04" >
<left_flank>TGCCGGCAGG</left_flank>
<site>
<letter_ref letter_id="G"/>
<letter_ref letter_id="C"/>
<letter_ref letter_id="A"/>
<letter_ref letter_id="A"/>
<letter_ref letter_id="G"/>
<letter_ref letter_id="A"/>
<letter_ref letter_id="A"/>
</site>
<right_flank>TGGCATAATC</right_flank>
</contributing_site>
<contributing_site sequence_id="sequence_820" position="289" strand="plus" pvalue="9.33e-04" >
<left_flank>GATCAAATGG</left_flank>
<site>
<letter_ref letter_id="G"/>
<letter_ref letter_id="C"/>
<letter_ref letter_id="A"/>
<letter_ref letter_id="A"/>
<letter_ref letter_id="G"/>
<letter_ref letter_id="A"/>
<letter_ref letter_id="G"/>
</site>
<right_flank>AGATGCGTTG</right_flank>
</contributing_site>
<contributing_site sequence_id="sequence_819" position="404" strand="plus" pvalue="9.33e-04" >
<left_flank>TAAAAAAATT</left_flank>
<site>
<letter_ref letter_id="G"/>
<letter_ref letter_id="C"/>
<letter_ref letter_id="A"/>
<letter_ref letter_id="A"/>
<letter_ref letter_id="G"/>
<letter_ref letter_id="A"/>
<letter_ref letter_id="A"/>
</site>
<right_flank>TTGA</right_flank>
</contributing_site>
<contributing_site sequence_id="sequence_819" position="225" strand="plus" pvalue="9.33e-04" >
<left_flank>GATAAAGAGG</left_flank>
<site>
<letter_ref letter_id="G"/>
<letter_ref letter_id="A"/>
<letter_ref letter_id="A"/>
<letter_ref letter_id="A"/>
<letter_ref letter_id="C"/>
<letter_ref letter_id="A"/>
<letter_ref letter_id="A"/>
</site>
<right_flank>AGAATATCAC</right_flank>
</contributing_site>
<contributing_site sequence_id="sequence_812" position="100" strand="plus" pvalue="9.33e-04" >
<left_flank>GAAGGAGAGG</left_flank>
<site>
<letter_ref letter_id="G"/>
<letter_ref letter_id="C"/>
<letter_ref letter_id="A"/>
<letter_ref letter_id="A"/>
<letter_ref letter_id="G"/>
<letter_ref letter_id="A"/>
<letter_ref letter_id="G"/>
</site>
<right_flank>TGGTGAGCCC</right_flank>
</contributing_site>
<contributing_site sequence_id="sequence_810" position="252" strand="plus" pvalue="9.33e-04" >
<left_flank>GCACATTAGT</left_flank>
<site>
<letter_ref letter_id="G"/>
<letter_ref letter_id="A"/>
<letter_ref letter_id="A"/>
<letter_ref letter_id="A"/>
<letter_ref letter_id="C"/>
<letter_ref letter_id="A"/>
<letter_ref letter_id="A"/>
</site>
<right_flank>CAGAGAGAAG</right_flank>
</contributing_site>
<contributing_site sequence_id="sequence_804" position="185" strand="plus" pvalue="9.33e-04" >
<left_flank>TATGGCGCCA</left_flank>
<site>
<letter_ref letter_id="G"/>
<letter_ref letter_id="A"/>
<letter_ref letter_id="A"/>
<letter_ref letter_id="A"/>
<letter_ref letter_id="C"/>
<letter_ref letter_id="A"/>
<letter_ref letter_id="G"/>
</site>
<right_flank>AGGCTGAAGA</right_flank>
</contributing_site>
<contributing_site sequence_id="sequence_804" position="150" strand="plus" pvalue="9.33e-04" >
<left_flank>ATTGCAGATG</left_flank>
<site>
<letter_ref letter_id="G"/>
<letter_ref letter_id="C"/>
<letter_ref letter_id="A"/>
<letter_ref letter_id="A"/>
<letter_ref letter_id="G"/>
<letter_ref letter_id="A"/>
<letter_ref letter_id="A"/>
</site>
<right_flank>AAGCACACCA</right_flank>
</contributing_site>
<contributing_site sequence_id="sequence_800" position="208" strand="minus" pvalue="9.33e-04" >
<left_flank>CCAACAACAT</left_flank>
<site>
<letter_ref letter_id="G"/>
<letter_ref letter_id="A"/>
<letter_ref letter_id="A"/>
<letter_ref letter_id="A"/>
<letter_ref letter_id="C"/>
<letter_ref letter_id="A"/>
<letter_ref letter_id="A"/>
</site>
<right_flank>CTGACGGCAG</right_flank>
</contributing_site>
<contributing_site sequence_id="sequence_797" position="266" strand="plus" pvalue="9.33e-04" >
<left_flank>TTTTTTTTGA</left_flank>
<site>
<letter_ref letter_id="G"/>
<letter_ref letter_id="A"/>
<letter_ref letter_id="A"/>
<letter_ref letter_id="A"/>
<letter_ref letter_id="C"/>
<letter_ref letter_id="A"/>
<letter_ref letter_id="G"/>
</site>
<right_flank>ATCCAGGTCT</right_flank>
</contributing_site>
<contributing_site sequence_id="sequence_794" position="55" strand="plus" pvalue="9.33e-04" >
<left_flank>GGAAACAGGC</left_flank>
<site>
<letter_ref letter_id="G"/>
<letter_ref letter_id="A"/>
<letter_ref letter_id="A"/>
<letter_ref letter_id="A"/>
<letter_ref letter_id="C"/>
<letter_ref letter_id="A"/>
<letter_ref letter_id="G"/>
</site>
<right_flank>TAGTACCAAA</right_flank>
</contributing_site>
<contributing_site sequence_id="sequence_794" position="46" strand="plus" pvalue="9.33e-04" >
<left_flank>GAAATGCTTG</left_flank>
<site>
<letter_ref letter_id="G"/>
<letter_ref letter_id="A"/>
<letter_ref letter_id="A"/>
<letter_ref letter_id="A"/>
<letter_ref letter_id="C"/>
<letter_ref letter_id="A"/>
<letter_ref letter_id="G"/>
</site>
<right_flank>GCGAAACAGT</right_flank>
</contributing_site>
<contributing_site sequence_id="sequence_791" position="214" strand="plus" pvalue="9.33e-04" >
<left_flank>TGGTGCTACA</left_flank>
<site>
<letter_ref letter_id="G"/>
<letter_ref letter_id="A"/>
<letter_ref letter_id="A"/>
<letter_ref letter_id="A"/>
<letter_ref letter_id="C"/>
<letter_ref letter_id="A"/>
<letter_ref letter_id="G"/>
</site>
<right_flank>CCATTGACTC</right_flank>
</contributing_site>
<contributing_site sequence_id="sequence_784" position="1961" strand="plus" pvalue="9.33e-04" >
<left_flank>TTGGGTCTTT</left_flank>
<site>
<letter_ref letter_id="G"/>
<letter_ref letter_id="A"/>
<letter_ref letter_id="A"/>
<letter_ref letter_id="A"/>
<letter_ref letter_id="C"/>
<letter_ref letter_id="A"/>
<letter_ref letter_id="G"/>
</site>
<right_flank>TTCCAATCAT</right_flank>
</contributing_site>
<contributing_site sequence_id="sequence_784" position="1707" strand="minus" pvalue="9.33e-04" >
<left_flank>TCGTTCCGCT</left_flank>
<site>
<letter_ref letter_id="G"/>
<letter_ref letter_id="C"/>
<letter_ref letter_id="A"/>
<letter_ref letter_id="A"/>
<letter_ref letter_id="G"/>
<letter_ref letter_id="A"/>
<letter_ref letter_id="G"/>
</site>
<right_flank>TTTACTATGA</right_flank>
</contributing_site>
<contributing_site sequence_id="sequence_784" position="320" strand="plus" pvalue="9.33e-04" >
<left_flank>TTTAACTGTA</left_flank>
<site>
<letter_ref letter_id="G"/>
<letter_ref letter_id="C"/>
<letter_ref letter_id="A"/>
<letter_ref letter_id="A"/>
<letter_ref letter_id="G"/>
<letter_ref letter_id="A"/>
<letter_ref letter_id="A"/>
</site>
<right_flank>CACGAAAAAT</right_flank>
</contributing_site>
<contributing_site sequence_id="sequence_783" position="311" strand="minus" pvalue="9.33e-04" >
<left_flank>CCTCCTTATA</left_flank>
<site>
<letter_ref letter_id="G"/>
<letter_ref letter_id="C"/>
<letter_ref letter_id="A"/>
<letter_ref letter_id="A"/>
<letter_ref letter_id="G"/>
<letter_ref letter_id="A"/>
<letter_ref letter_id="G"/>
</site>
<right_flank>AGGACTTTAT</right_flank>
</contributing_site>
<contributing_site sequence_id="sequence_779" position="115" strand="minus" pvalue="9.33e-04" >
<left_flank>TACAGCAAGT</left_flank>
<site>
<letter_ref letter_id="G"/>
<letter_ref letter_id="A"/>
<letter_ref letter_id="A"/>
<letter_ref letter_id="A"/>
<letter_ref letter_id="C"/>
<letter_ref letter_id="A"/>
<letter_ref letter_id="A"/>
</site>
<right_flank>AGTCTGTTTT</right_flank>
</contributing_site>
<contributing_site sequence_id="sequence_773" position="1799" strand="minus" pvalue="9.33e-04" >
<left_flank>TATCACAAAA</left_flank>
<site>
<letter_ref letter_id="G"/>
<letter_ref letter_id="A"/>
<letter_ref letter_id="A"/>
<letter_ref letter_id="A"/>
<letter_ref letter_id="C"/>
<letter_ref letter_id="A"/>
<letter_ref letter_id="A"/>
</site>
<right_flank>AGCCTAAAGT</right_flank>
</contributing_site>
<contributing_site sequence_id="sequence_773" position="1745" strand="plus" pvalue="9.33e-04" >
<left_flank>TTTCCTCGGT</left_flank>
<site>
<letter_ref letter_id="G"/>
<letter_ref letter_id="A"/>
<letter_ref letter_id="A"/>
<letter_ref letter_id="A"/>
<letter_ref letter_id="C"/>
<letter_ref letter_id="A"/>
<letter_ref letter_id="A"/>
</site>
<right_flank>GAATCTGTTT</right_flank>
</contributing_site>
<contributing_site sequence_id="sequence_773" position="1421" strand="minus" pvalue="9.33e-04" >
<left_flank>TTTTGATGTG</left_flank>
<site>
<letter_ref letter_id="G"/>
<letter_ref letter_id="A"/>
<letter_ref letter_id="A"/>
<letter_ref letter_id="A"/>
<letter_ref letter_id="C"/>
<letter_ref letter_id="A"/>
<letter_ref letter_id="G"/>
</site>
<right_flank>TCTTTCTCTA</right_flank>
</contributing_site>
<contributing_site sequence_id="sequence_773" position="1104" strand="plus" pvalue="9.33e-04" >
<left_flank>CAAATTCAAT</left_flank>
<site>
<letter_ref letter_id="G"/>
<letter_ref letter_id="A"/>
<letter_ref letter_id="A"/>
<letter_ref letter_id="A"/>
<letter_ref letter_id="C"/>
<letter_ref letter_id="A"/>
<letter_ref letter_id="A"/>
</site>
<right_flank>CAACTGGTAC</right_flank>
</contributing_site>
<contributing_site sequence_id="sequence_770" position="543" strand="minus" pvalue="9.33e-04" >
<left_flank>TTACAAGAGT</left_flank>
<site>
<letter_ref letter_id="G"/>
<letter_ref letter_id="A"/>
<letter_ref letter_id="A"/>
<letter_ref letter_id="A"/>
<letter_ref letter_id="C"/>
<letter_ref letter_id="A"/>
<letter_ref letter_id="A"/>
</site>
<right_flank>AACTAAAGAA</right_flank>
</contributing_site>
<contributing_site sequence_id="sequence_769" position="306" strand="plus" pvalue="9.33e-04" >
<left_flank>TGACCAATTC</left_flank>
<site>
<letter_ref letter_id="G"/>
<letter_ref letter_id="A"/>
<letter_ref letter_id="A"/>
<letter_ref letter_id="A"/>
<letter_ref letter_id="C"/>
<letter_ref letter_id="A"/>
<letter_ref letter_id="A"/>
</site>
<right_flank>AAATAAAAAG</right_flank>
</contributing_site>
<contributing_site sequence_id="sequence_769" position="12" strand="plus" pvalue="9.33e-04" >
<left_flank>GGGGACTAAA</left_flank>
<site>
<letter_ref letter_id="G"/>
<letter_ref letter_id="A"/>
<letter_ref letter_id="A"/>
<letter_ref letter_id="A"/>
<letter_ref letter_id="C"/>
<letter_ref letter_id="A"/>
<letter_ref letter_id="A"/>
</site>
<right_flank>GAACAACAAC</right_flank>
</contributing_site>
<contributing_site sequence_id="sequence_768" position="4338" strand="minus" pvalue="9.33e-04" >
<left_flank>GATACTTTCA</left_flank>
<site>
<letter_ref letter_id="G"/>
<letter_ref letter_id="C"/>
<letter_ref letter_id="A"/>
<letter_ref letter_id="A"/>
<letter_ref letter_id="G"/>
<letter_ref letter_id="A"/>
<letter_ref letter_id="A"/>
</site>
<right_flank>ATATATCGAA</right_flank>
</contributing_site>
<contributing_site sequence_id="sequence_768" position="3189" strand="plus" pvalue="9.33e-04" >
<left_flank>TATAAAAATG</left_flank>
<site>
<letter_ref letter_id="G"/>
<letter_ref letter_id="A"/>
<letter_ref letter_id="A"/>
<letter_ref letter_id="A"/>
<letter_ref letter_id="C"/>
<letter_ref letter_id="A"/>
<letter_ref letter_id="G"/>
</site>
<right_flank>CAACTTTAGT</right_flank>
</contributing_site>
<contributing_site sequence_id="sequence_768" position="471" strand="plus" pvalue="9.33e-04" >
<left_flank>TCCGGCTCGA</left_flank>
<site>
<letter_ref letter_id="G"/>
<letter_ref letter_id="C"/>
<letter_ref letter_id="A"/>
<letter_ref letter_id="A"/>
<letter_ref letter_id="G"/>
<letter_ref letter_id="A"/>
<letter_ref letter_id="A"/>
</site>
<right_flank>TGAAAGAAAT</right_flank>
</contributing_site>
<contributing_site sequence_id="sequence_767" position="225" strand="plus" pvalue="9.33e-04" >
<left_flank>CAGAATTTAA</left_flank>
<site>
<letter_ref letter_id="G"/>
<letter_ref letter_id="A"/>
<letter_ref letter_id="A"/>
<letter_ref letter_id="A"/>
<letter_ref letter_id="C"/>
<letter_ref letter_id="A"/>
<letter_ref letter_id="A"/>
</site>
<right_flank>CAATCGGAAC</right_flank>
</contributing_site>
<contributing_site sequence_id="sequence_767" position="16" strand="plus" pvalue="9.33e-04" >
<left_flank>GATTAACCTT</left_flank>
<site>
<letter_ref letter_id="G"/>
<letter_ref letter_id="A"/>
<letter_ref letter_id="A"/>
<letter_ref letter_id="A"/>
<letter_ref letter_id="C"/>
<letter_ref letter_id="A"/>
<letter_ref letter_id="A"/>
</site>
<right_flank>CAACGATTAA</right_flank>
</contributing_site>
<contributing_site sequence_id="sequence_766" position="271" strand="minus" pvalue="9.33e-04" >
<left_flank>GAATGCAATA</left_flank>
<site>
<letter_ref letter_id="G"/>
<letter_ref letter_id="A"/>
<letter_ref letter_id="A"/>
<letter_ref letter_id="A"/>
<letter_ref letter_id="C"/>
<letter_ref letter_id="A"/>
<letter_ref letter_id="A"/>
</site>
<right_flank>GGATAGCGAA</right_flank>
</contributing_site>
<contributing_site sequence_id="sequence_765" position="444" strand="minus" pvalue="9.33e-04" >
<left_flank>ATCGGTTTAA</left_flank>
<site>
<letter_ref letter_id="G"/>
<letter_ref letter_id="C"/>
<letter_ref letter_id="A"/>
<letter_ref letter_id="A"/>
<letter_ref letter_id="G"/>
<letter_ref letter_id="A"/>
<letter_ref letter_id="G"/>
</site>
<right_flank>CTTTAAAGTT</right_flank>
</contributing_site>
<contributing_site sequence_id="sequence_764" position="958" strand="plus" pvalue="9.33e-04" >
<left_flank>ATCTATCTTT</left_flank>
<site>
<letter_ref letter_id="G"/>
<letter_ref letter_id="A"/>
<letter_ref letter_id="A"/>
<letter_ref letter_id="A"/>
<letter_ref letter_id="C"/>
<letter_ref letter_id="A"/>
<letter_ref letter_id="G"/>
</site>
<right_flank>GTATTAAGGT</right_flank>
</contributing_site>
<contributing_site sequence_id="sequence_760" position="156" strand="minus" pvalue="9.33e-04" >
<left_flank>CTGATGATAC</left_flank>
<site>
<letter_ref letter_id="G"/>
<letter_ref letter_id="A"/>
<letter_ref letter_id="A"/>
<letter_ref letter_id="A"/>
<letter_ref letter_id="C"/>
<letter_ref letter_id="A"/>
<letter_ref letter_id="A"/>
</site>
<right_flank>GTGAATTCCA</right_flank>
</contributing_site>
<contributing_site sequence_id="sequence_758" position="233" strand="plus" pvalue="9.33e-04" >
<left_flank>GGAAATATTT</left_flank>
<site>
<letter_ref letter_id="G"/>
<letter_ref letter_id="A"/>
<letter_ref letter_id="A"/>
<letter_ref letter_id="A"/>
<letter_ref letter_id="C"/>
<letter_ref letter_id="A"/>
<letter_ref letter_id="A"/>
</site>
<right_flank>CTGAACAACT</right_flank>
</contributing_site>
<contributing_site sequence_id="sequence_757" position="111" strand="minus" pvalue="9.33e-04" >
<left_flank>CTTCGGCTCC</left_flank>
<site>
<letter_ref letter_id="G"/>
<letter_ref letter_id="C"/>
<letter_ref letter_id="A"/>
<letter_ref letter_id="A"/>
<letter_ref letter_id="G"/>
<letter_ref letter_id="A"/>
<letter_ref letter_id="A"/>
</site>
<right_flank>GCTCAAGGCT</right_flank>
</contributing_site>
<contributing_site sequence_id="sequence_755" position="221" strand="plus" pvalue="9.33e-04" >
<left_flank>TTAAGAATAT</left_flank>
<site>
<letter_ref letter_id="G"/>
<letter_ref letter_id="A"/>
<letter_ref letter_id="A"/>
<letter_ref letter_id="A"/>
<letter_ref letter_id="C"/>
<letter_ref letter_id="A"/>
<letter_ref letter_id="A"/>
</site>
<right_flank>GTTTACCAGA</right_flank>
</contributing_site>
<contributing_site sequence_id="sequence_752" position="370" strand="minus" pvalue="9.33e-04" >
<left_flank>TAGTTCCACA</left_flank>
<site>
<letter_ref letter_id="G"/>
<letter_ref letter_id="A"/>
<letter_ref letter_id="A"/>
<letter_ref letter_id="A"/>
<letter_ref letter_id="C"/>
<letter_ref letter_id="A"/>
<letter_ref letter_id="A"/>
</site>
<right_flank>CACTCCTTGA</right_flank>
</contributing_site>
<contributing_site sequence_id="sequence_752" position="45" strand="plus" pvalue="9.33e-04" >
<left_flank>AGTAAAGGGG</left_flank>
<site>
<letter_ref letter_id="G"/>
<letter_ref letter_id="A"/>
<letter_ref letter_id="A"/>
<letter_ref letter_id="A"/>
<letter_ref letter_id="C"/>
<letter_ref letter_id="A"/>
<letter_ref letter_id="G"/>
</site>
<right_flank>AGGCTGAGGA</right_flank>
</contributing_site>
<contributing_site sequence_id="sequence_751" position="157" strand="plus" pvalue="9.33e-04" >
<left_flank>GAGAGTACAT</left_flank>
<site>
<letter_ref letter_id="G"/>
<letter_ref letter_id="C"/>
<letter_ref letter_id="A"/>
<letter_ref letter_id="A"/>
<letter_ref letter_id="G"/>
<letter_ref letter_id="A"/>
<letter_ref letter_id="G"/>
</site>
<right_flank>GGGCAACCCT</right_flank>
</contributing_site>
<contributing_site sequence_id="sequence_748" position="300" strand="minus" pvalue="9.33e-04" >
<left_flank>CTGAGCAATT</left_flank>
<site>
<letter_ref letter_id="G"/>
<letter_ref letter_id="C"/>
<letter_ref letter_id="A"/>
<letter_ref letter_id="A"/>
<letter_ref letter_id="G"/>
<letter_ref letter_id="A"/>
<letter_ref letter_id="A"/>
</site>
<right_flank>TGGGGTTCAT</right_flank>
</contributing_site>
<contributing_site sequence_id="sequence_746" position="57" strand="plus" pvalue="9.33e-04" >
<left_flank>CCAGCAGCGC</left_flank>
<site>
<letter_ref letter_id="G"/>
<letter_ref letter_id="A"/>
<letter_ref letter_id="A"/>
<letter_ref letter_id="A"/>
<letter_ref letter_id="C"/>
<letter_ref letter_id="A"/>
<letter_ref letter_id="G"/>
</site>
<right_flank>ACCAAAAAAC</right_flank>
</contributing_site>
<contributing_site sequence_id="sequence_744" position="40" strand="plus" pvalue="9.33e-04" >
<left_flank>CTAACTACTA</left_flank>
<site>
<letter_ref letter_id="G"/>
<letter_ref letter_id="C"/>
<letter_ref letter_id="A"/>
<letter_ref letter_id="A"/>
<letter_ref letter_id="G"/>
<letter_ref letter_id="A"/>
<letter_ref letter_id="A"/>
</site>
<right_flank>GCTTTCCATA</right_flank>
</contributing_site>
<contributing_site sequence_id="sequence_739" position="344" strand="plus" pvalue="9.33e-04" >
<left_flank>AGATGCCTCA</left_flank>
<site>
<letter_ref letter_id="G"/>
<letter_ref letter_id="A"/>
<letter_ref letter_id="A"/>
<letter_ref letter_id="A"/>
<letter_ref letter_id="C"/>
<letter_ref letter_id="A"/>
<letter_ref letter_id="A"/>
</site>
<right_flank>ATACAAAGGG</right_flank>
</contributing_site>
<contributing_site sequence_id="sequence_739" position="215" strand="plus" pvalue="9.33e-04" >
<left_flank>AGATGCCTCA</left_flank>
<site>
<letter_ref letter_id="G"/>
<letter_ref letter_id="A"/>
<letter_ref letter_id="A"/>
<letter_ref letter_id="A"/>
<letter_ref letter_id="C"/>
<letter_ref letter_id="A"/>
<letter_ref letter_id="A"/>
</site>
<right_flank>ATACAAATGG</right_flank>
</contributing_site>
<contributing_site sequence_id="sequence_736" position="143" strand="plus" pvalue="9.33e-04" >
<left_flank>CGCCATGGCT</left_flank>
<site>
<letter_ref letter_id="G"/>
<letter_ref letter_id="C"/>
<letter_ref letter_id="A"/>
<letter_ref letter_id="A"/>
<letter_ref letter_id="G"/>
<letter_ref letter_id="A"/>
<letter_ref letter_id="G"/>
</site>
<right_flank>CGGCGCTCAT</right_flank>
</contributing_site>
<contributing_site sequence_id="sequence_730" position="48" strand="plus" pvalue="9.33e-04" >
<left_flank>CTGCGCTCGC</left_flank>
<site>
<letter_ref letter_id="G"/>
<letter_ref letter_id="C"/>
<letter_ref letter_id="A"/>
<letter_ref letter_id="A"/>
<letter_ref letter_id="G"/>
<letter_ref letter_id="A"/>
<letter_ref letter_id="G"/>
</site>
<right_flank>GGGACCGTGG</right_flank>
</contributing_site>
<contributing_site sequence_id="sequence_727" position="60" strand="plus" pvalue="9.33e-04" >
<left_flank>CTTGCATTGT</left_flank>
<site>
<letter_ref letter_id="G"/>
<letter_ref letter_id="C"/>
<letter_ref letter_id="A"/>
<letter_ref letter_id="A"/>
<letter_ref letter_id="G"/>
<letter_ref letter_id="A"/>
<letter_ref letter_id="A"/>
</site>
<right_flank>CTGCTCTCCA</right_flank>
</contributing_site>
<contributing_site sequence_id="sequence_725" position="307" strand="plus" pvalue="9.33e-04" >
<left_flank>GCTGCAGCCT</left_flank>
<site>
<letter_ref letter_id="G"/>
<letter_ref letter_id="C"/>
<letter_ref letter_id="A"/>
<letter_ref letter_id="A"/>
<letter_ref letter_id="G"/>
<letter_ref letter_id="A"/>
<letter_ref letter_id="G"/>
</site>
<right_flank>ACGAGCTTGG</right_flank>
</contributing_site>
<contributing_site sequence_id="sequence_723" position="373" strand="minus" pvalue="9.33e-04" >
<left_flank>CTTATAAATA</left_flank>
<site>
<letter_ref letter_id="G"/>
<letter_ref letter_id="C"/>
<letter_ref letter_id="A"/>
<letter_ref letter_id="A"/>
<letter_ref letter_id="G"/>
<letter_ref letter_id="A"/>
<letter_ref letter_id="A"/>
</site>
<right_flank>GCAACCTATT</right_flank>
</contributing_site>
<contributing_site sequence_id="sequence_723" position="234" strand="plus" pvalue="9.33e-04" >
<left_flank>TGGCAAAAAC</left_flank>
<site>
<letter_ref letter_id="G"/>
<letter_ref letter_id="A"/>
<letter_ref letter_id="A"/>
<letter_ref letter_id="A"/>
<letter_ref letter_id="C"/>
<letter_ref letter_id="A"/>
<letter_ref letter_id="G"/>
</site>
<right_flank>TAGTGCTCTC</right_flank>
</contributing_site>
<contributing_site sequence_id="sequence_722" position="68" strand="minus" pvalue="9.33e-04" >
<left_flank>AAACACGCAA</left_flank>
<site>
<letter_ref letter_id="G"/>
<letter_ref letter_id="C"/>
<letter_ref letter_id="A"/>
<letter_ref letter_id="A"/>
<letter_ref letter_id="G"/>
<letter_ref letter_id="A"/>
<letter_ref letter_id="G"/>
</site>
<right_flank>CAATGCATTT</right_flank>
</contributing_site>
<contributing_site sequence_id="sequence_720" position="595" strand="plus" pvalue="9.33e-04" >
<left_flank>CATCGTATCT</left_flank>
<site>
<letter_ref letter_id="G"/>
<letter_ref letter_id="A"/>
<letter_ref letter_id="A"/>
<letter_ref letter_id="A"/>
<letter_ref letter_id="C"/>
<letter_ref letter_id="A"/>
<letter_ref letter_id="G"/>
</site>
<right_flank>TAGAACTCTC</right_flank>
</contributing_site>
<contributing_site sequence_id="sequence_720" position="368" strand="plus" pvalue="9.33e-04" >
<left_flank>AACACTTAAT</left_flank>
<site>
<letter_ref letter_id="G"/>
<letter_ref letter_id="A"/>
<letter_ref letter_id="A"/>
<letter_ref letter_id="A"/>
<letter_ref letter_id="C"/>
<letter_ref letter_id="A"/>
<letter_ref letter_id="A"/>
</site>
<right_flank>ATCTATCCAC</right_flank>
</contributing_site>
<contributing_site sequence_id="sequence_716" position="99" strand="minus" pvalue="9.33e-04" >
<left_flank>ATGCCGGACT</left_flank>
<site>
<letter_ref letter_id="G"/>
<letter_ref letter_id="A"/>
<letter_ref letter_id="A"/>
<letter_ref letter_id="A"/>
<letter_ref letter_id="C"/>
<letter_ref letter_id="A"/>
<letter_ref letter_id="A"/>
</site>
<right_flank>TTAGGGCCGT</right_flank>
</contributing_site>
<contributing_site sequence_id="sequence_716" position="5" strand="minus" pvalue="9.33e-04" >
<left_flank>GCCGGAACAA</left_flank>
<site>
<letter_ref letter_id="G"/>
<letter_ref letter_id="A"/>
<letter_ref letter_id="A"/>
<letter_ref letter_id="A"/>
<letter_ref letter_id="C"/>
<letter_ref letter_id="A"/>
<letter_ref letter_id="G"/>
</site>
<right_flank>CAGGC</right_flank>
</contributing_site>
<contributing_site sequence_id="sequence_714" position="122" strand="minus" pvalue="9.33e-04" >
<left_flank>TGCTACCTTA</left_flank>
<site>
<letter_ref letter_id="G"/>
<letter_ref letter_id="C"/>
<letter_ref letter_id="A"/>
<letter_ref letter_id="A"/>
<letter_ref letter_id="G"/>
<letter_ref letter_id="A"/>
<letter_ref letter_id="G"/>
</site>
<right_flank>CTCGCCTAAC</right_flank>
</contributing_site>
<contributing_site sequence_id="sequence_709" position="274" strand="plus" pvalue="9.33e-04" >
<left_flank>CTTGCAGAGT</left_flank>
<site>
<letter_ref letter_id="G"/>
<letter_ref letter_id="A"/>
<letter_ref letter_id="A"/>
<letter_ref letter_id="A"/>
<letter_ref letter_id="C"/>
<letter_ref letter_id="A"/>
<letter_ref letter_id="A"/>
</site>
<right_flank>TGCAGTACTA</right_flank>
</contributing_site>
<contributing_site sequence_id="sequence_709" position="262" strand="minus" pvalue="9.33e-04" >
<left_flank>GTTTCACTCT</left_flank>
<site>
<letter_ref letter_id="G"/>
<letter_ref letter_id="C"/>
<letter_ref letter_id="A"/>
<letter_ref letter_id="A"/>
<letter_ref letter_id="G"/>
<letter_ref letter_id="A"/>
<letter_ref letter_id="A"/>
</site>
<right_flank>GTTCGAATCA</right_flank>
</contributing_site>
<contributing_site sequence_id="sequence_706" position="93" strand="minus" pvalue="9.33e-04" >
<left_flank>ACAAAAGAAT</left_flank>
<site>
<letter_ref letter_id="G"/>
<letter_ref letter_id="C"/>
<letter_ref letter_id="A"/>
<letter_ref letter_id="A"/>
<letter_ref letter_id="G"/>
<letter_ref letter_id="A"/>
<letter_ref letter_id="A"/>
</site>
<right_flank>CTATGTGTTT</right_flank>
</contributing_site>
<contributing_site sequence_id="sequence_702" position="211" strand="minus" pvalue="9.33e-04" >
<left_flank>GTGCCTGAAA</left_flank>
<site>
<letter_ref letter_id="G"/>
<letter_ref letter_id="A"/>
<letter_ref letter_id="A"/>
<letter_ref letter_id="A"/>
<letter_ref letter_id="C"/>
<letter_ref letter_id="A"/>
<letter_ref letter_id="G"/>
</site>
<right_flank>GTTTTGAGTA</right_flank>
</contributing_site>
<contributing_site sequence_id="sequence_698" position="183" strand="minus" pvalue="9.33e-04" >
<left_flank>TGCTACCTTA</left_flank>
<site>
<letter_ref letter_id="G"/>
<letter_ref letter_id="C"/>
<letter_ref letter_id="A"/>
<letter_ref letter_id="A"/>
<letter_ref letter_id="G"/>
<letter_ref letter_id="A"/>
<letter_ref letter_id="G"/>
</site>
<right_flank>CTCACCTAAC</right_flank>
</contributing_site>
<contributing_site sequence_id="sequence_697" position="127" strand="plus" pvalue="9.33e-04" >
<left_flank>CCATGAGCAG</left_flank>
<site>
<letter_ref letter_id="G"/>
<letter_ref letter_id="C"/>
<letter_ref letter_id="A"/>
<letter_ref letter_id="A"/>
<letter_ref letter_id="G"/>
<letter_ref letter_id="A"/>
<letter_ref letter_id="G"/>
</site>
<right_flank>ACAACCTGGC</right_flank>
</contributing_site>
<contributing_site sequence_id="sequence_693" position="224" strand="plus" pvalue="9.33e-04" >
<left_flank>GCAGCAGTGA</left_flank>
<site>
<letter_ref letter_id="G"/>
<letter_ref letter_id="C"/>
<letter_ref letter_id="A"/>
<letter_ref letter_id="A"/>
<letter_ref letter_id="G"/>
<letter_ref letter_id="A"/>
<letter_ref letter_id="G"/>
</site>
<right_flank>AGCGGGAGGG</right_flank>
</contributing_site>
<contributing_site sequence_id="sequence_688" position="111" strand="minus" pvalue="9.33e-04" >
<left_flank>TTCTTATCTC</left_flank>
<site>
<letter_ref letter_id="G"/>
<letter_ref letter_id="A"/>
<letter_ref letter_id="A"/>
<letter_ref letter_id="A"/>
<letter_ref letter_id="C"/>
<letter_ref letter_id="A"/>
<letter_ref letter_id="G"/>
</site>
<right_flank>TCTTGGGGAT</right_flank>
</contributing_site>
<contributing_site sequence_id="sequence_685" position="145" strand="minus" pvalue="9.33e-04" >
<left_flank>CTAAAATTTA</left_flank>
<site>
<letter_ref letter_id="G"/>
<letter_ref letter_id="C"/>
<letter_ref letter_id="A"/>
<letter_ref letter_id="A"/>
<letter_ref letter_id="G"/>
<letter_ref letter_id="A"/>
<letter_ref letter_id="A"/>
</site>
<right_flank>GAACCAAACA</right_flank>
</contributing_site>
<contributing_site sequence_id="sequence_683" position="5" strand="minus" pvalue="9.33e-04" >
<left_flank>CAAGCAGGTT</left_flank>
<site>
<letter_ref letter_id="G"/>
<letter_ref letter_id="A"/>
<letter_ref letter_id="A"/>
<letter_ref letter_id="A"/>
<letter_ref letter_id="C"/>
<letter_ref letter_id="A"/>
<letter_ref letter_id="A"/>
</site>
<right_flank>GCGTG</right_flank>
</contributing_site>
<contributing_site sequence_id="sequence_682" position="264" strand="plus" pvalue="9.33e-04" >
<left_flank>TGTTATCTGT</left_flank>
<site>
<letter_ref letter_id="G"/>
<letter_ref letter_id="C"/>
<letter_ref letter_id="A"/>
<letter_ref letter_id="A"/>
<letter_ref letter_id="G"/>
<letter_ref letter_id="A"/>
<letter_ref letter_id="A"/>
</site>
<right_flank>TGAGTCAGCT</right_flank>
</contributing_site>
<contributing_site sequence_id="sequence_671" position="83" strand="plus" pvalue="9.33e-04" >
<left_flank>CCTACTTTAG</left_flank>
<site>
<letter_ref letter_id="G"/>
<letter_ref letter_id="A"/>
<letter_ref letter_id="A"/>
<letter_ref letter_id="A"/>
<letter_ref letter_id="C"/>
<letter_ref letter_id="A"/>
<letter_ref letter_id="A"/>
</site>
<right_flank>AATAAGTAGA</right_flank>
</contributing_site>
<contributing_site sequence_id="sequence_669" position="448" strand="minus" pvalue="9.33e-04" >
<left_flank>ACTTCACGCT</left_flank>
<site>
<letter_ref letter_id="G"/>
<letter_ref letter_id="A"/>
<letter_ref letter_id="A"/>
<letter_ref letter_id="A"/>
<letter_ref letter_id="C"/>
<letter_ref letter_id="A"/>
<letter_ref letter_id="A"/>
</site>
<right_flank>GCAAGACAAT</right_flank>
</contributing_site>
<contributing_site sequence_id="sequence_668" position="92" strand="minus" pvalue="9.33e-04" >
<left_flank>GACAGCTTGA</left_flank>
<site>
<letter_ref letter_id="G"/>
<letter_ref letter_id="C"/>
<letter_ref letter_id="A"/>
<letter_ref letter_id="A"/>
<letter_ref letter_id="G"/>
<letter_ref letter_id="A"/>
<letter_ref letter_id="A"/>
</site>
<right_flank>TAGCGACCTC</right_flank>
</contributing_site>
<contributing_site sequence_id="sequence_666" position="92" strand="plus" pvalue="9.33e-04" >
<left_flank>AAATATTTTA</left_flank>
<site>
<letter_ref letter_id="G"/>
<letter_ref letter_id="A"/>
<letter_ref letter_id="A"/>
<letter_ref letter_id="A"/>
<letter_ref letter_id="C"/>
<letter_ref letter_id="A"/>
<letter_ref letter_id="A"/>
</site>
<right_flank>GGCCTTGGTT</right_flank>
</contributing_site>
<contributing_site sequence_id="sequence_663" position="331" strand="minus" pvalue="9.33e-04" >
<left_flank>GAGAGTCGTA</left_flank>
<site>
<letter_ref letter_id="G"/>
<letter_ref letter_id="C"/>
<letter_ref letter_id="A"/>
<letter_ref letter_id="A"/>
<letter_ref letter_id="G"/>
<letter_ref letter_id="A"/>
<letter_ref letter_id="G"/>
</site>
<right_flank>TAACTTTACC</right_flank>
</contributing_site>
<contributing_site sequence_id="sequence_660" position="79" strand="plus" pvalue="9.33e-04" >
<left_flank>AATATAGACG</left_flank>
<site>
<letter_ref letter_id="G"/>
<letter_ref letter_id="A"/>
<letter_ref letter_id="A"/>
<letter_ref letter_id="A"/>
<letter_ref letter_id="C"/>
<letter_ref letter_id="A"/>
<letter_ref letter_id="A"/>
</site>
<right_flank>AAACCAATCA</right_flank>
</contributing_site>
<contributing_site sequence_id="sequence_655" position="123" strand="minus" pvalue="9.33e-04" >
<left_flank>GTAAGTTATT</left_flank>
<site>
<letter_ref letter_id="G"/>
<letter_ref letter_id="A"/>
<letter_ref letter_id="A"/>
<letter_ref letter_id="A"/>
<letter_ref letter_id="C"/>
<letter_ref letter_id="A"/>
<letter_ref letter_id="G"/>
</site>
<right_flank>AGAGGAAGTG</right_flank>
</contributing_site>
<contributing_site sequence_id="sequence_655" position="4" strand="plus" pvalue="9.33e-04" >
<left_flank>ATGG</left_flank>
<site>
<letter_ref letter_id="G"/>
<letter_ref letter_id="C"/>
<letter_ref letter_id="A"/>
<letter_ref letter_id="A"/>
<letter_ref letter_id="G"/>
<letter_ref letter_id="A"/>
<letter_ref letter_id="G"/>
</site>
<right_flank>GTTTTGCTAG</right_flank>
</contributing_site>
<contributing_site sequence_id="sequence_652" position="189" strand="minus" pvalue="9.33e-04" >
<left_flank>TTATCCCTTT</left_flank>
<site>
<letter_ref letter_id="G"/>
<letter_ref letter_id="A"/>
<letter_ref letter_id="A"/>
<letter_ref letter_id="A"/>
<letter_ref letter_id="C"/>
<letter_ref letter_id="A"/>
<letter_ref letter_id="A"/>
</site>
<right_flank>ATTAATAGGA</right_flank>
</contributing_site>
<contributing_site sequence_id="sequence_642" position="340" strand="minus" pvalue="9.33e-04" >
<left_flank>CAAGTTCTTA</left_flank>
<site>
<letter_ref letter_id="G"/>
<letter_ref letter_id="A"/>
<letter_ref letter_id="A"/>
<letter_ref letter_id="A"/>
<letter_ref letter_id="C"/>
<letter_ref letter_id="A"/>
<letter_ref letter_id="A"/>
</site>
<right_flank>AATAGTTTTT</right_flank>
</contributing_site>
<contributing_site sequence_id="sequence_641" position="353" strand="minus" pvalue="9.33e-04" >
<left_flank>TCGATCGCTG</left_flank>
<site>
<letter_ref letter_id="G"/>
<letter_ref letter_id="A"/>
<letter_ref letter_id="A"/>
<letter_ref letter_id="A"/>
<letter_ref letter_id="C"/>
<letter_ref letter_id="A"/>
<letter_ref letter_id="G"/>
</site>
<right_flank>CTCGTCCATA</right_flank>
</contributing_site>
<contributing_site sequence_id="sequence_640" position="303" strand="minus" pvalue="9.33e-04" >
<left_flank>GACCTCTAAC</left_flank>
<site>
<letter_ref letter_id="G"/>
<letter_ref letter_id="A"/>
<letter_ref letter_id="A"/>
<letter_ref letter_id="A"/>
<letter_ref letter_id="C"/>
<letter_ref letter_id="A"/>
<letter_ref letter_id="A"/>
</site>
<right_flank>AAAAAAAACT</right_flank>
</contributing_site>
<contributing_site sequence_id="sequence_640" position="57" strand="plus" pvalue="9.33e-04" >
<left_flank>AGCTTAGCTT</left_flank>
<site>
<letter_ref letter_id="G"/>
<letter_ref letter_id="C"/>
<letter_ref letter_id="A"/>
<letter_ref letter_id="A"/>
<letter_ref letter_id="G"/>
<letter_ref letter_id="A"/>
<letter_ref letter_id="G"/>
</site>
<right_flank>TGACGAATTC</right_flank>
</contributing_site>
<contributing_site sequence_id="sequence_634" position="273" strand="minus" pvalue="9.33e-04" >
<left_flank>ACCGCAATTT</left_flank>
<site>
<letter_ref letter_id="G"/>
<letter_ref letter_id="C"/>
<letter_ref letter_id="A"/>
<letter_ref letter_id="A"/>
<letter_ref letter_id="G"/>
<letter_ref letter_id="A"/>
<letter_ref letter_id="A"/>
</site>
<right_flank>GGCAAGAACT</right_flank>
</contributing_site>
<contributing_site sequence_id="sequence_634" position="265" strand="minus" pvalue="9.33e-04" >
<left_flank>TTGCAAGAAG</left_flank>
<site>
<letter_ref letter_id="G"/>
<letter_ref letter_id="C"/>
<letter_ref letter_id="A"/>
<letter_ref letter_id="A"/>
<letter_ref letter_id="G"/>
<letter_ref letter_id="A"/>
<letter_ref letter_id="A"/>
</site>
<right_flank>CTCAGATAGC</right_flank>
</contributing_site>
<contributing_site sequence_id="sequence_630" position="182" strand="plus" pvalue="9.33e-04" >
<left_flank>TTATCAATCT</left_flank>
<site>
<letter_ref letter_id="G"/>
<letter_ref letter_id="A"/>
<letter_ref letter_id="A"/>
<letter_ref letter_id="A"/>
<letter_ref letter_id="C"/>
<letter_ref letter_id="A"/>
<letter_ref letter_id="A"/>
</site>
<right_flank>AAAATAAATT</right_flank>
</contributing_site>
<contributing_site sequence_id="sequence_627" position="119" strand="minus" pvalue="9.33e-04" >
<left_flank>TATTTTTTTC</left_flank>
<site>
<letter_ref letter_id="G"/>
<letter_ref letter_id="A"/>
<letter_ref letter_id="A"/>
<letter_ref letter_id="A"/>
<letter_ref letter_id="C"/>
<letter_ref letter_id="A"/>
<letter_ref letter_id="G"/>
</site>
<right_flank>GCCTAAACAA</right_flank>
</contributing_site>
<contributing_site sequence_id="sequence_616" position="92" strand="plus" pvalue="9.33e-04" >
<left_flank>GAATCAATAA</left_flank>
<site>
<letter_ref letter_id="G"/>
<letter_ref letter_id="C"/>
<letter_ref letter_id="A"/>
<letter_ref letter_id="A"/>
<letter_ref letter_id="G"/>
<letter_ref letter_id="A"/>
<letter_ref letter_id="A"/>
</site>
<right_flank>TTTTCTATTT</right_flank>
</contributing_site>
<contributing_site sequence_id="sequence_614" position="222" strand="minus" pvalue="9.33e-04" >
<left_flank>CTGCCAACGG</left_flank>
<site>
<letter_ref letter_id="G"/>
<letter_ref letter_id="C"/>
<letter_ref letter_id="A"/>
<letter_ref letter_id="A"/>
<letter_ref letter_id="G"/>
<letter_ref letter_id="A"/>
<letter_ref letter_id="A"/>
</site>
<right_flank>ACAGCCATGA</right_flank>
</contributing_site>
<contributing_site sequence_id="sequence_610" position="66" strand="minus" pvalue="9.33e-04" >
<left_flank>CAACTAATCG</left_flank>
<site>
<letter_ref letter_id="G"/>
<letter_ref letter_id="A"/>
<letter_ref letter_id="A"/>
<letter_ref letter_id="A"/>
<letter_ref letter_id="C"/>
<letter_ref letter_id="A"/>
<letter_ref letter_id="A"/>
</site>
<right_flank>AATACAATCT</right_flank>
</contributing_site>
<contributing_site sequence_id="sequence_607" position="189" strand="minus" pvalue="9.33e-04" >
<left_flank>CATTTTGTGG</left_flank>
<site>
<letter_ref letter_id="G"/>
<letter_ref letter_id="C"/>
<letter_ref letter_id="A"/>
<letter_ref letter_id="A"/>
<letter_ref letter_id="G"/>
<letter_ref letter_id="A"/>
<letter_ref letter_id="A"/>
</site>
<right_flank>GTTGGTGATG</right_flank>
</contributing_site>
<contributing_site sequence_id="sequence_603" position="38" strand="minus" pvalue="9.33e-04" >
<left_flank>TGAGCAAATG</left_flank>
<site>
<letter_ref letter_id="G"/>
<letter_ref letter_id="A"/>
<letter_ref letter_id="A"/>
<letter_ref letter_id="A"/>
<letter_ref letter_id="C"/>
<letter_ref letter_id="A"/>
<letter_ref letter_id="A"/>
</site>
<right_flank>CTAAGTATTA</right_flank>
</contributing_site>
<contributing_site sequence_id="sequence_590" position="140" strand="plus" pvalue="9.33e-04" >
<left_flank>AAGTCCTATT</left_flank>
<site>
<letter_ref letter_id="G"/>
<letter_ref letter_id="C"/>
<letter_ref letter_id="A"/>
<letter_ref letter_id="A"/>
<letter_ref letter_id="G"/>
<letter_ref letter_id="A"/>
<letter_ref letter_id="A"/>
</site>
<right_flank>TAGTCTACTT</right_flank>
</contributing_site>
<contributing_site sequence_id="sequence_583" position="349" strand="minus" pvalue="9.33e-04" >
<left_flank>ATTATCAATA</left_flank>
<site>
<letter_ref letter_id="G"/>
<letter_ref letter_id="A"/>
<letter_ref letter_id="A"/>
<letter_ref letter_id="A"/>
<letter_ref letter_id="C"/>
<letter_ref letter_id="A"/>
<letter_ref letter_id="A"/>
</site>
<right_flank>AAGTGCTATG</right_flank>
</contributing_site>
<contributing_site sequence_id="sequence_580" position="39" strand="plus" pvalue="9.33e-04" >
<left_flank>TGTCAAAAAG</left_flank>
<site>
<letter_ref letter_id="G"/>
<letter_ref letter_id="A"/>
<letter_ref letter_id="A"/>
<letter_ref letter_id="A"/>
<letter_ref letter_id="C"/>
<letter_ref letter_id="A"/>
<letter_ref letter_id="A"/>
</site>
<right_flank>AAGAGAGAGC</right_flank>
</contributing_site>
<contributing_site sequence_id="sequence_571" position="182" strand="plus" pvalue="9.33e-04" >
<left_flank>AATTGAGTAG</left_flank>
<site>
<letter_ref letter_id="G"/>
<letter_ref letter_id="C"/>
<letter_ref letter_id="A"/>
<letter_ref letter_id="A"/>
<letter_ref letter_id="G"/>
<letter_ref letter_id="A"/>
<letter_ref letter_id="A"/>
</site>
<right_flank>GAAAAGGAAG</right_flank>
</contributing_site>
<contributing_site sequence_id="sequence_567" position="152" strand="minus" pvalue="9.33e-04" >
<left_flank>ACCTGAGGCC</left_flank>
<site>
<letter_ref letter_id="G"/>
<letter_ref letter_id="C"/>
<letter_ref letter_id="A"/>
<letter_ref letter_id="A"/>
<letter_ref letter_id="G"/>
<letter_ref letter_id="A"/>
<letter_ref letter_id="G"/>
</site>
<right_flank>AAATCTTTGT</right_flank>
</contributing_site>
<contributing_site sequence_id="sequence_566" position="125" strand="minus" pvalue="9.33e-04" >
<left_flank>GCGATCTTCA</left_flank>
<site>
<letter_ref letter_id="G"/>
<letter_ref letter_id="A"/>
<letter_ref letter_id="A"/>
<letter_ref letter_id="A"/>
<letter_ref letter_id="C"/>
<letter_ref letter_id="A"/>
<letter_ref letter_id="G"/>
</site>
<right_flank>ATACGGTCGG</right_flank>
</contributing_site>
<contributing_site sequence_id="sequence_565" position="79" strand="plus" pvalue="9.33e-04" >
<left_flank>AGATGCATGC</left_flank>
<site>
<letter_ref letter_id="G"/>
<letter_ref letter_id="A"/>
<letter_ref letter_id="A"/>
<letter_ref letter_id="A"/>
<letter_ref letter_id="C"/>
<letter_ref letter_id="A"/>
<letter_ref letter_id="A"/>
</site>
<right_flank>TTATGCTATT</right_flank>
</contributing_site>
<contributing_site sequence_id="sequence_560" position="79" strand="plus" pvalue="9.33e-04" >
<left_flank>GATATGGAAA</left_flank>
<site>
<letter_ref letter_id="G"/>
<letter_ref letter_id="C"/>
<letter_ref letter_id="A"/>
<letter_ref letter_id="A"/>
<letter_ref letter_id="G"/>
<letter_ref letter_id="A"/>
<letter_ref letter_id="A"/>
</site>
<right_flank>ATAAAATCTG</right_flank>
</contributing_site>
<contributing_site sequence_id="sequence_555" position="396" strand="minus" pvalue="9.33e-04" >
<left_flank>TAGATATCTA</left_flank>
<site>
<letter_ref letter_id="G"/>
<letter_ref letter_id="A"/>
<letter_ref letter_id="A"/>
<letter_ref letter_id="A"/>
<letter_ref letter_id="C"/>
<letter_ref letter_id="A"/>
<letter_ref letter_id="G"/>
</site>
<right_flank>AAATAGACTA</right_flank>
</contributing_site>
<contributing_site sequence_id="sequence_540" position="244" strand="plus" pvalue="9.33e-04" >
<left_flank>AGGCCTGTCC</left_flank>
<site>
<letter_ref letter_id="G"/>
<letter_ref letter_id="A"/>
<letter_ref letter_id="A"/>
<letter_ref letter_id="A"/>
<letter_ref letter_id="C"/>
<letter_ref letter_id="A"/>
<letter_ref letter_id="A"/>
</site>
<right_flank>TTTAGAGCAA</right_flank>
</contributing_site>
<contributing_site sequence_id="sequence_539" position="25" strand="minus" pvalue="9.33e-04" >
<left_flank>TACATCGTGA</left_flank>
<site>
<letter_ref letter_id="G"/>
<letter_ref letter_id="A"/>
<letter_ref letter_id="A"/>
<letter_ref letter_id="A"/>
<letter_ref letter_id="C"/>
<letter_ref letter_id="A"/>
<letter_ref letter_id="A"/>
</site>
<right_flank>GATTACAACA</right_flank>
</contributing_site>
<contributing_site sequence_id="sequence_530" position="406" strand="plus" pvalue="9.33e-04" >
<left_flank>GGAGGCAGAG</left_flank>
<site>
<letter_ref letter_id="G"/>
<letter_ref letter_id="C"/>
<letter_ref letter_id="A"/>
<letter_ref letter_id="A"/>
<letter_ref letter_id="G"/>
<letter_ref letter_id="A"/>
<letter_ref letter_id="G"/>
</site>
<right_flank>GGGACAGCGG</right_flank>
</contributing_site>
<contributing_site sequence_id="sequence_527" position="232" strand="minus" pvalue="9.33e-04" >
<left_flank>CCGTAGAGGT</left_flank>
<site>
<letter_ref letter_id="G"/>
<letter_ref letter_id="C"/>
<letter_ref letter_id="A"/>
<letter_ref letter_id="A"/>
<letter_ref letter_id="G"/>
<letter_ref letter_id="A"/>
<letter_ref letter_id="G"/>
</site>
<right_flank>ACGGATTCGG</right_flank>
</contributing_site>
<contributing_site sequence_id="sequence_527" position="213" strand="plus" pvalue="9.33e-04" >
<left_flank>GTTCCACTCT</left_flank>
<site>
<letter_ref letter_id="G"/>
<letter_ref letter_id="C"/>
<letter_ref letter_id="A"/>
<letter_ref letter_id="A"/>
<letter_ref letter_id="G"/>
<letter_ref letter_id="A"/>
<letter_ref letter_id="A"/>
</site>
<right_flank>GTCCGAATCC</right_flank>
</contributing_site>
<contributing_site sequence_id="sequence_515" position="87" strand="minus" pvalue="9.33e-04" >
<left_flank>GTCCGCCCTA</left_flank>
<site>
<letter_ref letter_id="G"/>
<letter_ref letter_id="C"/>
<letter_ref letter_id="A"/>
<letter_ref letter_id="A"/>
<letter_ref letter_id="G"/>
<letter_ref letter_id="A"/>
<letter_ref letter_id="A"/>
</site>
<right_flank>AACAGCTCCA</right_flank>
</contributing_site>
<contributing_site sequence_id="sequence_511" position="336" strand="plus" pvalue="9.33e-04" >
<left_flank>TCTAATAAGA</left_flank>
<site>
<letter_ref letter_id="G"/>
<letter_ref letter_id="C"/>
<letter_ref letter_id="A"/>
<letter_ref letter_id="A"/>
<letter_ref letter_id="G"/>
<letter_ref letter_id="A"/>
<letter_ref letter_id="A"/>
</site>
<right_flank>AGGTCATTAA</right_flank>
</contributing_site>
<contributing_site sequence_id="sequence_510" position="46" strand="minus" pvalue="9.33e-04" >
<left_flank>CAACAAATGG</left_flank>
<site>
<letter_ref letter_id="G"/>
<letter_ref letter_id="A"/>
<letter_ref letter_id="A"/>
<letter_ref letter_id="A"/>
<letter_ref letter_id="C"/>
<letter_ref letter_id="A"/>
<letter_ref letter_id="G"/>
</site>
<right_flank>CGACAGTGAA</right_flank>
</contributing_site>
<contributing_site sequence_id="sequence_508" position="243" strand="plus" pvalue="9.33e-04" >
<left_flank>GAACTTCCGC</left_flank>
<site>
<letter_ref letter_id="G"/>
<letter_ref letter_id="C"/>
<letter_ref letter_id="A"/>
<letter_ref letter_id="A"/>
<letter_ref letter_id="G"/>
<letter_ref letter_id="A"/>
<letter_ref letter_id="G"/>
</site>
<right_flank>CATTTTCATT</right_flank>
</contributing_site>
<contributing_site sequence_id="sequence_505" position="30" strand="minus" pvalue="9.33e-04" >
<left_flank>ATTTTTTCTA</left_flank>
<site>
<letter_ref letter_id="G"/>
<letter_ref letter_id="C"/>
<letter_ref letter_id="A"/>
<letter_ref letter_id="A"/>
<letter_ref letter_id="G"/>
<letter_ref letter_id="A"/>
<letter_ref letter_id="A"/>
</site>
<right_flank>TCAACGCTTC</right_flank>
</contributing_site>
<contributing_site sequence_id="sequence_498" position="121" strand="minus" pvalue="9.33e-04" >
<left_flank>AGTGTCTCCT</left_flank>
<site>
<letter_ref letter_id="G"/>
<letter_ref letter_id="A"/>
<letter_ref letter_id="A"/>
<letter_ref letter_id="A"/>
<letter_ref letter_id="C"/>
<letter_ref letter_id="A"/>
<letter_ref letter_id="A"/>
</site>
<right_flank>ACATGCGTTG</right_flank>
</contributing_site>
<contributing_site sequence_id="sequence_498" position="105" strand="minus" pvalue="9.33e-04" >
<left_flank>AACATGCGTT</left_flank>
<site>
<letter_ref letter_id="G"/>
<letter_ref letter_id="C"/>
<letter_ref letter_id="A"/>
<letter_ref letter_id="A"/>
<letter_ref letter_id="G"/>
<letter_ref letter_id="A"/>
<letter_ref letter_id="A"/>
</site>
<right_flank>AAGCCATTTT</right_flank>
</contributing_site>
<contributing_site sequence_id="sequence_496" position="314" strand="minus" pvalue="9.33e-04" >
<left_flank>TGTATGTTAT</left_flank>
<site>
<letter_ref letter_id="G"/>
<letter_ref letter_id="A"/>
<letter_ref letter_id="A"/>
<letter_ref letter_id="A"/>
<letter_ref letter_id="C"/>
<letter_ref letter_id="A"/>
<letter_ref letter_id="A"/>
</site>
<right_flank>TTTCATACAA</right_flank>
</contributing_site>
<contributing_site sequence_id="sequence_487" position="268" strand="plus" pvalue="9.33e-04" >
<left_flank>CTATTTACCA</left_flank>
<site>
<letter_ref letter_id="G"/>
<letter_ref letter_id="A"/>
<letter_ref letter_id="A"/>
<letter_ref letter_id="A"/>
<letter_ref letter_id="C"/>
<letter_ref letter_id="A"/>
<letter_ref letter_id="A"/>
</site>
<right_flank>ACGAAAATAC</right_flank>
</contributing_site>
<contributing_site sequence_id="sequence_487" position="181" strand="plus" pvalue="9.33e-04" >
<left_flank>AATATAGACT</left_flank>
<site>
<letter_ref letter_id="G"/>
<letter_ref letter_id="A"/>
<letter_ref letter_id="A"/>
<letter_ref letter_id="A"/>
<letter_ref letter_id="C"/>
<letter_ref letter_id="A"/>
<letter_ref letter_id="A"/>
</site>
<right_flank>AAACTAATTA</right_flank>
</contributing_site>
<contributing_site sequence_id="sequence_487" position="16" strand="plus" pvalue="9.33e-04" >
<left_flank>TAACTATTAA</left_flank>
<site>
<letter_ref letter_id="G"/>
<letter_ref letter_id="C"/>
<letter_ref letter_id="A"/>
<letter_ref letter_id="A"/>
<letter_ref letter_id="G"/>
<letter_ref letter_id="A"/>
<letter_ref letter_id="A"/>
</site>
<right_flank>TATAACACTG</right_flank>
</contributing_site>
<contributing_site sequence_id="sequence_486" position="222" strand="plus" pvalue="9.33e-04" >
<left_flank>TTTTGAAAAC</left_flank>
<site>
<letter_ref letter_id="G"/>
<letter_ref letter_id="A"/>
<letter_ref letter_id="A"/>
<letter_ref letter_id="A"/>
<letter_ref letter_id="C"/>
<letter_ref letter_id="A"/>
<letter_ref letter_id="A"/>
</site>
<right_flank>AGCCCAAGTT</right_flank>
</contributing_site>
<contributing_site sequence_id="sequence_482" position="208" strand="plus" pvalue="9.33e-04" >
<left_flank>ATATCCGTGT</left_flank>
<site>
<letter_ref letter_id="G"/>
<letter_ref letter_id="C"/>
<letter_ref letter_id="A"/>
<letter_ref letter_id="A"/>
<letter_ref letter_id="G"/>
<letter_ref letter_id="A"/>
<letter_ref letter_id="A"/>
</site>
<right_flank>GCACTAGAAT</right_flank>
</contributing_site>
<contributing_site sequence_id="sequence_481" position="57" strand="minus" pvalue="9.33e-04" >
<left_flank>GAGCTTCGCT</left_flank>
<site>
<letter_ref letter_id="G"/>
<letter_ref letter_id="A"/>
<letter_ref letter_id="A"/>
<letter_ref letter_id="A"/>
<letter_ref letter_id="C"/>
<letter_ref letter_id="A"/>
<letter_ref letter_id="A"/>
</site>
<right_flank>ATATATTATT</right_flank>
</contributing_site>
<contributing_site sequence_id="sequence_480" position="241" strand="minus" pvalue="9.33e-04" >
<left_flank>TGCAGTTTGA</left_flank>
<site>
<letter_ref letter_id="G"/>
<letter_ref letter_id="C"/>
<letter_ref letter_id="A"/>
<letter_ref letter_id="A"/>
<letter_ref letter_id="G"/>
<letter_ref letter_id="A"/>
<letter_ref letter_id="A"/>
</site>
<right_flank>CATAAATGGA</right_flank>
</contributing_site>
<contributing_site sequence_id="sequence_474" position="239" strand="plus" pvalue="9.33e-04" >
<left_flank>GACGGAATCT</left_flank>
<site>
<letter_ref letter_id="G"/>
<letter_ref letter_id="A"/>
<letter_ref letter_id="A"/>
<letter_ref letter_id="A"/>
<letter_ref letter_id="C"/>
<letter_ref letter_id="A"/>
<letter_ref letter_id="A"/>
</site>
<right_flank>CTCATCAGGA</right_flank>
</contributing_site>
<contributing_site sequence_id="sequence_469" position="55" strand="minus" pvalue="9.33e-04" >
<left_flank>TGCGGCACAT</left_flank>
<site>
<letter_ref letter_id="G"/>
<letter_ref letter_id="C"/>
<letter_ref letter_id="A"/>
<letter_ref letter_id="A"/>
<letter_ref letter_id="G"/>
<letter_ref letter_id="A"/>
<letter_ref letter_id="A"/>
</site>
<right_flank>GCATTAAATA</right_flank>
</contributing_site>
<contributing_site sequence_id="sequence_464" position="185" strand="plus" pvalue="9.33e-04" >
<left_flank>TTCGCGCAAG</left_flank>
<site>
<letter_ref letter_id="G"/>
<letter_ref letter_id="A"/>
<letter_ref letter_id="A"/>
<letter_ref letter_id="A"/>
<letter_ref letter_id="C"/>
<letter_ref letter_id="A"/>
<letter_ref letter_id="A"/>
</site>
<right_flank>GACGTGGAGA</right_flank>
</contributing_site>
<contributing_site sequence_id="sequence_444" position="284" strand="plus" pvalue="9.33e-04" >
<left_flank>GAAAACAACT</left_flank>
<site>
<letter_ref letter_id="G"/>
<letter_ref letter_id="A"/>
<letter_ref letter_id="A"/>
<letter_ref letter_id="A"/>
<letter_ref letter_id="C"/>
<letter_ref letter_id="A"/>
<letter_ref letter_id="G"/>
</site>
<right_flank>TGAGACTATG</right_flank>
</contributing_site>
<contributing_site sequence_id="sequence_444" position="102" strand="minus" pvalue="9.33e-04" >
<left_flank>AAAACGCTGC</left_flank>
<site>
<letter_ref letter_id="G"/>
<letter_ref letter_id="A"/>
<letter_ref letter_id="A"/>
<letter_ref letter_id="A"/>
<letter_ref letter_id="C"/>
<letter_ref letter_id="A"/>
<letter_ref letter_id="A"/>
</site>
<right_flank>GCTGGTAAAA</right_flank>
</contributing_site>
<contributing_site sequence_id="sequence_434" position="64" strand="plus" pvalue="9.33e-04" >
<left_flank>AATCGACGAC</left_flank>
<site>
<letter_ref letter_id="G"/>
<letter_ref letter_id="A"/>
<letter_ref letter_id="A"/>
<letter_ref letter_id="A"/>
<letter_ref letter_id="C"/>
<letter_ref letter_id="A"/>
<letter_ref letter_id="A"/>
</site>
<right_flank>GCTACTTATA</right_flank>
</contributing_site>
<contributing_site sequence_id="sequence_429" position="229" strand="plus" pvalue="9.33e-04" >
<left_flank>GTTCAAATGG</left_flank>
<site>
<letter_ref letter_id="G"/>
<letter_ref letter_id="C"/>
<letter_ref letter_id="A"/>
<letter_ref letter_id="A"/>
<letter_ref letter_id="G"/>
<letter_ref letter_id="A"/>
<letter_ref letter_id="G"/>
</site>
<right_flank>ACCTCTCATG</right_flank>
</contributing_site>
<contributing_site sequence_id="sequence_429" position="180" strand="minus" pvalue="9.33e-04" >
<left_flank>CATGAGACTA</left_flank>
<site>
<letter_ref letter_id="G"/>
<letter_ref letter_id="C"/>
<letter_ref letter_id="A"/>
<letter_ref letter_id="A"/>
<letter_ref letter_id="G"/>
<letter_ref letter_id="A"/>
<letter_ref letter_id="G"/>
</site>
<right_flank>CCTAGAGAGG</right_flank>
</contributing_site>
<contributing_site sequence_id="sequence_428" position="141" strand="plus" pvalue="9.33e-04" >
<left_flank>CTTAACCAAC</left_flank>
<site>
<letter_ref letter_id="G"/>
<letter_ref letter_id="A"/>
<letter_ref letter_id="A"/>
<letter_ref letter_id="A"/>
<letter_ref letter_id="C"/>
<letter_ref letter_id="A"/>
<letter_ref letter_id="G"/>
</site>
<right_flank>TTAATACTTC</right_flank>
</contributing_site>
<contributing_site sequence_id="sequence_404" position="83" strand="plus" pvalue="9.33e-04" >
<left_flank>CAACAGGCGG</left_flank>
<site>
<letter_ref letter_id="G"/>
<letter_ref letter_id="C"/>
<letter_ref letter_id="A"/>
<letter_ref letter_id="A"/>
<letter_ref letter_id="G"/>
<letter_ref letter_id="A"/>
<letter_ref letter_id="A"/>
</site>
<right_flank>AGGGAACTAG</right_flank>
</contributing_site>
<contributing_site sequence_id="sequence_398" position="234" strand="plus" pvalue="9.33e-04" >
<left_flank>GATGAAGGTG</left_flank>
<site>
<letter_ref letter_id="G"/>
<letter_ref letter_id="C"/>
<letter_ref letter_id="A"/>
<letter_ref letter_id="A"/>
<letter_ref letter_id="G"/>
<letter_ref letter_id="A"/>
<letter_ref letter_id="A"/>
</site>
<right_flank>GGAAGGCACT</right_flank>
</contributing_site>
<contributing_site sequence_id="sequence_395" position="61" strand="minus" pvalue="9.33e-04" >
<left_flank>CTAAAATTTA</left_flank>
<site>
<letter_ref letter_id="G"/>
<letter_ref letter_id="C"/>
<letter_ref letter_id="A"/>
<letter_ref letter_id="A"/>
<letter_ref letter_id="G"/>
<letter_ref letter_id="A"/>
<letter_ref letter_id="G"/>
</site>
<right_flank>GAACTAAACA</right_flank>
</contributing_site>
<contributing_site sequence_id="sequence_389" position="70" strand="minus" pvalue="9.33e-04" >
<left_flank>GTTGCCACCA</left_flank>
<site>
<letter_ref letter_id="G"/>
<letter_ref letter_id="A"/>
<letter_ref letter_id="A"/>
<letter_ref letter_id="A"/>
<letter_ref letter_id="C"/>
<letter_ref letter_id="A"/>
<letter_ref letter_id="G"/>
</site>
<right_flank>TGTCAATATT</right_flank>
</contributing_site>
<contributing_site sequence_id="sequence_387" position="2" strand="plus" pvalue="9.33e-04" >
<left_flank>AT</left_flank>
<site>
<letter_ref letter_id="G"/>
<letter_ref letter_id="A"/>
<letter_ref letter_id="A"/>
<letter_ref letter_id="A"/>
<letter_ref letter_id="C"/>
<letter_ref letter_id="A"/>
<letter_ref letter_id="G"/>
</site>
<right_flank>TTCTTTTTCT</right_flank>
</contributing_site>
<contributing_site sequence_id="sequence_377" position="156" strand="plus" pvalue="9.33e-04" >
<left_flank>CGATTTCTCA</left_flank>
<site>
<letter_ref letter_id="G"/>
<letter_ref letter_id="C"/>
<letter_ref letter_id="A"/>
<letter_ref letter_id="A"/>
<letter_ref letter_id="G"/>
<letter_ref letter_id="A"/>
<letter_ref letter_id="A"/>
</site>
<right_flank>AGCACAGTTT</right_flank>
</contributing_site>
<contributing_site sequence_id="sequence_377" position="102" strand="minus" pvalue="9.33e-04" >
<left_flank>TCTTTTTCAT</left_flank>
<site>
<letter_ref letter_id="G"/>
<letter_ref letter_id="A"/>
<letter_ref letter_id="A"/>
<letter_ref letter_id="A"/>
<letter_ref letter_id="C"/>
<letter_ref letter_id="A"/>
<letter_ref letter_id="A"/>
</site>
<right_flank>AAGATCATTT</right_flank>
</contributing_site>
<contributing_site sequence_id="sequence_373" position="214" strand="plus" pvalue="9.33e-04" >
<left_flank>GAGCGATGCT</left_flank>
<site>
<letter_ref letter_id="G"/>
<letter_ref letter_id="A"/>
<letter_ref letter_id="A"/>
<letter_ref letter_id="A"/>
<letter_ref letter_id="C"/>
<letter_ref letter_id="A"/>
<letter_ref letter_id="A"/>
</site>
<right_flank>CTTGTGAAAT</right_flank>
</contributing_site>
<contributing_site sequence_id="sequence_373" position="136" strand="plus" pvalue="9.33e-04" >
<left_flank>TCTTCTTCTT</left_flank>
<site>
<letter_ref letter_id="G"/>
<letter_ref letter_id="A"/>
<letter_ref letter_id="A"/>
<letter_ref letter_id="A"/>
<letter_ref letter_id="C"/>
<letter_ref letter_id="A"/>
<letter_ref letter_id="A"/>
</site>
<right_flank>ACATCGCAAA</right_flank>
</contributing_site>
<contributing_site sequence_id="sequence_372" position="232" strand="plus" pvalue="9.33e-04" >
<left_flank>CACCTGGACA</left_flank>
<site>
<letter_ref letter_id="G"/>
<letter_ref letter_id="C"/>
<letter_ref letter_id="A"/>
<letter_ref letter_id="A"/>
<letter_ref letter_id="G"/>
<letter_ref letter_id="A"/>
<letter_ref letter_id="A"/>
</site>
<right_flank>CTGTCGGCTT</right_flank>
</contributing_site>
<contributing_site sequence_id="sequence_355" position="211" strand="minus" pvalue="9.33e-04" >
<left_flank>TTCATGCACT</left_flank>
<site>
<letter_ref letter_id="G"/>
<letter_ref letter_id="A"/>
<letter_ref letter_id="A"/>
<letter_ref letter_id="A"/>
<letter_ref letter_id="C"/>
<letter_ref letter_id="A"/>
<letter_ref letter_id="A"/>
</site>
<right_flank>AGAAAAATCT</right_flank>
</contributing_site>
<contributing_site sequence_id="sequence_353" position="133" strand="minus" pvalue="9.33e-04" >
<left_flank>TGCAACTGGT</left_flank>
<site>
<letter_ref letter_id="G"/>
<letter_ref letter_id="A"/>
<letter_ref letter_id="A"/>
<letter_ref letter_id="A"/>
<letter_ref letter_id="C"/>
<letter_ref letter_id="A"/>
<letter_ref letter_id="A"/>
</site>
<right_flank>CTACATACTT</right_flank>
</contributing_site>
<contributing_site sequence_id="sequence_352" position="197" strand="minus" pvalue="9.33e-04" >
<left_flank>GCAAGTAGCT</left_flank>
<site>
<letter_ref letter_id="G"/>
<letter_ref letter_id="A"/>
<letter_ref letter_id="A"/>
<letter_ref letter_id="A"/>
<letter_ref letter_id="C"/>
<letter_ref letter_id="A"/>
<letter_ref letter_id="A"/>
</site>
<right_flank>GTTAGAAGCA</right_flank>
</contributing_site>
<contributing_site sequence_id="sequence_352" position="113" strand="minus" pvalue="9.33e-04" >
<left_flank>CAAGAAGCTG</left_flank>
<site>
<letter_ref letter_id="G"/>
<letter_ref letter_id="A"/>
<letter_ref letter_id="A"/>
<letter_ref letter_id="A"/>
<letter_ref letter_id="C"/>
<letter_ref letter_id="A"/>
<letter_ref letter_id="G"/>
</site>
<right_flank>TTGCGACCAG</right_flank>
</contributing_site>
<contributing_site sequence_id="sequence_352" position="42" strand="minus" pvalue="9.33e-04" >
<left_flank>GAAGAAAATT</left_flank>
<site>
<letter_ref letter_id="G"/>
<letter_ref letter_id="C"/>
<letter_ref letter_id="A"/>
<letter_ref letter_id="A"/>
<letter_ref letter_id="G"/>
<letter_ref letter_id="A"/>
<letter_ref letter_id="A"/>
</site>
<right_flank>GCTGGAAGCC</right_flank>
</contributing_site>
<contributing_site sequence_id="sequence_346" position="216" strand="plus" pvalue="9.33e-04" >
<left_flank>TAGGAAATGT</left_flank>
<site>
<letter_ref letter_id="G"/>
<letter_ref letter_id="A"/>
<letter_ref letter_id="A"/>
<letter_ref letter_id="A"/>
<letter_ref letter_id="C"/>
<letter_ref letter_id="A"/>
<letter_ref letter_id="A"/>
</site>
<right_flank>GTGGTTTTGC</right_flank>
</contributing_site>
<contributing_site sequence_id="sequence_346" position="115" strand="plus" pvalue="9.33e-04" >
<left_flank>AATCAACTAA</left_flank>
<site>
<letter_ref letter_id="G"/>
<letter_ref letter_id="C"/>
<letter_ref letter_id="A"/>
<letter_ref letter_id="A"/>
<letter_ref letter_id="G"/>
<letter_ref letter_id="A"/>
<letter_ref letter_id="G"/>
</site>
<right_flank>AAACAATCAA</right_flank>
</contributing_site>
<contributing_site sequence_id="sequence_345" position="340" strand="plus" pvalue="9.33e-04" >
<left_flank>CACATACATG</left_flank>
<site>
<letter_ref letter_id="G"/>
<letter_ref letter_id="A"/>
<letter_ref letter_id="A"/>
<letter_ref letter_id="A"/>
<letter_ref letter_id="C"/>
<letter_ref letter_id="A"/>
<letter_ref letter_id="A"/>
</site>
<right_flank>CAAGATAGGA</right_flank>
</contributing_site>
<contributing_site sequence_id="sequence_345" position="128" strand="minus" pvalue="9.33e-04" >
<left_flank>CCACATGAGA</left_flank>
<site>
<letter_ref letter_id="G"/>
<letter_ref letter_id="A"/>
<letter_ref letter_id="A"/>
<letter_ref letter_id="A"/>
<letter_ref letter_id="C"/>
<letter_ref letter_id="A"/>
<letter_ref letter_id="G"/>
</site>
<right_flank>TGTGTTACCA</right_flank>
</contributing_site>
<contributing_site sequence_id="sequence_340" position="328" strand="plus" pvalue="9.33e-04" >
<left_flank>TTTTAGAATG</left_flank>
<site>
<letter_ref letter_id="G"/>
<letter_ref letter_id="C"/>
<letter_ref letter_id="A"/>
<letter_ref letter_id="A"/>
<letter_ref letter_id="G"/>
<letter_ref letter_id="A"/>
<letter_ref letter_id="A"/>
</site>
<right_flank>CTATGCATCT</right_flank>
</contributing_site>
<contributing_site sequence_id="sequence_338" position="27" strand="plus" pvalue="9.33e-04" >
<left_flank>TCAGAAAAAG</left_flank>
<site>
<letter_ref letter_id="G"/>
<letter_ref letter_id="A"/>
<letter_ref letter_id="A"/>
<letter_ref letter_id="A"/>
<letter_ref letter_id="C"/>
<letter_ref letter_id="A"/>
<letter_ref letter_id="A"/>
</site>
<right_flank>TGAGCATCCA</right_flank>
</contributing_site>
<contributing_site sequence_id="sequence_333" position="96" strand="minus" pvalue="9.33e-04" >
<left_flank>CTGGCAAGCG</left_flank>
<site>
<letter_ref letter_id="G"/>
<letter_ref letter_id="C"/>
<letter_ref letter_id="A"/>
<letter_ref letter_id="A"/>
<letter_ref letter_id="G"/>
<letter_ref letter_id="A"/>
<letter_ref letter_id="G"/>
</site>
<right_flank>GTTTGCACTT</right_flank>
</contributing_site>
<contributing_site sequence_id="sequence_329" position="153" strand="minus" pvalue="9.33e-04" >
<left_flank>ACGATACCGA</left_flank>
<site>
<letter_ref letter_id="G"/>
<letter_ref letter_id="C"/>
<letter_ref letter_id="A"/>
<letter_ref letter_id="A"/>
<letter_ref letter_id="G"/>
<letter_ref letter_id="A"/>
<letter_ref letter_id="A"/>
</site>
<right_flank>TCCTGGCAAA</right_flank>
</contributing_site>
<contributing_site sequence_id="sequence_324" position="62" strand="minus" pvalue="9.33e-04" >
<left_flank>CCCTAGCACG</left_flank>
<site>
<letter_ref letter_id="G"/>
<letter_ref letter_id="A"/>
<letter_ref letter_id="A"/>
<letter_ref letter_id="A"/>
<letter_ref letter_id="C"/>
<letter_ref letter_id="A"/>
<letter_ref letter_id="A"/>
</site>
<right_flank>TGCCTAGTTT</right_flank>
</contributing_site>
<contributing_site sequence_id="sequence_321" position="345" strand="minus" pvalue="9.33e-04" >
<left_flank>GGCAAACATA</left_flank>
<site>
<letter_ref letter_id="G"/>
<letter_ref letter_id="A"/>
<letter_ref letter_id="A"/>
<letter_ref letter_id="A"/>
<letter_ref letter_id="C"/>
<letter_ref letter_id="A"/>
<letter_ref letter_id="A"/>
</site>
<right_flank>CACAGAGTGA</right_flank>
</contributing_site>
<contributing_site sequence_id="sequence_321" position="240" strand="plus" pvalue="9.33e-04" >
<left_flank>AACCTAAAAT</left_flank>
<site>
<letter_ref letter_id="G"/>
<letter_ref letter_id="A"/>
<letter_ref letter_id="A"/>
<letter_ref letter_id="A"/>
<letter_ref letter_id="C"/>
<letter_ref letter_id="A"/>
<letter_ref letter_id="A"/>
</site>
<right_flank>GGAAGGGGTG</right_flank>
</contributing_site>
<contributing_site sequence_id="sequence_312" position="247" strand="minus" pvalue="9.33e-04" >
<left_flank>CATAGTATAT</left_flank>
<site>
<letter_ref letter_id="G"/>
<letter_ref letter_id="A"/>
<letter_ref letter_id="A"/>
<letter_ref letter_id="A"/>
<letter_ref letter_id="C"/>
<letter_ref letter_id="A"/>
<letter_ref letter_id="A"/>
</site>
<right_flank>GCATAGCAAA</right_flank>
</contributing_site>
<contributing_site sequence_id="sequence_311" position="135" strand="minus" pvalue="9.33e-04" >
<left_flank>TAGATGGCCC</left_flank>
<site>
<letter_ref letter_id="G"/>
<letter_ref letter_id="A"/>
<letter_ref letter_id="A"/>
<letter_ref letter_id="A"/>
<letter_ref letter_id="C"/>
<letter_ref letter_id="A"/>
<letter_ref letter_id="G"/>
</site>
<right_flank>GAACACAAGA</right_flank>
</contributing_site>
<contributing_site sequence_id="sequence_310" position="246" strand="minus" pvalue="9.33e-04" >
<left_flank>TCGCAATTCA</left_flank>
<site>
<letter_ref letter_id="G"/>
<letter_ref letter_id="A"/>
<letter_ref letter_id="A"/>
<letter_ref letter_id="A"/>
<letter_ref letter_id="C"/>
<letter_ref letter_id="A"/>
<letter_ref letter_id="A"/>
</site>
<right_flank>GCCAGGGGGT</right_flank>
</contributing_site>
<contributing_site sequence_id="sequence_305" position="357" strand="minus" pvalue="9.33e-04" >
<left_flank>GTTAAACAGA</left_flank>
<site>
<letter_ref letter_id="G"/>
<letter_ref letter_id="A"/>
<letter_ref letter_id="A"/>
<letter_ref letter_id="A"/>
<letter_ref letter_id="C"/>
<letter_ref letter_id="A"/>
<letter_ref letter_id="A"/>
</site>
<right_flank>TACCTACACA</right_flank>
</contributing_site>
<contributing_site sequence_id="sequence_301" position="225" strand="minus" pvalue="9.33e-04" >
<left_flank>TAGAGTTAGT</left_flank>
<site>
<letter_ref letter_id="G"/>
<letter_ref letter_id="A"/>
<letter_ref letter_id="A"/>
<letter_ref letter_id="A"/>
<letter_ref letter_id="C"/>
<letter_ref letter_id="A"/>
<letter_ref letter_id="G"/>
</site>
<right_flank>AGTAGTTTCA</right_flank>
</contributing_site>
<contributing_site sequence_id="sequence_300" position="287" strand="minus" pvalue="9.33e-04" >
<left_flank>TAAAAATAAA</left_flank>
<site>
<letter_ref letter_id="G"/>
<letter_ref letter_id="A"/>
<letter_ref letter_id="A"/>
<letter_ref letter_id="A"/>
<letter_ref letter_id="C"/>
<letter_ref letter_id="A"/>
<letter_ref letter_id="A"/>
</site>
<right_flank>ATATACCAAA</right_flank>
</contributing_site>
<contributing_site sequence_id="sequence_297" position="458" strand="minus" pvalue="9.33e-04" >
<left_flank>ATCTTG</left_flank>
<site>
<letter_ref letter_id="G"/>
<letter_ref letter_id="C"/>
<letter_ref letter_id="A"/>
<letter_ref letter_id="A"/>
<letter_ref letter_id="G"/>
<letter_ref letter_id="A"/>
<letter_ref letter_id="A"/>
</site>
<right_flank>AGAAAGAAAA</right_flank>
</contributing_site>
<contributing_site sequence_id="sequence_296" position="20" strand="plus" pvalue="9.33e-04" >
<left_flank>TGGACACGGA</left_flank>
<site>
<letter_ref letter_id="G"/>
<letter_ref letter_id="A"/>
<letter_ref letter_id="A"/>
<letter_ref letter_id="A"/>
<letter_ref letter_id="C"/>
<letter_ref letter_id="A"/>
<letter_ref letter_id="A"/>
</site>
<right_flank>TGATTGACGA</right_flank>
</contributing_site>
<contributing_site sequence_id="sequence_285" position="231" strand="plus" pvalue="9.33e-04" >
<left_flank>AAGGAGTTGA</left_flank>
<site>
<letter_ref letter_id="G"/>
<letter_ref letter_id="A"/>
<letter_ref letter_id="A"/>
<letter_ref letter_id="A"/>
<letter_ref letter_id="C"/>
<letter_ref letter_id="A"/>
<letter_ref letter_id="A"/>
</site>
<right_flank>GGGCGGGCAT</right_flank>
</contributing_site>
<contributing_site sequence_id="sequence_282" position="90" strand="minus" pvalue="9.33e-04" >
<left_flank>TACAAACAGA</left_flank>
<site>
<letter_ref letter_id="G"/>
<letter_ref letter_id="A"/>
<letter_ref letter_id="A"/>
<letter_ref letter_id="A"/>
<letter_ref letter_id="C"/>
<letter_ref letter_id="A"/>
<letter_ref letter_id="G"/>
</site>
<right_flank>AAGTCCTACC</right_flank>
</contributing_site>
<contributing_site sequence_id="sequence_279" position="332" strand="minus" pvalue="9.33e-04" >
<left_flank>TTCCCAGACT</left_flank>
<site>
<letter_ref letter_id="G"/>
<letter_ref letter_id="C"/>
<letter_ref letter_id="A"/>
<letter_ref letter_id="A"/>
<letter_ref letter_id="G"/>
<letter_ref letter_id="A"/>
<letter_ref letter_id="A"/>
</site>
<right_flank>GAAAGATTTC</right_flank>
</contributing_site>
<contributing_site sequence_id="sequence_278" position="23" strand="minus" pvalue="9.33e-04" >
<left_flank>CTGAAATAAC</left_flank>
<site>
<letter_ref letter_id="G"/>
<letter_ref letter_id="A"/>
<letter_ref letter_id="A"/>
<letter_ref letter_id="A"/>
<letter_ref letter_id="C"/>
<letter_ref letter_id="A"/>
<letter_ref letter_id="A"/>
</site>
<right_flank>GTTCGGAACC</right_flank>
</contributing_site>
<contributing_site sequence_id="sequence_275" position="274" strand="minus" pvalue="9.33e-04" >
<left_flank>CACTGAAAGT</left_flank>
<site>
<letter_ref letter_id="G"/>
<letter_ref letter_id="A"/>
<letter_ref letter_id="A"/>
<letter_ref letter_id="A"/>
<letter_ref letter_id="C"/>
<letter_ref letter_id="A"/>
<letter_ref letter_id="G"/>
</site>
<right_flank>AGACATCGAC</right_flank>
</contributing_site>
<contributing_site sequence_id="sequence_274" position="106" strand="plus" pvalue="9.33e-04" >
<left_flank>CAACCCTAAC</left_flank>
<site>
<letter_ref letter_id="G"/>
<letter_ref letter_id="A"/>
<letter_ref letter_id="A"/>
<letter_ref letter_id="A"/>
<letter_ref letter_id="C"/>
<letter_ref letter_id="A"/>
<letter_ref letter_id="G"/>
</site>
<right_flank>AGAGTGAGCG</right_flank>
</contributing_site>
<contributing_site sequence_id="sequence_273" position="305" strand="plus" pvalue="9.33e-04" >
<left_flank>GGACGGCGAA</left_flank>
<site>
<letter_ref letter_id="G"/>
<letter_ref letter_id="A"/>
<letter_ref letter_id="A"/>
<letter_ref letter_id="A"/>
<letter_ref letter_id="C"/>
<letter_ref letter_id="A"/>
<letter_ref letter_id="G"/>
</site>
<right_flank>CTGACATGTA</right_flank>
</contributing_site>
<contributing_site sequence_id="sequence_264" position="15" strand="plus" pvalue="9.33e-04" >
<left_flank>GAAAATCTAG</left_flank>
<site>
<letter_ref letter_id="G"/>
<letter_ref letter_id="A"/>
<letter_ref letter_id="A"/>
<letter_ref letter_id="A"/>
<letter_ref letter_id="C"/>
<letter_ref letter_id="A"/>
<letter_ref letter_id="A"/>
</site>
<right_flank>ATGTCTAATT</right_flank>
</contributing_site>
<contributing_site sequence_id="sequence_226" position="234" strand="plus" pvalue="9.33e-04" >
<left_flank>TAAGGAGGAG</left_flank>
<site>
<letter_ref letter_id="G"/>
<letter_ref letter_id="C"/>
<letter_ref letter_id="A"/>
<letter_ref letter_id="A"/>
<letter_ref letter_id="G"/>
<letter_ref letter_id="A"/>
<letter_ref letter_id="A"/>
</site>
<right_flank>TTACTTCTTC</right_flank>
</contributing_site>
<contributing_site sequence_id="sequence_217" position="356" strand="plus" pvalue="9.33e-04" >
<left_flank>AAGTGGAGAG</left_flank>
<site>
<letter_ref letter_id="G"/>
<letter_ref letter_id="C"/>
<letter_ref letter_id="A"/>
<letter_ref letter_id="A"/>
<letter_ref letter_id="G"/>
<letter_ref letter_id="A"/>
<letter_ref letter_id="A"/>
</site>
<right_flank>GATCGTCATC</right_flank>
</contributing_site>
<contributing_site sequence_id="sequence_216" position="112" strand="plus" pvalue="9.33e-04" >
<left_flank>GTCTGTCTGA</left_flank>
<site>
<letter_ref letter_id="G"/>
<letter_ref letter_id="C"/>
<letter_ref letter_id="A"/>
<letter_ref letter_id="A"/>
<letter_ref letter_id="G"/>
<letter_ref letter_id="A"/>
<letter_ref letter_id="G"/>
</site>
<right_flank>ATAAGTCGTC</right_flank>
</contributing_site>
<contributing_site sequence_id="sequence_205" position="338" strand="minus" pvalue="9.33e-04" >
<left_flank>AGCGCAACAC</left_flank>
<site>
<letter_ref letter_id="G"/>
<letter_ref letter_id="C"/>
<letter_ref letter_id="A"/>
<letter_ref letter_id="A"/>
<letter_ref letter_id="G"/>
<letter_ref letter_id="A"/>
<letter_ref letter_id="A"/>
</site>
<right_flank>AGAACGAGCA</right_flank>
</contributing_site>
<contributing_site sequence_id="sequence_201" position="230" strand="minus" pvalue="9.33e-04" >
<left_flank>GCGTAGTACT</left_flank>
<site>
<letter_ref letter_id="G"/>
<letter_ref letter_id="C"/>
<letter_ref letter_id="A"/>
<letter_ref letter_id="A"/>
<letter_ref letter_id="G"/>
<letter_ref letter_id="A"/>
<letter_ref letter_id="G"/>
</site>
<right_flank>TCGCGCGCGC</right_flank>
</contributing_site>
<contributing_site sequence_id="sequence_200" position="459" strand="minus" pvalue="9.33e-04" >
<left_flank>CCCATAAGCT</left_flank>
<site>
<letter_ref letter_id="G"/>
<letter_ref letter_id="A"/>
<letter_ref letter_id="A"/>
<letter_ref letter_id="A"/>
<letter_ref letter_id="C"/>
<letter_ref letter_id="A"/>
<letter_ref letter_id="A"/>
</site>
<right_flank>ACAGGCCCTT</right_flank>
</contributing_site>
<contributing_site sequence_id="sequence_200" position="331" strand="plus" pvalue="9.33e-04" >
<left_flank>CTGGGACAAA</left_flank>
<site>
<letter_ref letter_id="G"/>
<letter_ref letter_id="A"/>
<letter_ref letter_id="A"/>
<letter_ref letter_id="A"/>
<letter_ref letter_id="C"/>
<letter_ref letter_id="A"/>
<letter_ref letter_id="G"/>
</site>
<right_flank>TCAACGTGAA</right_flank>
</contributing_site>
<contributing_site sequence_id="sequence_198" position="73" strand="plus" pvalue="9.33e-04" >
<left_flank>CGCAAACCAT</left_flank>
<site>
<letter_ref letter_id="G"/>
<letter_ref letter_id="C"/>
<letter_ref letter_id="A"/>
<letter_ref letter_id="A"/>
<letter_ref letter_id="G"/>
<letter_ref letter_id="A"/>
<letter_ref letter_id="A"/>
</site>
<right_flank>GTAATGATGG</right_flank>
</contributing_site>
<contributing_site sequence_id="sequence_196" position="396" strand="plus" pvalue="9.33e-04" >
<left_flank>TCAATTTATG</left_flank>
<site>
<letter_ref letter_id="G"/>
<letter_ref letter_id="A"/>
<letter_ref letter_id="A"/>
<letter_ref letter_id="A"/>
<letter_ref letter_id="C"/>
<letter_ref letter_id="A"/>
<letter_ref letter_id="A"/>
</site>
<right_flank>AACGGAAAGA</right_flank>
</contributing_site>
<contributing_site sequence_id="sequence_196" position="216" strand="plus" pvalue="9.33e-04" >
<left_flank>TAAAATTTTT</left_flank>
<site>
<letter_ref letter_id="G"/>
<letter_ref letter_id="A"/>
<letter_ref letter_id="A"/>
<letter_ref letter_id="A"/>
<letter_ref letter_id="C"/>
<letter_ref letter_id="A"/>
<letter_ref letter_id="A"/>
</site>
<right_flank>TAGAAAGTTA</right_flank>
</contributing_site>
<contributing_site sequence_id="sequence_188" position="222" strand="minus" pvalue="9.33e-04" >
<left_flank>GCTGGCATTA</left_flank>
<site>
<letter_ref letter_id="G"/>
<letter_ref letter_id="C"/>
<letter_ref letter_id="A"/>
<letter_ref letter_id="A"/>
<letter_ref letter_id="G"/>
<letter_ref letter_id="A"/>
<letter_ref letter_id="G"/>
</site>
<right_flank>AAGCTGCAGT</right_flank>
</contributing_site>
<contributing_site sequence_id="sequence_185" position="141" strand="plus" pvalue="9.33e-04" >
<left_flank>TGGGGCCCAG</left_flank>
<site>
<letter_ref letter_id="G"/>
<letter_ref letter_id="A"/>
<letter_ref letter_id="A"/>
<letter_ref letter_id="A"/>
<letter_ref letter_id="C"/>
<letter_ref letter_id="A"/>
<letter_ref letter_id="G"/>
</site>
<right_flank>TGCTGGCGCT</right_flank>
</contributing_site>
<contributing_site sequence_id="sequence_181" position="103" strand="plus" pvalue="9.33e-04" >
<left_flank>TGCAAGATAA</left_flank>
<site>
<letter_ref letter_id="G"/>
<letter_ref letter_id="A"/>
<letter_ref letter_id="A"/>
<letter_ref letter_id="A"/>
<letter_ref letter_id="C"/>
<letter_ref letter_id="A"/>
<letter_ref letter_id="A"/>
</site>
<right_flank>AAGCAAGTAC</right_flank>
</contributing_site>
<contributing_site sequence_id="sequence_181" position="63" strand="plus" pvalue="9.33e-04" >
<left_flank>ATCCCTTTTA</left_flank>
<site>
<letter_ref letter_id="G"/>
<letter_ref letter_id="A"/>
<letter_ref letter_id="A"/>
<letter_ref letter_id="A"/>
<letter_ref letter_id="C"/>
<letter_ref letter_id="A"/>
<letter_ref letter_id="A"/>
</site>
<right_flank>GAGGGGGAGA</right_flank>
</contributing_site>
<contributing_site sequence_id="sequence_174" position="175" strand="minus" pvalue="9.33e-04" >
<left_flank>TCGAACCGAG</left_flank>
<site>
<letter_ref letter_id="G"/>
<letter_ref letter_id="A"/>
<letter_ref letter_id="A"/>
<letter_ref letter_id="A"/>
<letter_ref letter_id="C"/>
<letter_ref letter_id="A"/>
<letter_ref letter_id="A"/>
</site>
<right_flank>TTGAGCAAAA</right_flank>
</contributing_site>
<contributing_site sequence_id="sequence_167" position="115" strand="plus" pvalue="9.33e-04" >
<left_flank>CATGCTACGT</left_flank>
<site>
<letter_ref letter_id="G"/>
<letter_ref letter_id="C"/>
<letter_ref letter_id="A"/>
<letter_ref letter_id="A"/>
<letter_ref letter_id="G"/>
<letter_ref letter_id="A"/>
<letter_ref letter_id="A"/>
</site>
<right_flank>ACCAATGCAT</right_flank>
</contributing_site>
<contributing_site sequence_id="sequence_166" position="12" strand="plus" pvalue="9.33e-04" >
<left_flank>TTCATTTCAA</left_flank>
<site>
<letter_ref letter_id="G"/>
<letter_ref letter_id="A"/>
<letter_ref letter_id="A"/>
<letter_ref letter_id="A"/>
<letter_ref letter_id="C"/>
<letter_ref letter_id="A"/>
<letter_ref letter_id="G"/>
</site>
<right_flank>TGGCTCCGAT</right_flank>
</contributing_site>
<contributing_site sequence_id="sequence_165" position="630" strand="plus" pvalue="9.33e-04" >
<left_flank>CATCTCAGTG</left_flank>
<site>
<letter_ref letter_id="G"/>
<letter_ref letter_id="C"/>
<letter_ref letter_id="A"/>
<letter_ref letter_id="A"/>
<letter_ref letter_id="G"/>
<letter_ref letter_id="A"/>
<letter_ref letter_id="A"/>
</site>
<right_flank>TCTTTGAAGG</right_flank>
</contributing_site>
<contributing_site sequence_id="sequence_163" position="263" strand="minus" pvalue="9.33e-04" >
<left_flank>GAGAACAGCT</left_flank>
<site>
<letter_ref letter_id="G"/>
<letter_ref letter_id="A"/>
<letter_ref letter_id="A"/>
<letter_ref letter_id="A"/>
<letter_ref letter_id="C"/>
<letter_ref letter_id="A"/>
<letter_ref letter_id="G"/>
</site>
<right_flank>GTCCGGGCAT</right_flank>
</contributing_site>
<contributing_site sequence_id="sequence_162" position="256" strand="plus" pvalue="9.33e-04" >
<left_flank>CACAGTACCA</left_flank>
<site>
<letter_ref letter_id="G"/>
<letter_ref letter_id="A"/>
<letter_ref letter_id="A"/>
<letter_ref letter_id="A"/>
<letter_ref letter_id="C"/>
<letter_ref letter_id="A"/>
<letter_ref letter_id="A"/>
</site>
<right_flank>ACGGACGAAA</right_flank>
</contributing_site>
<contributing_site sequence_id="sequence_154" position="270" strand="plus" pvalue="9.33e-04" >
<left_flank>GTAAGTAGCT</left_flank>
<site>
<letter_ref letter_id="G"/>
<letter_ref letter_id="A"/>
<letter_ref letter_id="A"/>
<letter_ref letter_id="A"/>
<letter_ref letter_id="C"/>
<letter_ref letter_id="A"/>
<letter_ref letter_id="A"/>
</site>
<right_flank>GTTGGAAGCA</right_flank>
</contributing_site>
<contributing_site sequence_id="sequence_154" position="240" strand="plus" pvalue="9.33e-04" >
<left_flank>GCAAGCTGCT</left_flank>
<site>
<letter_ref letter_id="G"/>
<letter_ref letter_id="A"/>
<letter_ref letter_id="A"/>
<letter_ref letter_id="A"/>
<letter_ref letter_id="C"/>
<letter_ref letter_id="A"/>
<letter_ref letter_id="A"/>
</site>
<right_flank>ACTGAAAGTT</right_flank>
</contributing_site>
<contributing_site sequence_id="sequence_151" position="192" strand="plus" pvalue="9.33e-04" >
<left_flank>AGTAGATACT</left_flank>
<site>
<letter_ref letter_id="G"/>
<letter_ref letter_id="A"/>
<letter_ref letter_id="A"/>
<letter_ref letter_id="A"/>
<letter_ref letter_id="C"/>
<letter_ref letter_id="A"/>
<letter_ref letter_id="A"/>
</site>
<right_flank>GAGAGATTAC</right_flank>
</contributing_site>
<contributing_site sequence_id="sequence_147" position="1" strand="plus" pvalue="9.33e-04" >
<left_flank>C</left_flank>
<site>
<letter_ref letter_id="G"/>
<letter_ref letter_id="C"/>
<letter_ref letter_id="A"/>
<letter_ref letter_id="A"/>
<letter_ref letter_id="G"/>
<letter_ref letter_id="A"/>
<letter_ref letter_id="A"/>
</site>
<right_flank>TTACCTCTCT</right_flank>
</contributing_site>
<contributing_site sequence_id="sequence_145" position="31" strand="plus" pvalue="9.33e-04" >
<left_flank>TGTATTGGAA</left_flank>
<site>
<letter_ref letter_id="G"/>
<letter_ref letter_id="A"/>
<letter_ref letter_id="A"/>
<letter_ref letter_id="A"/>
<letter_ref letter_id="C"/>
<letter_ref letter_id="A"/>
<letter_ref letter_id="G"/>
</site>
<right_flank>AGTTTTAAAA</right_flank>
</contributing_site>
<contributing_site sequence_id="sequence_143" position="53" strand="plus" pvalue="9.33e-04" >
<left_flank>CTACTGGCAT</left_flank>
<site>
<letter_ref letter_id="G"/>
<letter_ref letter_id="A"/>
<letter_ref letter_id="A"/>
<letter_ref letter_id="A"/>
<letter_ref letter_id="C"/>
<letter_ref letter_id="A"/>
<letter_ref letter_id="A"/>
</site>
<right_flank>ATATTCCTGC</right_flank>
</contributing_site>
<contributing_site sequence_id="sequence_137" position="65" strand="plus" pvalue="9.33e-04" >
<left_flank>CGAAGTTCCC</left_flank>
<site>
<letter_ref letter_id="G"/>
<letter_ref letter_id="A"/>
<letter_ref letter_id="A"/>
<letter_ref letter_id="A"/>
<letter_ref letter_id="C"/>
<letter_ref letter_id="A"/>
<letter_ref letter_id="G"/>
</site>
<right_flank>GGAACGTGTC</right_flank>
</contributing_site>
<contributing_site sequence_id="sequence_136" position="4" strand="minus" pvalue="9.33e-04" >
<left_flank>CATACGTGAG</left_flank>
<site>
<letter_ref letter_id="G"/>
<letter_ref letter_id="C"/>
<letter_ref letter_id="A"/>
<letter_ref letter_id="A"/>
<letter_ref letter_id="G"/>
<letter_ref letter_id="A"/>
<letter_ref letter_id="G"/>
</site>
<right_flank>AAAC</right_flank>
</contributing_site>
<contributing_site sequence_id="sequence_128" position="424" strand="minus" pvalue="9.33e-04" >
<left_flank>AAACAGTTCA</left_flank>
<site>
<letter_ref letter_id="G"/>
<letter_ref letter_id="A"/>
<letter_ref letter_id="A"/>
<letter_ref letter_id="A"/>
<letter_ref letter_id="C"/>
<letter_ref letter_id="A"/>
<letter_ref letter_id="A"/>
</site>
<right_flank>AAAAACAAGC</right_flank>
</contributing_site>
<contributing_site sequence_id="sequence_128" position="149" strand="plus" pvalue="9.33e-04" >
<left_flank>GACAGCAGAG</left_flank>
<site>
<letter_ref letter_id="G"/>
<letter_ref letter_id="A"/>
<letter_ref letter_id="A"/>
<letter_ref letter_id="A"/>
<letter_ref letter_id="C"/>
<letter_ref letter_id="A"/>
<letter_ref letter_id="A"/>
</site>
<right_flank>CATTCATAAC</right_flank>
</contributing_site>
<contributing_site sequence_id="sequence_124" position="233" strand="plus" pvalue="9.33e-04" >
<left_flank>CTGGGCTCAT</left_flank>
<site>
<letter_ref letter_id="G"/>
<letter_ref letter_id="C"/>
<letter_ref letter_id="A"/>
<letter_ref letter_id="A"/>
<letter_ref letter_id="G"/>
<letter_ref letter_id="A"/>
<letter_ref letter_id="G"/>
</site>
<right_flank>ATCGGCGG</right_flank>
</contributing_site>
<contributing_site sequence_id="sequence_122" position="283" strand="plus" pvalue="9.33e-04" >
<left_flank>TTGGCTTCCT</left_flank>
<site>
<letter_ref letter_id="G"/>
<letter_ref letter_id="A"/>
<letter_ref letter_id="A"/>
<letter_ref letter_id="A"/>
<letter_ref letter_id="C"/>
<letter_ref letter_id="A"/>
<letter_ref letter_id="A"/>
</site>
<right_flank>GTCTTAAATG</right_flank>
</contributing_site>
<contributing_site sequence_id="sequence_121" position="336" strand="minus" pvalue="9.33e-04" >
<left_flank>TCCTACACTT</left_flank>
<site>
<letter_ref letter_id="G"/>
<letter_ref letter_id="C"/>
<letter_ref letter_id="A"/>
<letter_ref letter_id="A"/>
<letter_ref letter_id="G"/>
<letter_ref letter_id="A"/>
<letter_ref letter_id="G"/>
</site>
<right_flank>TGTGAATCAA</right_flank>
</contributing_site>
<contributing_site sequence_id="sequence_119" position="296" strand="plus" pvalue="9.33e-04" >
<left_flank>TTGTCAAATA</left_flank>
<site>
<letter_ref letter_id="G"/>
<letter_ref letter_id="A"/>
<letter_ref letter_id="A"/>
<letter_ref letter_id="A"/>
<letter_ref letter_id="C"/>
<letter_ref letter_id="A"/>
<letter_ref letter_id="A"/>
</site>
<right_flank>AATT</right_flank>
</contributing_site>
<contributing_site sequence_id="sequence_118" position="246" strand="plus" pvalue="9.33e-04" >
<left_flank>ACAGAGCAAA</left_flank>
<site>
<letter_ref letter_id="G"/>
<letter_ref letter_id="A"/>
<letter_ref letter_id="A"/>
<letter_ref letter_id="A"/>
<letter_ref letter_id="C"/>
<letter_ref letter_id="A"/>
<letter_ref letter_id="A"/>
</site>
<right_flank>AAGATGTCAA</right_flank>
</contributing_site>
<contributing_site sequence_id="sequence_114" position="103" strand="plus" pvalue="9.33e-04" >
<left_flank>AAGATTAAGC</left_flank>
<site>
<letter_ref letter_id="G"/>
<letter_ref letter_id="A"/>
<letter_ref letter_id="A"/>
<letter_ref letter_id="A"/>
<letter_ref letter_id="C"/>
<letter_ref letter_id="A"/>
<letter_ref letter_id="G"/>
</site>
<right_flank>TAGTCCACTG</right_flank>
</contributing_site>
<contributing_site sequence_id="sequence_113" position="260" strand="minus" pvalue="9.33e-04" >
<left_flank>TTGGAGAAAA</left_flank>
<site>
<letter_ref letter_id="G"/>
<letter_ref letter_id="A"/>
<letter_ref letter_id="A"/>
<letter_ref letter_id="A"/>
<letter_ref letter_id="C"/>
<letter_ref letter_id="A"/>
<letter_ref letter_id="A"/>
</site>
<right_flank>TAACTTGTTT</right_flank>
</contributing_site>
<contributing_site sequence_id="sequence_112" position="89" strand="minus" pvalue="9.33e-04" >
<left_flank>GTCTCACGCT</left_flank>
<site>
<letter_ref letter_id="G"/>
<letter_ref letter_id="A"/>
<letter_ref letter_id="A"/>
<letter_ref letter_id="A"/>
<letter_ref letter_id="C"/>
<letter_ref letter_id="A"/>
<letter_ref letter_id="A"/>
</site>
<right_flank>TAAGCATAGA</right_flank>
</contributing_site>
<contributing_site sequence_id="sequence_109" position="113" strand="plus" pvalue="9.33e-04" >
<left_flank>CAATAAATAG</left_flank>
<site>
<letter_ref letter_id="G"/>
<letter_ref letter_id="A"/>
<letter_ref letter_id="A"/>
<letter_ref letter_id="A"/>
<letter_ref letter_id="C"/>
<letter_ref letter_id="A"/>
<letter_ref letter_id="A"/>
</site>
<right_flank>GATGACCCAT</right_flank>
</contributing_site>
<contributing_site sequence_id="sequence_108" position="415" strand="plus" pvalue="9.33e-04" >
<left_flank>CCCCACAACT</left_flank>
<site>
<letter_ref letter_id="G"/>
<letter_ref letter_id="A"/>
<letter_ref letter_id="A"/>
<letter_ref letter_id="A"/>
<letter_ref letter_id="C"/>
<letter_ref letter_id="A"/>
<letter_ref letter_id="G"/>
</site>
<right_flank>AGACCATTAG</right_flank>
</contributing_site>
<contributing_site sequence_id="sequence_108" position="359" strand="minus" pvalue="9.33e-04" >
<left_flank>TGCAAGGTTA</left_flank>
<site>
<letter_ref letter_id="G"/>
<letter_ref letter_id="A"/>
<letter_ref letter_id="A"/>
<letter_ref letter_id="A"/>
<letter_ref letter_id="C"/>
<letter_ref letter_id="A"/>
<letter_ref letter_id="A"/>
</site>
<right_flank>GGCCCAAACA</right_flank>
</contributing_site>
<contributing_site sequence_id="sequence_101" position="245" strand="minus" pvalue="9.33e-04" >
<left_flank>CGGTGTTGAG</left_flank>
<site>
<letter_ref letter_id="G"/>
<letter_ref letter_id="C"/>
<letter_ref letter_id="A"/>
<letter_ref letter_id="A"/>
<letter_ref letter_id="G"/>
<letter_ref letter_id="A"/>
<letter_ref letter_id="G"/>
</site>
<right_flank>AGGCAAGCTA</right_flank>
</contributing_site>
<contributing_site sequence_id="sequence_92" position="388" strand="minus" pvalue="9.33e-04" >
<left_flank>TCATAAGAAG</left_flank>
<site>
<letter_ref letter_id="G"/>
<letter_ref letter_id="A"/>
<letter_ref letter_id="A"/>
<letter_ref letter_id="A"/>
<letter_ref letter_id="C"/>
<letter_ref letter_id="A"/>
<letter_ref letter_id="A"/>
</site>
<right_flank>AGAAGCTTAA</right_flank>
</contributing_site>
<contributing_site sequence_id="sequence_89" position="74" strand="minus" pvalue="9.33e-04" >
<left_flank>AGCCCGTCGA</left_flank>
<site>
<letter_ref letter_id="G"/>
<letter_ref letter_id="C"/>
<letter_ref letter_id="A"/>
<letter_ref letter_id="A"/>
<letter_ref letter_id="G"/>
<letter_ref letter_id="A"/>
<letter_ref letter_id="G"/>
</site>
<right_flank>GTGCGCCGGA</right_flank>
</contributing_site>
<contributing_site sequence_id="sequence_84" position="34" strand="plus" pvalue="9.33e-04" >
<left_flank>TCGGTTTCTA</left_flank>
<site>
<letter_ref letter_id="G"/>
<letter_ref letter_id="A"/>
<letter_ref letter_id="A"/>
<letter_ref letter_id="A"/>
<letter_ref letter_id="C"/>
<letter_ref letter_id="A"/>
<letter_ref letter_id="G"/>
</site>
<right_flank>GTCACCGATC</right_flank>
</contributing_site>
<contributing_site sequence_id="sequence_82" position="30" strand="minus" pvalue="9.33e-04" >
<left_flank>TCAGATGCTT</left_flank>
<site>
<letter_ref letter_id="G"/>
<letter_ref letter_id="A"/>
<letter_ref letter_id="A"/>
<letter_ref letter_id="A"/>
<letter_ref letter_id="C"/>
<letter_ref letter_id="A"/>
<letter_ref letter_id="A"/>
</site>
<right_flank>TATATAAATT</right_flank>
</contributing_site>
<contributing_site sequence_id="sequence_75" position="219" strand="minus" pvalue="9.33e-04" >
<left_flank>AAAGGCTACA</left_flank>
<site>
<letter_ref letter_id="G"/>
<letter_ref letter_id="C"/>
<letter_ref letter_id="A"/>
<letter_ref letter_id="A"/>
<letter_ref letter_id="G"/>
<letter_ref letter_id="A"/>
<letter_ref letter_id="G"/>
</site>
<right_flank>CCAAGTGTCA</right_flank>
</contributing_site>
<contributing_site sequence_id="sequence_67" position="54" strand="plus" pvalue="9.33e-04" >
<left_flank>CCTAACTAAC</left_flank>
<site>
<letter_ref letter_id="G"/>
<letter_ref letter_id="A"/>
<letter_ref letter_id="A"/>
<letter_ref letter_id="A"/>
<letter_ref letter_id="C"/>
<letter_ref letter_id="A"/>
<letter_ref letter_id="A"/>
</site>
<right_flank>GCTCGATGCA</right_flank>
</contributing_site>
<contributing_site sequence_id="sequence_63" position="26" strand="plus" pvalue="9.33e-04" >
<left_flank>TGCTGGATTT</left_flank>
<site>
<letter_ref letter_id="G"/>
<letter_ref letter_id="C"/>
<letter_ref letter_id="A"/>
<letter_ref letter_id="A"/>
<letter_ref letter_id="G"/>
<letter_ref letter_id="A"/>
<letter_ref letter_id="A"/>
</site>
<right_flank>TCATATAGCA</right_flank>
</contributing_site>
<contributing_site sequence_id="sequence_61" position="149" strand="plus" pvalue="9.33e-04" >
<left_flank>CCGATTTGGA</left_flank>
<site>
<letter_ref letter_id="G"/>
<letter_ref letter_id="A"/>
<letter_ref letter_id="A"/>
<letter_ref letter_id="A"/>
<letter_ref letter_id="C"/>
<letter_ref letter_id="A"/>
<letter_ref letter_id="A"/>
</site>
<right_flank>TTCCACAAAT</right_flank>
</contributing_site>
<contributing_site sequence_id="sequence_58" position="36" strand="plus" pvalue="9.33e-04" >
<left_flank>TGGAAGTAAA</left_flank>
<site>
<letter_ref letter_id="G"/>
<letter_ref letter_id="C"/>
<letter_ref letter_id="A"/>
<letter_ref letter_id="A"/>
<letter_ref letter_id="G"/>
<letter_ref letter_id="A"/>
<letter_ref letter_id="A"/>
</site>
<right_flank>TCTCACGTAC</right_flank>
</contributing_site>
<contributing_site sequence_id="sequence_57" position="115" strand="minus" pvalue="9.33e-04" >
<left_flank>GGCTGCAACT</left_flank>
<site>
<letter_ref letter_id="G"/>
<letter_ref letter_id="C"/>
<letter_ref letter_id="A"/>
<letter_ref letter_id="A"/>
<letter_ref letter_id="G"/>
<letter_ref letter_id="A"/>
<letter_ref letter_id="A"/>
</site>
<right_flank>CAGATCCATC</right_flank>
</contributing_site>
<contributing_site sequence_id="sequence_52" position="140" strand="plus" pvalue="9.33e-04" >
<left_flank>AAATGATGGT</left_flank>
<site>
<letter_ref letter_id="G"/>
<letter_ref letter_id="C"/>
<letter_ref letter_id="A"/>
<letter_ref letter_id="A"/>
<letter_ref letter_id="G"/>
<letter_ref letter_id="A"/>
<letter_ref letter_id="A"/>
</site>
<right_flank>CTCATGTCTT</right_flank>
</contributing_site>
<contributing_site sequence_id="sequence_49" position="208" strand="plus" pvalue="9.33e-04" >
<left_flank>CCTCCCTGAA</left_flank>
<site>
<letter_ref letter_id="G"/>
<letter_ref letter_id="A"/>
<letter_ref letter_id="A"/>
<letter_ref letter_id="A"/>
<letter_ref letter_id="C"/>
<letter_ref letter_id="A"/>
<letter_ref letter_id="G"/>
</site>
<right_flank>AGGTTGGATT</right_flank>
</contributing_site>
<contributing_site sequence_id="sequence_47" position="77" strand="minus" pvalue="9.33e-04" >
<left_flank>TGTAAATCGC</left_flank>
<site>
<letter_ref letter_id="G"/>
<letter_ref letter_id="A"/>
<letter_ref letter_id="A"/>
<letter_ref letter_id="A"/>
<letter_ref letter_id="C"/>
<letter_ref letter_id="A"/>
<letter_ref letter_id="A"/>
</site>
<right_flank>ACGAAAGTGC</right_flank>
</contributing_site>
<contributing_site sequence_id="sequence_33" position="215" strand="minus" pvalue="9.33e-04" >
<left_flank>TTTTTGTTAT</left_flank>
<site>
<letter_ref letter_id="G"/>
<letter_ref letter_id="A"/>
<letter_ref letter_id="A"/>
<letter_ref letter_id="A"/>
<letter_ref letter_id="C"/>
<letter_ref letter_id="A"/>
<letter_ref letter_id="G"/>
</site>
<right_flank>GGGTTTTACC</right_flank>
</contributing_site>
<contributing_site sequence_id="sequence_30" position="220" strand="plus" pvalue="9.33e-04" >
<left_flank>TACATTTACG</left_flank>
<site>
<letter_ref letter_id="G"/>
<letter_ref letter_id="C"/>
<letter_ref letter_id="A"/>
<letter_ref letter_id="A"/>
<letter_ref letter_id="G"/>
<letter_ref letter_id="A"/>
<letter_ref letter_id="G"/>
</site>
<right_flank>TATGTGCCAC</right_flank>
</contributing_site>
<contributing_site sequence_id="sequence_29" position="150" strand="minus" pvalue="9.33e-04" >
<left_flank>ATAGTAGTAA</left_flank>
<site>
<letter_ref letter_id="G"/>
<letter_ref letter_id="A"/>
<letter_ref letter_id="A"/>
<letter_ref letter_id="A"/>
<letter_ref letter_id="C"/>
<letter_ref letter_id="A"/>
<letter_ref letter_id="A"/>
</site>
<right_flank>AGCAAGATTG</right_flank>
</contributing_site>
<contributing_site sequence_id="sequence_7" position="23" strand="plus" pvalue="9.33e-04" >
<left_flank>AACTGACAAA</left_flank>
<site>
<letter_ref letter_id="G"/>
<letter_ref letter_id="C"/>
<letter_ref letter_id="A"/>
<letter_ref letter_id="A"/>
<letter_ref letter_id="G"/>
<letter_ref letter_id="A"/>
<letter_ref letter_id="G"/>
</site>
<right_flank>TTCCAAGTCC</right_flank>
</contributing_site>
<contributing_site sequence_id="sequence_1098" position="344" strand="minus" pvalue="1.23e-03" >
<left_flank>TAGTAGAATG</left_flank>
<site>
<letter_ref letter_id="G"/>
<letter_ref letter_id="A"/>
<letter_ref letter_id="A"/>
<letter_ref letter_id="G"/>
<letter_ref letter_id="A"/>
<letter_ref letter_id="A"/>
<letter_ref letter_id="A"/>
</site>
<right_flank>GTTGTGAATG</right_flank>
</contributing_site>
<contributing_site sequence_id="sequence_1093" position="121" strand="plus" pvalue="1.23e-03" >
<left_flank>ACCCTGAAAA</left_flank>
<site>
<letter_ref letter_id="C"/>
<letter_ref letter_id="C"/>
<letter_ref letter_id="A"/>
<letter_ref letter_id="A"/>
<letter_ref letter_id="A"/>
<letter_ref letter_id="A"/>
<letter_ref letter_id="A"/>
</site>
<right_flank>GTTTTCAAGA</right_flank>
</contributing_site>
<contributing_site sequence_id="sequence_1091" position="650" strand="minus" pvalue="1.23e-03" >
<left_flank>TAAAAAAAGA</left_flank>
<site>
<letter_ref letter_id="G"/>
<letter_ref letter_id="A"/>
<letter_ref letter_id="A"/>
<letter_ref letter_id="G"/>
<letter_ref letter_id="A"/>
<letter_ref letter_id="A"/>
<letter_ref letter_id="A"/>
</site>
<right_flank>AGATACGAGG</right_flank>
</contributing_site>
<contributing_site sequence_id="sequence_1091" position="78" strand="plus" pvalue="1.23e-03" >
<left_flank>CAATATGAGG</left_flank>
<site>
<letter_ref letter_id="C"/>
<letter_ref letter_id="C"/>
<letter_ref letter_id="A"/>
<letter_ref letter_id="A"/>
<letter_ref letter_id="A"/>
<letter_ref letter_id="A"/>
<letter_ref letter_id="A"/>
</site>
<right_flank>AGCCTGTGGC</right_flank>
</contributing_site>
<contributing_site sequence_id="sequence_1091" position="32" strand="plus" pvalue="1.23e-03" >
<left_flank>TAAAGTTGGA</left_flank>
<site>
<letter_ref letter_id="C"/>
<letter_ref letter_id="C"/>
<letter_ref letter_id="A"/>
<letter_ref letter_id="A"/>
<letter_ref letter_id="A"/>
<letter_ref letter_id="A"/>
<letter_ref letter_id="A"/>
</site>
<right_flank>GAAAAATGAA</right_flank>
</contributing_site>
<contributing_site sequence_id="sequence_1090" position="476" strand="plus" pvalue="1.23e-03" >
<left_flank>CCTTATTCAT</left_flank>
<site>
<letter_ref letter_id="C"/>
<letter_ref letter_id="C"/>
<letter_ref letter_id="A"/>
<letter_ref letter_id="A"/>
<letter_ref letter_id="A"/>
<letter_ref letter_id="A"/>
<letter_ref letter_id="G"/>
</site>
<right_flank>TTTATTGACG</right_flank>
</contributing_site>
<contributing_site sequence_id="sequence_1088" position="125" strand="plus" pvalue="1.23e-03" >
<left_flank>TATTTATACA</left_flank>
<site>
<letter_ref letter_id="C"/>
<letter_ref letter_id="C"/>
<letter_ref letter_id="A"/>
<letter_ref letter_id="A"/>
<letter_ref letter_id="A"/>
<letter_ref letter_id="A"/>
<letter_ref letter_id="A"/>
</site>
<right_flank>AAAGAAAAAT</right_flank>
</contributing_site>
<contributing_site sequence_id="sequence_1077" position="98" strand="plus" pvalue="1.23e-03" >
<left_flank>AGAAGGACAA</left_flank>
<site>
<letter_ref letter_id="G"/>
<letter_ref letter_id="A"/>
<letter_ref letter_id="A"/>
<letter_ref letter_id="G"/>
<letter_ref letter_id="A"/>
<letter_ref letter_id="A"/>
<letter_ref letter_id="A"/>
</site>
<right_flank>GCTAATGTTG</right_flank>
</contributing_site>
<contributing_site sequence_id="sequence_1076" position="666" strand="minus" pvalue="1.23e-03" >
<left_flank>AAAGATGGTG</left_flank>
<site>
<letter_ref letter_id="C"/>
<letter_ref letter_id="C"/>
<letter_ref letter_id="A"/>
<letter_ref letter_id="A"/>
<letter_ref letter_id="A"/>
<letter_ref letter_id="A"/>
<letter_ref letter_id="A"/>
</site>
<right_flank>TATCAGATTT</right_flank>
</contributing_site>
<contributing_site sequence_id="sequence_1076" position="617" strand="minus" pvalue="1.23e-03" >
<left_flank>GAAGAGAATA</left_flank>
<site>
<letter_ref letter_id="C"/>
<letter_ref letter_id="C"/>
<letter_ref letter_id="A"/>
<letter_ref letter_id="A"/>
<letter_ref letter_id="A"/>
<letter_ref letter_id="A"/>
<letter_ref letter_id="A"/>
</site>
<right_flank>GACATTGACT</right_flank>
</contributing_site>
<contributing_site sequence_id="sequence_1075" position="446" strand="plus" pvalue="1.23e-03" >
<left_flank>TCGAGTCCAC</left_flank>
<site>
<letter_ref letter_id="G"/>
<letter_ref letter_id="A"/>
<letter_ref letter_id="A"/>
<letter_ref letter_id="G"/>
<letter_ref letter_id="A"/>
<letter_ref letter_id="A"/>
<letter_ref letter_id="G"/>
</site>
<right_flank>AAGCCCGTGT</right_flank>
</contributing_site>
<contributing_site sequence_id="sequence_1074" position="293" strand="plus" pvalue="1.23e-03" >
<left_flank>TGTTTAGTTC</left_flank>
<site>
<letter_ref letter_id="C"/>
<letter_ref letter_id="C"/>
<letter_ref letter_id="A"/>
<letter_ref letter_id="A"/>
<letter_ref letter_id="A"/>
<letter_ref letter_id="A"/>
<letter_ref letter_id="A"/>
</site>
<right_flank>AATTTGCAAA</right_flank>
</contributing_site>
<contributing_site sequence_id="sequence_1072" position="275" strand="minus" pvalue="1.23e-03" >
<left_flank>TATACTTGTG</left_flank>
<site>
<letter_ref letter_id="G"/>
<letter_ref letter_id="A"/>
<letter_ref letter_id="A"/>
<letter_ref letter_id="G"/>
<letter_ref letter_id="A"/>
<letter_ref letter_id="A"/>
<letter_ref letter_id="A"/>
</site>
<right_flank>ATGATTTGCA</right_flank>
</contributing_site>
<contributing_site sequence_id="sequence_1072" position="179" strand="plus" pvalue="1.23e-03" >
<left_flank>GATGTCCTGT</left_flank>
<site>
<letter_ref letter_id="G"/>
<letter_ref letter_id="A"/>
<letter_ref letter_id="A"/>
<letter_ref letter_id="G"/>
<letter_ref letter_id="A"/>
<letter_ref letter_id="A"/>
<letter_ref letter_id="A"/>
</site>
<right_flank>ACAGACTTCG</right_flank>
</contributing_site>
<contributing_site sequence_id="sequence_1066" position="187" strand="minus" pvalue="1.23e-03" >
<left_flank>AATAGCCTTT</left_flank>
<site>
<letter_ref letter_id="C"/>
<letter_ref letter_id="C"/>
<letter_ref letter_id="A"/>
<letter_ref letter_id="A"/>
<letter_ref letter_id="A"/>
<letter_ref letter_id="A"/>
<letter_ref letter_id="A"/>
</site>
<right_flank>GAATAGTCAA</right_flank>
</contributing_site>
<contributing_site sequence_id="sequence_1064" position="116" strand="minus" pvalue="1.23e-03" >
<left_flank>TCTAGAAAGG</left_flank>
<site>
<letter_ref letter_id="G"/>
<letter_ref letter_id="A"/>
<letter_ref letter_id="A"/>
<letter_ref letter_id="G"/>
<letter_ref letter_id="A"/>
<letter_ref letter_id="A"/>
<letter_ref letter_id="G"/>
</site>
<right_flank>ATGTTGACTG</right_flank>
</contributing_site>
<contributing_site sequence_id="sequence_1054" position="465" strand="plus" pvalue="1.23e-03" >
<left_flank>CTTCCAAAAG</left_flank>
<site>
<letter_ref letter_id="C"/>
<letter_ref letter_id="C"/>
<letter_ref letter_id="A"/>
<letter_ref letter_id="A"/>
<letter_ref letter_id="A"/>
<letter_ref letter_id="A"/>
<letter_ref letter_id="A"/>
</site>
<right_flank>GCTCCGACGA</right_flank>
</contributing_site>
<contributing_site sequence_id="sequence_1054" position="458" strand="plus" pvalue="1.23e-03" >
<left_flank>TTGGGACCTT</left_flank>
<site>
<letter_ref letter_id="C"/>
<letter_ref letter_id="C"/>
<letter_ref letter_id="A"/>
<letter_ref letter_id="A"/>
<letter_ref letter_id="A"/>
<letter_ref letter_id="A"/>
<letter_ref letter_id="G"/>
</site>
<right_flank>CCAAAAAGCT</right_flank>
</contributing_site>
<contributing_site sequence_id="sequence_1053" position="67" strand="plus" pvalue="1.23e-03" >
<left_flank>CTTACTGATT</left_flank>
<site>
<letter_ref letter_id="G"/>
<letter_ref letter_id="A"/>
<letter_ref letter_id="A"/>
<letter_ref letter_id="G"/>
<letter_ref letter_id="A"/>
<letter_ref letter_id="A"/>
<letter_ref letter_id="A"/>
</site>
<right_flank>TGATATGACC</right_flank>
</contributing_site>
<contributing_site sequence_id="sequence_1048" position="2" strand="plus" pvalue="1.23e-03" >
<left_flank>AG</left_flank>
<site>
<letter_ref letter_id="C"/>
<letter_ref letter_id="C"/>
<letter_ref letter_id="A"/>
<letter_ref letter_id="A"/>
<letter_ref letter_id="A"/>
<letter_ref letter_id="A"/>
<letter_ref letter_id="G"/>
</site>
<right_flank>AGAAGAACAA</right_flank>
</contributing_site>
<contributing_site sequence_id="sequence_1047" position="218" strand="plus" pvalue="1.23e-03" >
<left_flank>TGCTTAAAAC</left_flank>
<site>
<letter_ref letter_id="C"/>
<letter_ref letter_id="C"/>
<letter_ref letter_id="A"/>
<letter_ref letter_id="A"/>
<letter_ref letter_id="A"/>
<letter_ref letter_id="A"/>
<letter_ref letter_id="A"/>
</site>
<right_flank>TTCAAGTATT</right_flank>
</contributing_site>
<contributing_site sequence_id="sequence_1047" position="120" strand="plus" pvalue="1.23e-03" >
<left_flank>TCTTCAAGAC</left_flank>
<site>
<letter_ref letter_id="G"/>
<letter_ref letter_id="A"/>
<letter_ref letter_id="A"/>
<letter_ref letter_id="G"/>
<letter_ref letter_id="A"/>
<letter_ref letter_id="A"/>
<letter_ref letter_id="A"/>
</site>
<right_flank>AGATGACAGT</right_flank>
</contributing_site>
<contributing_site sequence_id="sequence_1046" position="44" strand="minus" pvalue="1.23e-03" >
<left_flank>GCTTGCACAG</left_flank>
<site>
<letter_ref letter_id="G"/>
<letter_ref letter_id="A"/>
<letter_ref letter_id="A"/>
<letter_ref letter_id="G"/>
<letter_ref letter_id="A"/>
<letter_ref letter_id="A"/>
<letter_ref letter_id="A"/>
</site>
<right_flank>CTAAAACACT</right_flank>
</contributing_site>
<contributing_site sequence_id="sequence_1045" position="325" strand="minus" pvalue="1.23e-03" >
<left_flank>TGGCGCTCAA</left_flank>
<site>
<letter_ref letter_id="C"/>
<letter_ref letter_id="C"/>
<letter_ref letter_id="A"/>
<letter_ref letter_id="A"/>
<letter_ref letter_id="A"/>
<letter_ref letter_id="A"/>
<letter_ref letter_id="G"/>
</site>
<right_flank>AAGCTTGATG</right_flank>
</contributing_site>
<contributing_site sequence_id="sequence_1037" position="210" strand="minus" pvalue="1.23e-03" >
<left_flank>ACGACAAGAC</left_flank>
<site>
<letter_ref letter_id="G"/>
<letter_ref letter_id="A"/>
<letter_ref letter_id="A"/>
<letter_ref letter_id="G"/>
<letter_ref letter_id="A"/>
<letter_ref letter_id="A"/>
<letter_ref letter_id="G"/>
</site>
<right_flank>ACCTTCGTCG</right_flank>
</contributing_site>
<contributing_site sequence_id="sequence_1037" position="132" strand="plus" pvalue="1.23e-03" >
<left_flank>GGTGCTTCTT</left_flank>
<site>
<letter_ref letter_id="G"/>
<letter_ref letter_id="A"/>
<letter_ref letter_id="A"/>
<letter_ref letter_id="G"/>
<letter_ref letter_id="A"/>
<letter_ref letter_id="A"/>
<letter_ref letter_id="A"/>
</site>
<right_flank>TGGTAGCAGA</right_flank>
</contributing_site>
<contributing_site sequence_id="sequence_1035" position="158" strand="minus" pvalue="1.23e-03" >
<left_flank>CAATATAGAT</left_flank>
<site>
<letter_ref letter_id="C"/>
<letter_ref letter_id="C"/>
<letter_ref letter_id="A"/>
<letter_ref letter_id="A"/>
<letter_ref letter_id="A"/>
<letter_ref letter_id="A"/>
<letter_ref letter_id="A"/>
</site>
<right_flank>CAAGTCCCCT</right_flank>
</contributing_site>
<contributing_site sequence_id="sequence_1035" position="39" strand="minus" pvalue="1.23e-03" >
<left_flank>GAGGTAAGAG</left_flank>
<site>
<letter_ref letter_id="G"/>
<letter_ref letter_id="A"/>
<letter_ref letter_id="A"/>
<letter_ref letter_id="G"/>
<letter_ref letter_id="A"/>
<letter_ref letter_id="A"/>
<letter_ref letter_id="G"/>
</site>
<right_flank>ATAGGAAGGT</right_flank>
</contributing_site>
<contributing_site sequence_id="sequence_1033" position="705" strand="minus" pvalue="1.23e-03" >
<left_flank>CTTGA</left_flank>
<site>
<letter_ref letter_id="C"/>
<letter_ref letter_id="C"/>
<letter_ref letter_id="A"/>
<letter_ref letter_id="A"/>
<letter_ref letter_id="A"/>
<letter_ref letter_id="A"/>
<letter_ref letter_id="A"/>
</site>
<right_flank>CACTTCAGGT</right_flank>
</contributing_site>
<contributing_site sequence_id="sequence_1028" position="272" strand="plus" pvalue="1.23e-03" >
<left_flank>ACTCCAAAAT</left_flank>
<site>
<letter_ref letter_id="C"/>
<letter_ref letter_id="C"/>
<letter_ref letter_id="A"/>
<letter_ref letter_id="A"/>
<letter_ref letter_id="A"/>
<letter_ref letter_id="A"/>
<letter_ref letter_id="A"/>
</site>
<right_flank>GTTTTCAAGA</right_flank>
</contributing_site>
<contributing_site sequence_id="sequence_1023" position="160" strand="minus" pvalue="1.23e-03" >
<left_flank>GATATGAACT</left_flank>
<site>
<letter_ref letter_id="G"/>
<letter_ref letter_id="A"/>
<letter_ref letter_id="A"/>
<letter_ref letter_id="G"/>
<letter_ref letter_id="A"/>
<letter_ref letter_id="A"/>
<letter_ref letter_id="A"/>
</site>
<right_flank>ACAGGTTAAG</right_flank>
</contributing_site>
<contributing_site sequence_id="sequence_1022" position="426" strand="minus" pvalue="1.23e-03" >
<left_flank>CATTCTGCAC</left_flank>
<site>
<letter_ref letter_id="G"/>
<letter_ref letter_id="A"/>
<letter_ref letter_id="A"/>
<letter_ref letter_id="G"/>
<letter_ref letter_id="A"/>
<letter_ref letter_id="A"/>
<letter_ref letter_id="G"/>
</site>
<right_flank>CTCCCCTGCT</right_flank>
</contributing_site>
<contributing_site sequence_id="sequence_1021" position="157" strand="plus" pvalue="1.23e-03" >
<left_flank>AGACACGTGC</left_flank>
<site>
<letter_ref letter_id="C"/>
<letter_ref letter_id="C"/>
<letter_ref letter_id="A"/>
<letter_ref letter_id="A"/>
<letter_ref letter_id="A"/>
<letter_ref letter_id="A"/>
<letter_ref letter_id="A"/>
</site>
<right_flank>CGGTATCAAC</right_flank>
</contributing_site>
<contributing_site sequence_id="sequence_1019" position="295" strand="minus" pvalue="1.23e-03" >
<left_flank>GAGTAATTTG</left_flank>
<site>
<letter_ref letter_id="C"/>
<letter_ref letter_id="C"/>
<letter_ref letter_id="A"/>
<letter_ref letter_id="A"/>
<letter_ref letter_id="A"/>
<letter_ref letter_id="A"/>
<letter_ref letter_id="A"/>
</site>
<right_flank>GCTCCAAAAG</right_flank>
</contributing_site>
<contributing_site sequence_id="sequence_1019" position="285" strand="minus" pvalue="1.23e-03" >
<left_flank>CCAAAAAGCT</left_flank>
<site>
<letter_ref letter_id="C"/>
<letter_ref letter_id="C"/>
<letter_ref letter_id="A"/>
<letter_ref letter_id="A"/>
<letter_ref letter_id="A"/>
<letter_ref letter_id="A"/>
<letter_ref letter_id="G"/>
</site>
<right_flank>AGGTATCCAA</right_flank>
</contributing_site>
<contributing_site sequence_id="sequence_1018" position="83" strand="minus" pvalue="1.23e-03" >
<left_flank>GGTATGAAGG</left_flank>
<site>
<letter_ref letter_id="G"/>
<letter_ref letter_id="A"/>
<letter_ref letter_id="A"/>
<letter_ref letter_id="G"/>
<letter_ref letter_id="A"/>
<letter_ref letter_id="A"/>
<letter_ref letter_id="G"/>
</site>
<right_flank>ACACCTCCTT</right_flank>
</contributing_site>
<contributing_site sequence_id="sequence_1017" position="75" strand="plus" pvalue="1.23e-03" >
<left_flank>GAAAGGGAAA</left_flank>
<site>
<letter_ref letter_id="G"/>
<letter_ref letter_id="A"/>
<letter_ref letter_id="A"/>
<letter_ref letter_id="G"/>
<letter_ref letter_id="A"/>
<letter_ref letter_id="A"/>
<letter_ref letter_id="G"/>
</site>
<right_flank>AGGGATCGCG</right_flank>
</contributing_site>
<contributing_site sequence_id="sequence_1016" position="464" strand="minus" pvalue="1.23e-03" >
<left_flank>CACAATGGAG</left_flank>
<site>
<letter_ref letter_id="G"/>
<letter_ref letter_id="A"/>
<letter_ref letter_id="A"/>
<letter_ref letter_id="G"/>
<letter_ref letter_id="A"/>
<letter_ref letter_id="A"/>
<letter_ref letter_id="G"/>
</site>
<right_flank>ACCGCCTGGC</right_flank>
</contributing_site>
<contributing_site sequence_id="sequence_1015" position="252" strand="minus" pvalue="1.23e-03" >
<left_flank>AACCAATAAT</left_flank>
<site>
<letter_ref letter_id="C"/>
<letter_ref letter_id="C"/>
<letter_ref letter_id="A"/>
<letter_ref letter_id="A"/>
<letter_ref letter_id="A"/>
<letter_ref letter_id="A"/>
<letter_ref letter_id="G"/>
</site>
<right_flank>TCTAGTCATA</right_flank>
</contributing_site>
<contributing_site sequence_id="sequence_1006" position="647" strand="minus" pvalue="1.23e-03" >
<left_flank>CTCTCCGGTA</left_flank>
<site>
<letter_ref letter_id="C"/>
<letter_ref letter_id="C"/>
<letter_ref letter_id="A"/>
<letter_ref letter_id="A"/>
<letter_ref letter_id="A"/>
<letter_ref letter_id="A"/>
<letter_ref letter_id="A"/>
</site>
<right_flank>TATGGCCACC</right_flank>
</contributing_site>
<contributing_site sequence_id="sequence_1006" position="64" strand="minus" pvalue="1.23e-03" >
<left_flank>TGCCCAAACC</left_flank>
<site>
<letter_ref letter_id="C"/>
<letter_ref letter_id="C"/>
<letter_ref letter_id="A"/>
<letter_ref letter_id="A"/>
<letter_ref letter_id="A"/>
<letter_ref letter_id="A"/>
<letter_ref letter_id="A"/>
</site>
<right_flank>GAAGATCAGC</right_flank>
</contributing_site>
<contributing_site sequence_id="sequence_1001" position="122" strand="plus" pvalue="1.23e-03" >
<left_flank>GGTGGTTCAC</left_flank>
<site>
<letter_ref letter_id="G"/>
<letter_ref letter_id="A"/>
<letter_ref letter_id="A"/>
<letter_ref letter_id="G"/>
<letter_ref letter_id="A"/>
<letter_ref letter_id="A"/>
<letter_ref letter_id="G"/>
</site>
<right_flank>ATGGGCCTCT</right_flank>
</contributing_site>
<contributing_site sequence_id="sequence_995" position="276" strand="plus" pvalue="1.23e-03" >
<left_flank>GCTCATTTCT</left_flank>
<site>
<letter_ref letter_id="C"/>
<letter_ref letter_id="C"/>
<letter_ref letter_id="A"/>
<letter_ref letter_id="A"/>
<letter_ref letter_id="A"/>
<letter_ref letter_id="A"/>
<letter_ref letter_id="G"/>
</site>
<right_flank>TTTTGGCTGT</right_flank>
</contributing_site>
<contributing_site sequence_id="sequence_995" position="257" strand="plus" pvalue="1.23e-03" >
<left_flank>ATCCATTCTT</left_flank>
<site>
<letter_ref letter_id="C"/>
<letter_ref letter_id="C"/>
<letter_ref letter_id="A"/>
<letter_ref letter_id="A"/>
<letter_ref letter_id="A"/>
<letter_ref letter_id="A"/>
<letter_ref letter_id="A"/>
</site>
<right_flank>GTGCTCATTT</right_flank>
</contributing_site>
<contributing_site sequence_id="sequence_995" position="82" strand="minus" pvalue="1.23e-03" >
<left_flank>AAGTTTACAG</left_flank>
<site>
<letter_ref letter_id="C"/>
<letter_ref letter_id="C"/>
<letter_ref letter_id="A"/>
<letter_ref letter_id="A"/>
<letter_ref letter_id="A"/>
<letter_ref letter_id="A"/>
<letter_ref letter_id="G"/>
</site>
<right_flank>TTTTGGGATA</right_flank>
</contributing_site>
<contributing_site sequence_id="sequence_991" position="93" strand="plus" pvalue="1.23e-03" >
<left_flank>CTGAAATGAA</left_flank>
<site>
<letter_ref letter_id="C"/>
<letter_ref letter_id="C"/>
<letter_ref letter_id="A"/>
<letter_ref letter_id="A"/>
<letter_ref letter_id="A"/>
<letter_ref letter_id="A"/>
<letter_ref letter_id="A"/>
</site>
<right_flank>GACTGCGTAT</right_flank>
</contributing_site>
<contributing_site sequence_id="sequence_988" position="57" strand="minus" pvalue="1.23e-03" >
<left_flank>GAGTGCCAGT</left_flank>
<site>
<letter_ref letter_id="G"/>
<letter_ref letter_id="A"/>
<letter_ref letter_id="A"/>
<letter_ref letter_id="G"/>
<letter_ref letter_id="A"/>
<letter_ref letter_id="A"/>
<letter_ref letter_id="G"/>
</site>
<right_flank>GCCTGTCTCA</right_flank>
</contributing_site>
<contributing_site sequence_id="sequence_984" position="132" strand="minus" pvalue="1.23e-03" >
<left_flank>CAACAAGAAA</left_flank>
<site>
<letter_ref letter_id="G"/>
<letter_ref letter_id="A"/>
<letter_ref letter_id="A"/>
<letter_ref letter_id="G"/>
<letter_ref letter_id="A"/>
<letter_ref letter_id="A"/>
<letter_ref letter_id="G"/>
</site>
<right_flank>GGCATAGCGT</right_flank>
</contributing_site>
<contributing_site sequence_id="sequence_978" position="337" strand="plus" pvalue="1.23e-03" >
<left_flank>TGAACGTCAA</left_flank>
<site>
<letter_ref letter_id="C"/>
<letter_ref letter_id="C"/>
<letter_ref letter_id="A"/>
<letter_ref letter_id="A"/>
<letter_ref letter_id="A"/>
<letter_ref letter_id="A"/>
<letter_ref letter_id="G"/>
</site>
<right_flank></right_flank>
</contributing_site>
<contributing_site sequence_id="sequence_978" position="175" strand="plus" pvalue="1.23e-03" >
<left_flank>TCCAAGTTCT</left_flank>
<site>
<letter_ref letter_id="C"/>
<letter_ref letter_id="C"/>
<letter_ref letter_id="A"/>
<letter_ref letter_id="A"/>
<letter_ref letter_id="A"/>
<letter_ref letter_id="A"/>
<letter_ref letter_id="A"/>
</site>
<right_flank>GCTTTACAAG</right_flank>
</contributing_site>
<contributing_site sequence_id="sequence_977" position="178" strand="plus" pvalue="1.23e-03" >
<left_flank>TGTCGCCGCC</left_flank>
<site>
<letter_ref letter_id="G"/>
<letter_ref letter_id="A"/>
<letter_ref letter_id="A"/>
<letter_ref letter_id="G"/>
<letter_ref letter_id="A"/>
<letter_ref letter_id="A"/>
<letter_ref letter_id="G"/>
</site>
<right_flank>GGCTTCCCTT</right_flank>
</contributing_site>
<contributing_site sequence_id="sequence_973" position="129" strand="minus" pvalue="1.23e-03" >
<left_flank>TAGACGCTCC</left_flank>
<site>
<letter_ref letter_id="C"/>
<letter_ref letter_id="C"/>
<letter_ref letter_id="A"/>
<letter_ref letter_id="A"/>
<letter_ref letter_id="A"/>
<letter_ref letter_id="A"/>
<letter_ref letter_id="A"/>
</site>
<right_flank>CCTAATTGAC</right_flank>
</contributing_site>
<contributing_site sequence_id="sequence_965" position="55" strand="plus" pvalue="1.23e-03" >
<left_flank>CGGCATTACA</left_flank>
<site>
<letter_ref letter_id="C"/>
<letter_ref letter_id="C"/>
<letter_ref letter_id="A"/>
<letter_ref letter_id="A"/>
<letter_ref letter_id="A"/>
<letter_ref letter_id="A"/>
<letter_ref letter_id="A"/>
</site>
<right_flank>CTTGTGCCAG</right_flank>
</contributing_site>
<contributing_site sequence_id="sequence_965" position="17" strand="plus" pvalue="1.23e-03" >
<left_flank>ACAGCACATA</left_flank>
<site>
<letter_ref letter_id="G"/>
<letter_ref letter_id="A"/>
<letter_ref letter_id="A"/>
<letter_ref letter_id="G"/>
<letter_ref letter_id="A"/>
<letter_ref letter_id="A"/>
<letter_ref letter_id="A"/>
</site>
<right_flank>ATGACAGCTT</right_flank>
</contributing_site>
<contributing_site sequence_id="sequence_964" position="12" strand="minus" pvalue="1.23e-03" >
<left_flank>CTCGTTGGGA</left_flank>
<site>
<letter_ref letter_id="G"/>
<letter_ref letter_id="A"/>
<letter_ref letter_id="A"/>
<letter_ref letter_id="G"/>
<letter_ref letter_id="A"/>
<letter_ref letter_id="A"/>
<letter_ref letter_id="A"/>
</site>
<right_flank>CAAGAGGATG</right_flank>
</contributing_site>
<contributing_site sequence_id="sequence_963" position="714" strand="minus" pvalue="1.23e-03" >
<left_flank>ATGCTAAGGA</left_flank>
<site>
<letter_ref letter_id="G"/>
<letter_ref letter_id="A"/>
<letter_ref letter_id="A"/>
<letter_ref letter_id="G"/>
<letter_ref letter_id="A"/>
<letter_ref letter_id="A"/>
<letter_ref letter_id="G"/>
</site>
<right_flank>AGGATTGAGT</right_flank>
</contributing_site>
<contributing_site sequence_id="sequence_963" position="229" strand="plus" pvalue="1.23e-03" >
<left_flank>GGGGTATGTG</left_flank>
<site>
<letter_ref letter_id="C"/>
<letter_ref letter_id="C"/>
<letter_ref letter_id="A"/>
<letter_ref letter_id="A"/>
<letter_ref letter_id="A"/>
<letter_ref letter_id="A"/>
<letter_ref letter_id="A"/>
</site>
<right_flank>AGGTCTCATA</right_flank>
</contributing_site>
<contributing_site sequence_id="sequence_960" position="233" strand="minus" pvalue="1.23e-03" >
<left_flank>CTTCAAATTG</left_flank>
<site>
<letter_ref letter_id="G"/>
<letter_ref letter_id="A"/>
<letter_ref letter_id="A"/>
<letter_ref letter_id="G"/>
<letter_ref letter_id="A"/>
<letter_ref letter_id="A"/>
<letter_ref letter_id="A"/>
</site>
<right_flank>AATTGTAGAG</right_flank>
</contributing_site>
<contributing_site sequence_id="sequence_960" position="169" strand="minus" pvalue="1.23e-03" >
<left_flank>GTCGATTGTT</left_flank>
<site>
<letter_ref letter_id="G"/>
<letter_ref letter_id="A"/>
<letter_ref letter_id="A"/>
<letter_ref letter_id="G"/>
<letter_ref letter_id="A"/>
<letter_ref letter_id="A"/>
<letter_ref letter_id="G"/>
</site>
<right_flank>GATCTCACAC</right_flank>
</contributing_site>
<contributing_site sequence_id="sequence_959" position="233" strand="plus" pvalue="1.23e-03" >
<left_flank>TTCGAGGTCG</left_flank>
<site>
<letter_ref letter_id="C"/>
<letter_ref letter_id="C"/>
<letter_ref letter_id="A"/>
<letter_ref letter_id="A"/>
<letter_ref letter_id="A"/>
<letter_ref letter_id="A"/>
<letter_ref letter_id="G"/>
</site>
<right_flank>AGGTCGCTGA</right_flank>
</contributing_site>
<contributing_site sequence_id="sequence_958" position="357" strand="minus" pvalue="1.23e-03" >
<left_flank>ATTGCTTTTA</left_flank>
<site>
<letter_ref letter_id="C"/>
<letter_ref letter_id="C"/>
<letter_ref letter_id="A"/>
<letter_ref letter_id="A"/>
<letter_ref letter_id="A"/>
<letter_ref letter_id="A"/>
<letter_ref letter_id="A"/>
</site>
<right_flank>CTACATATTA</right_flank>
</contributing_site>
<contributing_site sequence_id="sequence_957" position="24" strand="minus" pvalue="1.23e-03" >
<left_flank>TGTTTAGTTC</left_flank>
<site>
<letter_ref letter_id="C"/>
<letter_ref letter_id="C"/>
<letter_ref letter_id="A"/>
<letter_ref letter_id="A"/>
<letter_ref letter_id="A"/>
<letter_ref letter_id="A"/>
<letter_ref letter_id="A"/>
</site>
<right_flank>ATTTTACAAA</right_flank>
</contributing_site>
<contributing_site sequence_id="sequence_954" position="118" strand="plus" pvalue="1.23e-03" >
<left_flank>CCCACCCCCT</left_flank>
<site>
<letter_ref letter_id="G"/>
<letter_ref letter_id="A"/>
<letter_ref letter_id="A"/>
<letter_ref letter_id="G"/>
<letter_ref letter_id="A"/>
<letter_ref letter_id="A"/>
<letter_ref letter_id="A"/>
</site>
<right_flank>TCATCATATT</right_flank>
</contributing_site>
<contributing_site sequence_id="sequence_952" position="130" strand="minus" pvalue="1.23e-03" >
<left_flank>CGATGGAGTT</left_flank>
<site>
<letter_ref letter_id="G"/>
<letter_ref letter_id="A"/>
<letter_ref letter_id="A"/>
<letter_ref letter_id="G"/>
<letter_ref letter_id="A"/>
<letter_ref letter_id="A"/>
<letter_ref letter_id="G"/>
</site>
<right_flank>TCAAAGTTCA</right_flank>
</contributing_site>
<contributing_site sequence_id="sequence_950" position="87" strand="minus" pvalue="1.23e-03" >
<left_flank>AGCATTGAAA</left_flank>
<site>
<letter_ref letter_id="G"/>
<letter_ref letter_id="A"/>
<letter_ref letter_id="A"/>
<letter_ref letter_id="G"/>
<letter_ref letter_id="A"/>
<letter_ref letter_id="A"/>
<letter_ref letter_id="G"/>
</site>
<right_flank>ACCCTGAATT</right_flank>
</contributing_site>
<contributing_site sequence_id="sequence_948" position="285" strand="minus" pvalue="1.23e-03" >
<left_flank>TGTGCATATT</left_flank>
<site>
<letter_ref letter_id="C"/>
<letter_ref letter_id="C"/>
<letter_ref letter_id="A"/>
<letter_ref letter_id="A"/>
<letter_ref letter_id="A"/>
<letter_ref letter_id="A"/>
<letter_ref letter_id="A"/>
</site>
<right_flank>ATAAATGAAA</right_flank>
</contributing_site>
<contributing_site sequence_id="sequence_947" position="49" strand="minus" pvalue="1.23e-03" >
<left_flank>ATCTTTCAAA</left_flank>
<site>
<letter_ref letter_id="G"/>
<letter_ref letter_id="A"/>
<letter_ref letter_id="A"/>
<letter_ref letter_id="G"/>
<letter_ref letter_id="A"/>
<letter_ref letter_id="A"/>
<letter_ref letter_id="G"/>
</site>
<right_flank>GCTTTTTTCG</right_flank>
</contributing_site>
<contributing_site sequence_id="sequence_942" position="28" strand="plus" pvalue="1.23e-03" >
<left_flank>TTAATTTTTA</left_flank>
<site>
<letter_ref letter_id="G"/>
<letter_ref letter_id="A"/>
<letter_ref letter_id="A"/>
<letter_ref letter_id="G"/>
<letter_ref letter_id="A"/>
<letter_ref letter_id="A"/>
<letter_ref letter_id="A"/>
</site>
<right_flank>CAAGAATAAA</right_flank>
</contributing_site>
<contributing_site sequence_id="sequence_941" position="3" strand="minus" pvalue="1.23e-03" >
<left_flank>GTCGGCGAAC</left_flank>
<site>
<letter_ref letter_id="G"/>
<letter_ref letter_id="A"/>
<letter_ref letter_id="A"/>
<letter_ref letter_id="G"/>
<letter_ref letter_id="A"/>
<letter_ref letter_id="A"/>
<letter_ref letter_id="A"/>
</site>
<right_flank>CAA</right_flank>
</contributing_site>
<contributing_site sequence_id="sequence_937" position="80" strand="minus" pvalue="1.23e-03" >
<left_flank>CTACCAACCA</left_flank>
<site>
<letter_ref letter_id="G"/>
<letter_ref letter_id="A"/>
<letter_ref letter_id="A"/>
<letter_ref letter_id="G"/>
<letter_ref letter_id="A"/>
<letter_ref letter_id="A"/>
<letter_ref letter_id="A"/>
</site>
<right_flank>ACAGCAGACA</right_flank>
</contributing_site>
<contributing_site sequence_id="sequence_936" position="196" strand="plus" pvalue="1.23e-03" >
<left_flank>CAGCATGAAA</left_flank>
<site>
<letter_ref letter_id="C"/>
<letter_ref letter_id="C"/>
<letter_ref letter_id="A"/>
<letter_ref letter_id="A"/>
<letter_ref letter_id="A"/>
<letter_ref letter_id="A"/>
<letter_ref letter_id="G"/>
</site>
<right_flank>TCTCCGCGAA</right_flank>
</contributing_site>
<contributing_site sequence_id="sequence_931" position="130" strand="plus" pvalue="1.23e-03" >
<left_flank>TGGTTTAGTT</left_flank>
<site>
<letter_ref letter_id="C"/>
<letter_ref letter_id="C"/>
<letter_ref letter_id="A"/>
<letter_ref letter_id="A"/>
<letter_ref letter_id="A"/>
<letter_ref letter_id="A"/>
<letter_ref letter_id="A"/>
</site>
<right_flank>ATTTTGCAAA</right_flank>
</contributing_site>
<contributing_site sequence_id="sequence_929" position="126" strand="minus" pvalue="1.23e-03" >
<left_flank>TCCGACGTCA</left_flank>
<site>
<letter_ref letter_id="C"/>
<letter_ref letter_id="C"/>
<letter_ref letter_id="A"/>
<letter_ref letter_id="A"/>
<letter_ref letter_id="A"/>
<letter_ref letter_id="A"/>
<letter_ref letter_id="A"/>
</site>
<right_flank>GAAAGAGAAA</right_flank>
</contributing_site>
<contributing_site sequence_id="sequence_929" position="26" strand="minus" pvalue="1.23e-03" >
<left_flank>TGTTTCGGCA</left_flank>
<site>
<letter_ref letter_id="C"/>
<letter_ref letter_id="C"/>
<letter_ref letter_id="A"/>
<letter_ref letter_id="A"/>
<letter_ref letter_id="A"/>
<letter_ref letter_id="A"/>
<letter_ref letter_id="A"/>
</site>
<right_flank>AGTGTCACTA</right_flank>
</contributing_site>
<contributing_site sequence_id="sequence_928" position="154" strand="minus" pvalue="1.23e-03" >
<left_flank>TCAAATTTAT</left_flank>
<site>
<letter_ref letter_id="C"/>
<letter_ref letter_id="C"/>
<letter_ref letter_id="A"/>
<letter_ref letter_id="A"/>
<letter_ref letter_id="A"/>
<letter_ref letter_id="A"/>
<letter_ref letter_id="A"/>
</site>
<right_flank>GAGTGCTCTC</right_flank>
</contributing_site>
<contributing_site sequence_id="sequence_927" position="1515" strand="minus" pvalue="1.23e-03" >
<left_flank>AATGCAAAAT</left_flank>
<site>
<letter_ref letter_id="G"/>
<letter_ref letter_id="A"/>
<letter_ref letter_id="A"/>
<letter_ref letter_id="G"/>
<letter_ref letter_id="A"/>
<letter_ref letter_id="A"/>
<letter_ref letter_id="A"/>
</site>
<right_flank>AGGGCACCTA</right_flank>
</contributing_site>
<contributing_site sequence_id="sequence_927" position="124" strand="minus" pvalue="1.23e-03" >
<left_flank>ATGAATATAT</left_flank>
<site>
<letter_ref letter_id="C"/>
<letter_ref letter_id="C"/>
<letter_ref letter_id="A"/>
<letter_ref letter_id="A"/>
<letter_ref letter_id="A"/>
<letter_ref letter_id="A"/>
<letter_ref letter_id="G"/>
</site>
<right_flank>TTTTTCTCTC</right_flank>
</contributing_site>
<contributing_site sequence_id="sequence_926" position="38" strand="minus" pvalue="1.23e-03" >
<left_flank>GAAGACCCGG</left_flank>
<site>
<letter_ref letter_id="G"/>
<letter_ref letter_id="A"/>
<letter_ref letter_id="A"/>
<letter_ref letter_id="G"/>
<letter_ref letter_id="A"/>
<letter_ref letter_id="A"/>
<letter_ref letter_id="G"/>
</site>
<right_flank>AAATCCTCGG</right_flank>
</contributing_site>
<contributing_site sequence_id="sequence_925" position="41" strand="minus" pvalue="1.23e-03" >
<left_flank>TGCCGTGCCG</left_flank>
<site>
<letter_ref letter_id="G"/>
<letter_ref letter_id="A"/>
<letter_ref letter_id="A"/>
<letter_ref letter_id="G"/>
<letter_ref letter_id="A"/>
<letter_ref letter_id="A"/>
<letter_ref letter_id="G"/>
</site>
<right_flank>AAGTTGTTGT</right_flank>
</contributing_site>
<contributing_site sequence_id="sequence_924" position="222" strand="plus" pvalue="1.23e-03" >
<left_flank>TGCAGGAGAG</left_flank>
<site>
<letter_ref letter_id="G"/>
<letter_ref letter_id="A"/>
<letter_ref letter_id="A"/>
<letter_ref letter_id="G"/>
<letter_ref letter_id="A"/>
<letter_ref letter_id="A"/>
<letter_ref letter_id="A"/>
</site>
<right_flank>GGTACGTCGT</right_flank>
</contributing_site>
<contributing_site sequence_id="sequence_924" position="39" strand="plus" pvalue="1.23e-03" >
<left_flank>CGGCGTCCAT</left_flank>
<site>
<letter_ref letter_id="G"/>
<letter_ref letter_id="A"/>
<letter_ref letter_id="A"/>
<letter_ref letter_id="G"/>
<letter_ref letter_id="A"/>
<letter_ref letter_id="A"/>
<letter_ref letter_id="G"/>
</site>
<right_flank>AGCTACAGCA</right_flank>
</contributing_site>
<contributing_site sequence_id="sequence_921" position="38" strand="minus" pvalue="1.23e-03" >
<left_flank>GGAGAACGGG</left_flank>
<site>
<letter_ref letter_id="C"/>
<letter_ref letter_id="C"/>
<letter_ref letter_id="A"/>
<letter_ref letter_id="A"/>
<letter_ref letter_id="A"/>
<letter_ref letter_id="A"/>
<letter_ref letter_id="A"/>
</site>
<right_flank>TCTTTCCTCA</right_flank>
</contributing_site>
<contributing_site sequence_id="sequence_917" position="292" strand="minus" pvalue="1.23e-03" >
<left_flank>TCCAAAACAC</left_flank>
<site>
<letter_ref letter_id="C"/>
<letter_ref letter_id="C"/>
<letter_ref letter_id="A"/>
<letter_ref letter_id="A"/>
<letter_ref letter_id="A"/>
<letter_ref letter_id="A"/>
<letter_ref letter_id="A"/>
</site>
<right_flank>TAAAAACAGC</right_flank>
</contributing_site>
<contributing_site sequence_id="sequence_916" position="198" strand="minus" pvalue="1.23e-03" >
<left_flank>GACAGCTATG</left_flank>
<site>
<letter_ref letter_id="G"/>
<letter_ref letter_id="A"/>
<letter_ref letter_id="A"/>
<letter_ref letter_id="G"/>
<letter_ref letter_id="A"/>
<letter_ref letter_id="A"/>
<letter_ref letter_id="A"/>
</site>
<right_flank>TACTGGACTT</right_flank>
</contributing_site>
<contributing_site sequence_id="sequence_909" position="3" strand="minus" pvalue="1.23e-03" >
<left_flank>GTTATGAAAA</left_flank>
<site>
<letter_ref letter_id="C"/>
<letter_ref letter_id="C"/>
<letter_ref letter_id="A"/>
<letter_ref letter_id="A"/>
<letter_ref letter_id="A"/>
<letter_ref letter_id="A"/>
<letter_ref letter_id="G"/>
</site>
<right_flank>GAC</right_flank>
</contributing_site>
<contributing_site sequence_id="sequence_907" position="85" strand="minus" pvalue="1.23e-03" >
<left_flank>GAGAAGACTA</left_flank>
<site>
<letter_ref letter_id="G"/>
<letter_ref letter_id="A"/>
<letter_ref letter_id="A"/>
<letter_ref letter_id="G"/>
<letter_ref letter_id="A"/>
<letter_ref letter_id="A"/>
<letter_ref letter_id="G"/>
</site>
<right_flank>CAGGGGTTTC</right_flank>
</contributing_site>
<contributing_site sequence_id="sequence_903" position="282" strand="minus" pvalue="1.23e-03" >
<left_flank>ATTGGAAGAA</left_flank>
<site>
<letter_ref letter_id="G"/>
<letter_ref letter_id="A"/>
<letter_ref letter_id="A"/>
<letter_ref letter_id="G"/>
<letter_ref letter_id="A"/>
<letter_ref letter_id="A"/>
<letter_ref letter_id="G"/>
</site>
<right_flank>AACAAGTAGC</right_flank>
</contributing_site>
<contributing_site sequence_id="sequence_901" position="241" strand="plus" pvalue="1.23e-03" >
<left_flank>CCTCTAGATC</left_flank>
<site>
<letter_ref letter_id="C"/>
<letter_ref letter_id="C"/>
<letter_ref letter_id="A"/>
<letter_ref letter_id="A"/>
<letter_ref letter_id="A"/>
<letter_ref letter_id="A"/>
<letter_ref letter_id="G"/>
</site>
<right_flank>AAGACTAGCT</right_flank>
</contributing_site>
<contributing_site sequence_id="sequence_900" position="85" strand="plus" pvalue="1.23e-03" >
<left_flank>TTGTTATATA</left_flank>
<site>
<letter_ref letter_id="C"/>
<letter_ref letter_id="C"/>
<letter_ref letter_id="A"/>
<letter_ref letter_id="A"/>
<letter_ref letter_id="A"/>
<letter_ref letter_id="A"/>
<letter_ref letter_id="G"/>
</site>
<right_flank>CCGACATCAA</right_flank>
</contributing_site>
<contributing_site sequence_id="sequence_898" position="156" strand="plus" pvalue="1.23e-03" >
<left_flank>AAATCGCACT</left_flank>
<site>
<letter_ref letter_id="G"/>
<letter_ref letter_id="A"/>
<letter_ref letter_id="A"/>
<letter_ref letter_id="G"/>
<letter_ref letter_id="A"/>
<letter_ref letter_id="A"/>
<letter_ref letter_id="A"/>
</site>
<right_flank>TGATGCAATC</right_flank>
</contributing_site>
<contributing_site sequence_id="sequence_891" position="119" strand="plus" pvalue="1.23e-03" >
<left_flank>AGGCGTGGAT</left_flank>
<site>
<letter_ref letter_id="G"/>
<letter_ref letter_id="A"/>
<letter_ref letter_id="A"/>
<letter_ref letter_id="G"/>
<letter_ref letter_id="A"/>
<letter_ref letter_id="A"/>
<letter_ref letter_id="G"/>
</site>
<right_flank>CTCAAGGCTG</right_flank>
</contributing_site>
<contributing_site sequence_id="sequence_885" position="415" strand="plus" pvalue="1.23e-03" >
<left_flank>GATATTCGTA</left_flank>
<site>
<letter_ref letter_id="G"/>
<letter_ref letter_id="A"/>
<letter_ref letter_id="A"/>
<letter_ref letter_id="G"/>
<letter_ref letter_id="A"/>
<letter_ref letter_id="A"/>
<letter_ref letter_id="G"/>
</site>
<right_flank>AATAAATAAC</right_flank>
</contributing_site>
<contributing_site sequence_id="sequence_885" position="192" strand="plus" pvalue="1.23e-03" >
<left_flank>GAGTTTCATT</left_flank>
<site>
<letter_ref letter_id="C"/>
<letter_ref letter_id="C"/>
<letter_ref letter_id="A"/>
<letter_ref letter_id="A"/>
<letter_ref letter_id="A"/>
<letter_ref letter_id="A"/>
<letter_ref letter_id="A"/>
</site>
<right_flank>GCAATGAAAA</right_flank>
</contributing_site>
<contributing_site sequence_id="sequence_885" position="66" strand="plus" pvalue="1.23e-03" >
<left_flank>AGAAAGATTT</left_flank>
<site>
<letter_ref letter_id="C"/>
<letter_ref letter_id="C"/>
<letter_ref letter_id="A"/>
<letter_ref letter_id="A"/>
<letter_ref letter_id="A"/>
<letter_ref letter_id="A"/>
<letter_ref letter_id="G"/>
</site>
<right_flank>GGAGTTAATT</right_flank>
</contributing_site>
<contributing_site sequence_id="sequence_884" position="410" strand="minus" pvalue="1.23e-03" >
<left_flank>GCTTGCCT</left_flank>
<site>
<letter_ref letter_id="C"/>
<letter_ref letter_id="C"/>
<letter_ref letter_id="A"/>
<letter_ref letter_id="A"/>
<letter_ref letter_id="A"/>
<letter_ref letter_id="A"/>
<letter_ref letter_id="A"/>
</site>
<right_flank>TTTATTTTTG</right_flank>
</contributing_site>
<contributing_site sequence_id="sequence_884" position="399" strand="plus" pvalue="1.23e-03" >
<left_flank>ATATCCGCCT</left_flank>
<site>
<letter_ref letter_id="C"/>
<letter_ref letter_id="C"/>
<letter_ref letter_id="A"/>
<letter_ref letter_id="A"/>
<letter_ref letter_id="A"/>
<letter_ref letter_id="A"/>
<letter_ref letter_id="A"/>
</site>
<right_flank>TAAATTTTTG</right_flank>
</contributing_site>
<contributing_site sequence_id="sequence_884" position="356" strand="plus" pvalue="1.23e-03" >
<left_flank>TTGTCCGCCT</left_flank>
<site>
<letter_ref letter_id="C"/>
<letter_ref letter_id="C"/>
<letter_ref letter_id="A"/>
<letter_ref letter_id="A"/>
<letter_ref letter_id="A"/>
<letter_ref letter_id="A"/>
<letter_ref letter_id="A"/>
</site>
<right_flank>AGATTTACAA</right_flank>
</contributing_site>
<contributing_site sequence_id="sequence_884" position="14" strand="minus" pvalue="1.23e-03" >
<left_flank>CAGCCTGCGG</left_flank>
<site>
<letter_ref letter_id="C"/>
<letter_ref letter_id="C"/>
<letter_ref letter_id="A"/>
<letter_ref letter_id="A"/>
<letter_ref letter_id="A"/>
<letter_ref letter_id="A"/>
<letter_ref letter_id="G"/>
</site>
<right_flank>GCATACACAA</right_flank>
</contributing_site>
<contributing_site sequence_id="sequence_883" position="350" strand="minus" pvalue="1.23e-03" >
<left_flank>CACAC</left_flank>
<site>
<letter_ref letter_id="C"/>
<letter_ref letter_id="C"/>
<letter_ref letter_id="A"/>
<letter_ref letter_id="A"/>
<letter_ref letter_id="A"/>
<letter_ref letter_id="A"/>
<letter_ref letter_id="A"/>
</site>
<right_flank>TTATTATATA</right_flank>
</contributing_site>
<contributing_site sequence_id="sequence_883" position="185" strand="minus" pvalue="1.23e-03" >
<left_flank>CAACAATGGG</left_flank>
<site>
<letter_ref letter_id="C"/>
<letter_ref letter_id="C"/>
<letter_ref letter_id="A"/>
<letter_ref letter_id="A"/>
<letter_ref letter_id="A"/>
<letter_ref letter_id="A"/>
<letter_ref letter_id="A"/>
</site>
<right_flank>GGCCAAAGGG</right_flank>
</contributing_site>
<contributing_site sequence_id="sequence_881" position="419" strand="minus" pvalue="1.23e-03" >
<left_flank>GCTAGGACAA</left_flank>
<site>
<letter_ref letter_id="C"/>
<letter_ref letter_id="C"/>
<letter_ref letter_id="A"/>
<letter_ref letter_id="A"/>
<letter_ref letter_id="A"/>
<letter_ref letter_id="A"/>
<letter_ref letter_id="G"/>
</site>
<right_flank>CAGTGTGCCA</right_flank>
</contributing_site>
<contributing_site sequence_id="sequence_878" position="254" strand="minus" pvalue="1.23e-03" >
<left_flank>AA</left_flank>
<site>
<letter_ref letter_id="G"/>
<letter_ref letter_id="A"/>
<letter_ref letter_id="A"/>
<letter_ref letter_id="G"/>
<letter_ref letter_id="A"/>
<letter_ref letter_id="A"/>
<letter_ref letter_id="A"/>
</site>
<right_flank>CTAATAAACC</right_flank>
</contributing_site>
<contributing_site sequence_id="sequence_877" position="5" strand="plus" pvalue="1.23e-03" >
<left_flank>TGGCG</left_flank>
<site>
<letter_ref letter_id="G"/>
<letter_ref letter_id="A"/>
<letter_ref letter_id="A"/>
<letter_ref letter_id="G"/>
<letter_ref letter_id="A"/>
<letter_ref letter_id="A"/>
<letter_ref letter_id="A"/>
</site>
<right_flank>GAAAAAAACA</right_flank>
</contributing_site>
<contributing_site sequence_id="sequence_876" position="232" strand="minus" pvalue="1.23e-03" >
<left_flank>TTTTCCATTG</left_flank>
<site>
<letter_ref letter_id="G"/>
<letter_ref letter_id="A"/>
<letter_ref letter_id="A"/>
<letter_ref letter_id="G"/>
<letter_ref letter_id="A"/>
<letter_ref letter_id="A"/>
<letter_ref letter_id="A"/>
</site>
<right_flank>GGAACACCTT</right_flank>
</contributing_site>
<contributing_site sequence_id="sequence_875" position="81" strand="plus" pvalue="1.23e-03" >
<left_flank>ACGATGGATG</left_flank>
<site>
<letter_ref letter_id="G"/>
<letter_ref letter_id="A"/>
<letter_ref letter_id="A"/>
<letter_ref letter_id="G"/>
<letter_ref letter_id="A"/>
<letter_ref letter_id="A"/>
<letter_ref letter_id="A"/>
</site>
<right_flank>GAATGGATAG</right_flank>
</contributing_site>
<contributing_site sequence_id="sequence_870" position="266" strand="minus" pvalue="1.23e-03" >
<left_flank>AGAGGAAGAT</left_flank>
<site>
<letter_ref letter_id="G"/>
<letter_ref letter_id="A"/>
<letter_ref letter_id="A"/>
<letter_ref letter_id="G"/>
<letter_ref letter_id="A"/>
<letter_ref letter_id="A"/>
<letter_ref letter_id="G"/>
</site>
<right_flank>GGAGAACGCC</right_flank>
</contributing_site>
<contributing_site sequence_id="sequence_870" position="46" strand="plus" pvalue="1.23e-03" >
<left_flank>GCCATTGTCG</left_flank>
<site>
<letter_ref letter_id="C"/>
<letter_ref letter_id="C"/>
<letter_ref letter_id="A"/>
<letter_ref letter_id="A"/>
<letter_ref letter_id="A"/>
<letter_ref letter_id="A"/>
<letter_ref letter_id="A"/>
</site>
<right_flank>CCTTCGCCTT</right_flank>
</contributing_site>
<contributing_site sequence_id="sequence_869" position="231" strand="plus" pvalue="1.23e-03" >
<left_flank>TCTGCATATT</left_flank>
<site>
<letter_ref letter_id="G"/>
<letter_ref letter_id="A"/>
<letter_ref letter_id="A"/>
<letter_ref letter_id="G"/>
<letter_ref letter_id="A"/>
<letter_ref letter_id="A"/>
<letter_ref letter_id="A"/>
</site>
<right_flank>GCCATATTGC</right_flank>
</contributing_site>
<contributing_site sequence_id="sequence_868" position="465" strand="minus" pvalue="1.23e-03" >
<left_flank>CGTAGGCCTC</left_flank>
<site>
<letter_ref letter_id="C"/>
<letter_ref letter_id="C"/>
<letter_ref letter_id="A"/>
<letter_ref letter_id="A"/>
<letter_ref letter_id="A"/>
<letter_ref letter_id="A"/>
<letter_ref letter_id="G"/>
</site>
<right_flank>GTAACGGAGG</right_flank>
</contributing_site>
<contributing_site sequence_id="sequence_862" position="157" strand="plus" pvalue="1.23e-03" >
<left_flank>CAGAAGGCAA</left_flank>
<site>
<letter_ref letter_id="C"/>
<letter_ref letter_id="C"/>
<letter_ref letter_id="A"/>
<letter_ref letter_id="A"/>
<letter_ref letter_id="A"/>
<letter_ref letter_id="A"/>
<letter_ref letter_id="G"/>
</site>
<right_flank>AGAAGTGAAA</right_flank>
</contributing_site>
<contributing_site sequence_id="sequence_857" position="287" strand="minus" pvalue="1.23e-03" >
<left_flank>CCAACGAAAC</left_flank>
<site>
<letter_ref letter_id="G"/>
<letter_ref letter_id="A"/>
<letter_ref letter_id="A"/>
<letter_ref letter_id="G"/>
<letter_ref letter_id="A"/>
<letter_ref letter_id="A"/>
<letter_ref letter_id="G"/>
</site>
<right_flank>TTTTTGATTG</right_flank>
</contributing_site>
<contributing_site sequence_id="sequence_857" position="216" strand="plus" pvalue="1.23e-03" >
<left_flank>GTTTCTAGAG</left_flank>
<site>
<letter_ref letter_id="G"/>
<letter_ref letter_id="A"/>
<letter_ref letter_id="A"/>
<letter_ref letter_id="G"/>
<letter_ref letter_id="A"/>
<letter_ref letter_id="A"/>
<letter_ref letter_id="G"/>
</site>
<right_flank>ATAGATCAAT</right_flank>
</contributing_site>
<contributing_site sequence_id="sequence_857" position="147" strand="plus" pvalue="1.23e-03" >
<left_flank>TCTCAGAGAT</left_flank>
<site>
<letter_ref letter_id="G"/>
<letter_ref letter_id="A"/>
<letter_ref letter_id="A"/>
<letter_ref letter_id="G"/>
<letter_ref letter_id="A"/>
<letter_ref letter_id="A"/>
<letter_ref letter_id="A"/>
</site>
<right_flank>TGGGACATGG</right_flank>
</contributing_site>
<contributing_site sequence_id="sequence_854" position="241" strand="plus" pvalue="1.23e-03" >
<left_flank>TTCTTATTCG</left_flank>
<site>
<letter_ref letter_id="G"/>
<letter_ref letter_id="A"/>
<letter_ref letter_id="A"/>
<letter_ref letter_id="G"/>
<letter_ref letter_id="A"/>
<letter_ref letter_id="A"/>
<letter_ref letter_id="A"/>
</site>
<right_flank>GCAGATGGGC</right_flank>
</contributing_site>
<contributing_site sequence_id="sequence_853" position="253" strand="minus" pvalue="1.23e-03" >
<left_flank>CGGTGAATGT</left_flank>
<site>
<letter_ref letter_id="G"/>
<letter_ref letter_id="A"/>
<letter_ref letter_id="A"/>
<letter_ref letter_id="G"/>
<letter_ref letter_id="A"/>
<letter_ref letter_id="A"/>
<letter_ref letter_id="G"/>
</site>
<right_flank>TAGGCCGTTG</right_flank>
</contributing_site>
<contributing_site sequence_id="sequence_853" position="127" strand="plus" pvalue="1.23e-03" >
<left_flank>AGGTACATGC</left_flank>
<site>
<letter_ref letter_id="G"/>
<letter_ref letter_id="A"/>
<letter_ref letter_id="A"/>
<letter_ref letter_id="G"/>
<letter_ref letter_id="A"/>
<letter_ref letter_id="A"/>
<letter_ref letter_id="A"/>
</site>
<right_flank>TGATTAAGAG</right_flank>
</contributing_site>
<contributing_site sequence_id="sequence_852" position="237" strand="plus" pvalue="1.23e-03" >
<left_flank>TTCTGAGGAC</left_flank>
<site>
<letter_ref letter_id="G"/>
<letter_ref letter_id="A"/>
<letter_ref letter_id="A"/>
<letter_ref letter_id="G"/>
<letter_ref letter_id="A"/>
<letter_ref letter_id="A"/>
<letter_ref letter_id="G"/>
</site>
<right_flank>GCTTAACGGC</right_flank>
</contributing_site>
<contributing_site sequence_id="sequence_852" position="133" strand="minus" pvalue="1.23e-03" >
<left_flank>AAGATTTCGC</left_flank>
<site>
<letter_ref letter_id="G"/>
<letter_ref letter_id="A"/>
<letter_ref letter_id="A"/>
<letter_ref letter_id="G"/>
<letter_ref letter_id="A"/>
<letter_ref letter_id="A"/>
<letter_ref letter_id="A"/>
</site>
<right_flank>AGAACAGAGG</right_flank>
</contributing_site>
<contributing_site sequence_id="sequence_851" position="168" strand="plus" pvalue="1.23e-03" >
<left_flank>ATCAACAAGA</left_flank>
<site>
<letter_ref letter_id="G"/>
<letter_ref letter_id="A"/>
<letter_ref letter_id="A"/>
<letter_ref letter_id="G"/>
<letter_ref letter_id="A"/>
<letter_ref letter_id="A"/>
<letter_ref letter_id="A"/>
</site>
<right_flank>AGAAACTACT</right_flank>
</contributing_site>
<contributing_site sequence_id="sequence_850" position="252" strand="plus" pvalue="1.23e-03" >
<left_flank>TCATTCAGAG</left_flank>
<site>
<letter_ref letter_id="G"/>
<letter_ref letter_id="A"/>
<letter_ref letter_id="A"/>
<letter_ref letter_id="G"/>
<letter_ref letter_id="A"/>
<letter_ref letter_id="A"/>
<letter_ref letter_id="G"/>
</site>
<right_flank>ATTATCGAAC</right_flank>
</contributing_site>
<contributing_site sequence_id="sequence_849" position="620" strand="minus" pvalue="1.23e-03" >
<left_flank>GAAACTGGAT</left_flank>
<site>
<letter_ref letter_id="C"/>
<letter_ref letter_id="C"/>
<letter_ref letter_id="A"/>
<letter_ref letter_id="A"/>
<letter_ref letter_id="A"/>
<letter_ref letter_id="A"/>
<letter_ref letter_id="A"/>
</site>
<right_flank>AGCAGAAATT</right_flank>
</contributing_site>
<contributing_site sequence_id="sequence_849" position="465" strand="plus" pvalue="1.23e-03" >
<left_flank>GGCCATGCCG</left_flank>
<site>
<letter_ref letter_id="C"/>
<letter_ref letter_id="C"/>
<letter_ref letter_id="A"/>
<letter_ref letter_id="A"/>
<letter_ref letter_id="A"/>
<letter_ref letter_id="A"/>
<letter_ref letter_id="A"/>
</site>
<right_flank>ATCCGATCTA</right_flank>
</contributing_site>
<contributing_site sequence_id="sequence_849" position="264" strand="minus" pvalue="1.23e-03" >
<left_flank>TCTTAAGAAT</left_flank>
<site>
<letter_ref letter_id="C"/>
<letter_ref letter_id="C"/>
<letter_ref letter_id="A"/>
<letter_ref letter_id="A"/>
<letter_ref letter_id="A"/>
<letter_ref letter_id="A"/>
<letter_ref letter_id="G"/>
</site>
<right_flank>AGGTTGCTCA</right_flank>
</contributing_site>
<contributing_site sequence_id="sequence_848" position="267" strand="minus" pvalue="1.23e-03" >
<left_flank>TTTAGATGTA</left_flank>
<site>
<letter_ref letter_id="C"/>
<letter_ref letter_id="C"/>
<letter_ref letter_id="A"/>
<letter_ref letter_id="A"/>
<letter_ref letter_id="A"/>
<letter_ref letter_id="A"/>
<letter_ref letter_id="A"/>
</site>
<right_flank>CTCAAAACTT</right_flank>
</contributing_site>
<contributing_site sequence_id="sequence_847" position="222" strand="minus" pvalue="1.23e-03" >
<left_flank>TCGATCATCA</left_flank>
<site>
<letter_ref letter_id="G"/>
<letter_ref letter_id="A"/>
<letter_ref letter_id="A"/>
<letter_ref letter_id="G"/>
<letter_ref letter_id="A"/>
<letter_ref letter_id="A"/>
<letter_ref letter_id="G"/>
</site>
<right_flank>AATTAGGCCA</right_flank>
</contributing_site>
<contributing_site sequence_id="sequence_847" position="208" strand="minus" pvalue="1.23e-03" >
<left_flank>AAGAATTAGG</left_flank>
<site>
<letter_ref letter_id="C"/>
<letter_ref letter_id="C"/>
<letter_ref letter_id="A"/>
<letter_ref letter_id="A"/>
<letter_ref letter_id="A"/>
<letter_ref letter_id="A"/>
<letter_ref letter_id="A"/>
</site>
<right_flank>TTAGGATACA</right_flank>
</contributing_site>
<contributing_site sequence_id="sequence_847" position="40" strand="plus" pvalue="1.23e-03" >
<left_flank>ATATCCCATT</left_flank>
<site>
<letter_ref letter_id="C"/>
<letter_ref letter_id="C"/>
<letter_ref letter_id="A"/>
<letter_ref letter_id="A"/>
<letter_ref letter_id="A"/>
<letter_ref letter_id="A"/>
<letter_ref letter_id="A"/>
</site>
<right_flank>TCGAAACAAT</right_flank>
</contributing_site>
<contributing_site sequence_id="sequence_845" position="190" strand="minus" pvalue="1.23e-03" >
<left_flank>CAGTCACTAA</left_flank>
<site>
<letter_ref letter_id="G"/>
<letter_ref letter_id="A"/>
<letter_ref letter_id="A"/>
<letter_ref letter_id="G"/>
<letter_ref letter_id="A"/>
<letter_ref letter_id="A"/>
<letter_ref letter_id="G"/>
</site>
<right_flank>ACATCACAGA</right_flank>
</contributing_site>
<contributing_site sequence_id="sequence_845" position="98" strand="minus" pvalue="1.23e-03" >
<left_flank>AGTACGCTCC</left_flank>
<site>
<letter_ref letter_id="C"/>
<letter_ref letter_id="C"/>
<letter_ref letter_id="A"/>
<letter_ref letter_id="A"/>
<letter_ref letter_id="A"/>
<letter_ref letter_id="A"/>
<letter_ref letter_id="A"/>
</site>
<right_flank>AAACTAATCA</right_flank>
</contributing_site>
<contributing_site sequence_id="sequence_843" position="324" strand="minus" pvalue="1.23e-03" >
<left_flank>GGGCCGCAAA</left_flank>
<site>
<letter_ref letter_id="G"/>
<letter_ref letter_id="A"/>
<letter_ref letter_id="A"/>
<letter_ref letter_id="G"/>
<letter_ref letter_id="A"/>
<letter_ref letter_id="A"/>
<letter_ref letter_id="A"/>
</site>
<right_flank>AATGTGTCCA</right_flank>
</contributing_site>
<contributing_site sequence_id="sequence_842" position="84" strand="plus" pvalue="1.23e-03" >
<left_flank>AAACTCAAAC</left_flank>
<site>
<letter_ref letter_id="G"/>
<letter_ref letter_id="A"/>
<letter_ref letter_id="A"/>
<letter_ref letter_id="G"/>
<letter_ref letter_id="A"/>
<letter_ref letter_id="A"/>
<letter_ref letter_id="A"/>
</site>
<right_flank>AACGTGTGAC</right_flank>
</contributing_site>
<contributing_site sequence_id="sequence_841" position="285" strand="minus" pvalue="1.23e-03" >
<left_flank>TAGATATGAC</left_flank>
<site>
<letter_ref letter_id="C"/>
<letter_ref letter_id="C"/>
<letter_ref letter_id="A"/>
<letter_ref letter_id="A"/>
<letter_ref letter_id="A"/>
<letter_ref letter_id="A"/>
<letter_ref letter_id="A"/>
</site>
<right_flank>TAACAGGGGT</right_flank>
</contributing_site>
<contributing_site sequence_id="sequence_841" position="43" strand="plus" pvalue="1.23e-03" >
<left_flank>TACCTCAAGA</left_flank>
<site>
<letter_ref letter_id="C"/>
<letter_ref letter_id="C"/>
<letter_ref letter_id="A"/>
<letter_ref letter_id="A"/>
<letter_ref letter_id="A"/>
<letter_ref letter_id="A"/>
<letter_ref letter_id="A"/>
</site>
<right_flank>TAGCCCGTAA</right_flank>
</contributing_site>
<contributing_site sequence_id="sequence_840" position="4482" strand="minus" pvalue="1.23e-03" >
<left_flank>TCCTACTCAG</left_flank>
<site>
<letter_ref letter_id="C"/>
<letter_ref letter_id="C"/>
<letter_ref letter_id="A"/>
<letter_ref letter_id="A"/>
<letter_ref letter_id="A"/>
<letter_ref letter_id="A"/>
<letter_ref letter_id="A"/>
</site>
<right_flank>AAGGGGGTAC</right_flank>
</contributing_site>
<contributing_site sequence_id="sequence_840" position="4219" strand="plus" pvalue="1.23e-03" >
<left_flank>TAGTGTTTCT</left_flank>
<site>
<letter_ref letter_id="C"/>
<letter_ref letter_id="C"/>
<letter_ref letter_id="A"/>
<letter_ref letter_id="A"/>
<letter_ref letter_id="A"/>
<letter_ref letter_id="A"/>
<letter_ref letter_id="G"/>
</site>
<right_flank>AAAACTCTGT</right_flank>
</contributing_site>
<contributing_site sequence_id="sequence_840" position="3040" strand="minus" pvalue="1.23e-03" >
<left_flank>TCGTCGATTA</left_flank>
<site>
<letter_ref letter_id="C"/>
<letter_ref letter_id="C"/>
<letter_ref letter_id="A"/>
<letter_ref letter_id="A"/>
<letter_ref letter_id="A"/>
<letter_ref letter_id="A"/>
<letter_ref letter_id="A"/>
</site>
<right_flank>CAAGCCATTT</right_flank>
</contributing_site>
<contributing_site sequence_id="sequence_840" position="2865" strand="plus" pvalue="1.23e-03" >
<left_flank>ATCTTTTTTA</left_flank>
<site>
<letter_ref letter_id="C"/>
<letter_ref letter_id="C"/>
<letter_ref letter_id="A"/>
<letter_ref letter_id="A"/>
<letter_ref letter_id="A"/>
<letter_ref letter_id="A"/>
<letter_ref letter_id="G"/>
</site>
<right_flank>TATCCAACAG</right_flank>
</contributing_site>
<contributing_site sequence_id="sequence_840" position="2739" strand="minus" pvalue="1.23e-03" >
<left_flank>GCGAAAAAGC</left_flank>
<site>
<letter_ref letter_id="G"/>
<letter_ref letter_id="A"/>
<letter_ref letter_id="A"/>
<letter_ref letter_id="G"/>
<letter_ref letter_id="A"/>
<letter_ref letter_id="A"/>
<letter_ref letter_id="A"/>
</site>
<right_flank>TAGGTTTGCC</right_flank>
</contributing_site>
<contributing_site sequence_id="sequence_840" position="2242" strand="minus" pvalue="1.23e-03" >
<left_flank>GGAAGACTCA</left_flank>
<site>
<letter_ref letter_id="G"/>
<letter_ref letter_id="A"/>
<letter_ref letter_id="A"/>
<letter_ref letter_id="G"/>
<letter_ref letter_id="A"/>
<letter_ref letter_id="A"/>
<letter_ref letter_id="G"/>
</site>
<right_flank>AATATGGGAG</right_flank>
</contributing_site>
<contributing_site sequence_id="sequence_840" position="2188" strand="minus" pvalue="1.23e-03" >
<left_flank>TGGGACTTTA</left_flank>
<site>
<letter_ref letter_id="G"/>
<letter_ref letter_id="A"/>
<letter_ref letter_id="A"/>
<letter_ref letter_id="G"/>
<letter_ref letter_id="A"/>
<letter_ref letter_id="A"/>
<letter_ref letter_id="G"/>
</site>
<right_flank>ACTCAGAGGA</right_flank>
</contributing_site>
<contributing_site sequence_id="sequence_840" position="2060" strand="minus" pvalue="1.23e-03" >
<left_flank>GTCTAAAATA</left_flank>
<site>
<letter_ref letter_id="C"/>
<letter_ref letter_id="C"/>
<letter_ref letter_id="A"/>
<letter_ref letter_id="A"/>
<letter_ref letter_id="A"/>
<letter_ref letter_id="A"/>
<letter_ref letter_id="A"/>
</site>
<right_flank>GAAGTAGATC</right_flank>
</contributing_site>
<contributing_site sequence_id="sequence_840" position="1398" strand="minus" pvalue="1.23e-03" >
<left_flank>TCGTATACAC</left_flank>
<site>
<letter_ref letter_id="G"/>
<letter_ref letter_id="A"/>
<letter_ref letter_id="A"/>
<letter_ref letter_id="G"/>
<letter_ref letter_id="A"/>
<letter_ref letter_id="A"/>
<letter_ref letter_id="G"/>
</site>
<right_flank>GTATGATAGG</right_flank>
</contributing_site>
<contributing_site sequence_id="sequence_840" position="1134" strand="plus" pvalue="1.23e-03" >
<left_flank>GCCTAAGAGC</left_flank>
<site>
<letter_ref letter_id="C"/>
<letter_ref letter_id="C"/>
<letter_ref letter_id="A"/>
<letter_ref letter_id="A"/>
<letter_ref letter_id="A"/>
<letter_ref letter_id="A"/>
<letter_ref letter_id="A"/>
</site>
<right_flank>CATCTCGAAT</right_flank>
</contributing_site>
<contributing_site sequence_id="sequence_840" position="1092" strand="plus" pvalue="1.23e-03" >
<left_flank>ATAGTAAGAT</left_flank>
<site>
<letter_ref letter_id="G"/>
<letter_ref letter_id="A"/>
<letter_ref letter_id="A"/>
<letter_ref letter_id="G"/>
<letter_ref letter_id="A"/>
<letter_ref letter_id="A"/>
<letter_ref letter_id="A"/>
</site>
<right_flank>AATTCGATAT</right_flank>
</contributing_site>
<contributing_site sequence_id="sequence_840" position="631" strand="minus" pvalue="1.23e-03" >
<left_flank>GCAAGGTCTT</left_flank>
<site>
<letter_ref letter_id="C"/>
<letter_ref letter_id="C"/>
<letter_ref letter_id="A"/>
<letter_ref letter_id="A"/>
<letter_ref letter_id="A"/>
<letter_ref letter_id="A"/>
<letter_ref letter_id="G"/>
</site>
<right_flank>TAGAACAAAT</right_flank>
</contributing_site>
<contributing_site sequence_id="sequence_840" position="455" strand="minus" pvalue="1.23e-03" >
<left_flank>TTAATAAGAT</left_flank>
<site>
<letter_ref letter_id="C"/>
<letter_ref letter_id="C"/>
<letter_ref letter_id="A"/>
<letter_ref letter_id="A"/>
<letter_ref letter_id="A"/>
<letter_ref letter_id="A"/>
<letter_ref letter_id="G"/>
</site>
<right_flank>GTTTATCGAT</right_flank>
</contributing_site>
<contributing_site sequence_id="sequence_840" position="86" strand="minus" pvalue="1.23e-03" >
<left_flank>GTACCGGATT</left_flank>
<site>
<letter_ref letter_id="C"/>
<letter_ref letter_id="C"/>
<letter_ref letter_id="A"/>
<letter_ref letter_id="A"/>
<letter_ref letter_id="A"/>
<letter_ref letter_id="A"/>
<letter_ref letter_id="A"/>
</site>
<right_flank>TTTGTGCATC</right_flank>
</contributing_site>
<contributing_site sequence_id="sequence_838" position="701" strand="minus" pvalue="1.23e-03" >
<left_flank>CAATATGGGG</left_flank>
<site>
<letter_ref letter_id="C"/>
<letter_ref letter_id="C"/>
<letter_ref letter_id="A"/>
<letter_ref letter_id="A"/>
<letter_ref letter_id="A"/>
<letter_ref letter_id="A"/>
<letter_ref letter_id="A"/>
</site>
<right_flank>AGCCAAAAAA</right_flank>
</contributing_site>
<contributing_site sequence_id="sequence_838" position="692" strand="minus" pvalue="1.23e-03" >
<left_flank>GCCAAAAAAG</left_flank>
<site>
<letter_ref letter_id="C"/>
<letter_ref letter_id="C"/>
<letter_ref letter_id="A"/>
<letter_ref letter_id="A"/>
<letter_ref letter_id="A"/>
<letter_ref letter_id="A"/>
<letter_ref letter_id="A"/>
</site>
<right_flank>AATAAGTGAT</right_flank>
</contributing_site>
<contributing_site sequence_id="sequence_838" position="296" strand="minus" pvalue="1.23e-03" >
<left_flank>TAGAAGCATC</left_flank>
<site>
<letter_ref letter_id="C"/>
<letter_ref letter_id="C"/>
<letter_ref letter_id="A"/>
<letter_ref letter_id="A"/>
<letter_ref letter_id="A"/>
<letter_ref letter_id="A"/>
<letter_ref letter_id="G"/>
</site>
<right_flank>CGTCCGGGTC</right_flank>
</contributing_site>
<contributing_site sequence_id="sequence_834" position="265" strand="plus" pvalue="1.23e-03" >
<left_flank>TAAAATTTCG</left_flank>
<site>
<letter_ref letter_id="G"/>
<letter_ref letter_id="A"/>
<letter_ref letter_id="A"/>
<letter_ref letter_id="G"/>
<letter_ref letter_id="A"/>
<letter_ref letter_id="A"/>
<letter_ref letter_id="A"/>
</site>
<right_flank>ATTGAGTGCG</right_flank>
</contributing_site>
<contributing_site sequence_id="sequence_832" position="160" strand="minus" pvalue="1.23e-03" >
<left_flank>TTTACCAAAT</left_flank>
<site>
<letter_ref letter_id="C"/>
<letter_ref letter_id="C"/>
<letter_ref letter_id="A"/>
<letter_ref letter_id="A"/>
<letter_ref letter_id="A"/>
<letter_ref letter_id="A"/>
<letter_ref letter_id="A"/>
</site>
<right_flank>TTTTGGAAAT</right_flank>
</contributing_site>
<contributing_site sequence_id="sequence_824" position="618" strand="minus" pvalue="1.23e-03" >
<left_flank>TATGGTTAAA</left_flank>
<site>
<letter_ref letter_id="G"/>
<letter_ref letter_id="A"/>
<letter_ref letter_id="A"/>
<letter_ref letter_id="G"/>
<letter_ref letter_id="A"/>
<letter_ref letter_id="A"/>
<letter_ref letter_id="A"/>
</site>
<right_flank>AACAAGAAAA</right_flank>
</contributing_site>
<contributing_site sequence_id="sequence_824" position="489" strand="plus" pvalue="1.23e-03" >
<left_flank>CCACGTTTTC</left_flank>
<site>
<letter_ref letter_id="C"/>
<letter_ref letter_id="C"/>
<letter_ref letter_id="A"/>
<letter_ref letter_id="A"/>
<letter_ref letter_id="A"/>
<letter_ref letter_id="A"/>
<letter_ref letter_id="G"/>
</site>
<right_flank>TCTTCGTAGA</right_flank>
</contributing_site>
<contributing_site sequence_id="sequence_823" position="114" strand="plus" pvalue="1.23e-03" >
<left_flank>TTATCTAAAG</left_flank>
<site>
<letter_ref letter_id="G"/>
<letter_ref letter_id="A"/>
<letter_ref letter_id="A"/>
<letter_ref letter_id="G"/>
<letter_ref letter_id="A"/>
<letter_ref letter_id="A"/>
<letter_ref letter_id="A"/>
</site>
<right_flank>CACATGAGGA</right_flank>
</contributing_site>
<contributing_site sequence_id="sequence_819" position="147" strand="plus" pvalue="1.23e-03" >
<left_flank>GAAAAAATTC</left_flank>
<site>
<letter_ref letter_id="C"/>
<letter_ref letter_id="C"/>
<letter_ref letter_id="A"/>
<letter_ref letter_id="A"/>
<letter_ref letter_id="A"/>
<letter_ref letter_id="A"/>
<letter_ref letter_id="A"/>
</site>
<right_flank>TTTTGGATTT</right_flank>
</contributing_site>
<contributing_site sequence_id="sequence_810" position="306" strand="plus" pvalue="1.23e-03" >
<left_flank>TTAGATGGGA</left_flank>
<site>
<letter_ref letter_id="G"/>
<letter_ref letter_id="A"/>
<letter_ref letter_id="A"/>
<letter_ref letter_id="G"/>
<letter_ref letter_id="A"/>
<letter_ref letter_id="A"/>
<letter_ref letter_id="A"/>
</site>
<right_flank>ATCTTTTTTG</right_flank>
</contributing_site>
<contributing_site sequence_id="sequence_803" position="70" strand="minus" pvalue="1.23e-03" >
<left_flank>GGAGTTTAGT</left_flank>
<site>
<letter_ref letter_id="C"/>
<letter_ref letter_id="C"/>
<letter_ref letter_id="A"/>
<letter_ref letter_id="A"/>
<letter_ref letter_id="A"/>
<letter_ref letter_id="A"/>
<letter_ref letter_id="A"/>
</site>
<right_flank>AAAAACTCAC</right_flank>
</contributing_site>
<contributing_site sequence_id="sequence_799" position="32" strand="plus" pvalue="1.23e-03" >
<left_flank>AAGGCTCGGC</left_flank>
<site>
<letter_ref letter_id="C"/>
<letter_ref letter_id="C"/>
<letter_ref letter_id="A"/>
<letter_ref letter_id="A"/>
<letter_ref letter_id="A"/>
<letter_ref letter_id="A"/>
<letter_ref letter_id="G"/>
</site>
<right_flank>AAGTTTAGAG</right_flank>
</contributing_site>
<contributing_site sequence_id="sequence_798" position="1819" strand="minus" pvalue="1.23e-03" >
<left_flank>TCTAAAATTA</left_flank>
<site>
<letter_ref letter_id="G"/>
<letter_ref letter_id="A"/>
<letter_ref letter_id="A"/>
<letter_ref letter_id="G"/>
<letter_ref letter_id="A"/>
<letter_ref letter_id="A"/>
<letter_ref letter_id="A"/>
</site>
<right_flank>AGCACTAGAA</right_flank>
</contributing_site>
<contributing_site sequence_id="sequence_798" position="1608" strand="plus" pvalue="1.23e-03" >
<left_flank>AAAAGCTATA</left_flank>
<site>
<letter_ref letter_id="C"/>
<letter_ref letter_id="C"/>
<letter_ref letter_id="A"/>
<letter_ref letter_id="A"/>
<letter_ref letter_id="A"/>
<letter_ref letter_id="A"/>
<letter_ref letter_id="A"/>
</site>
<right_flank>TAGGTTCACG</right_flank>
</contributing_site>
<contributing_site sequence_id="sequence_797" position="494" strand="plus" pvalue="1.23e-03" >
<left_flank>GCTACAGTAG</left_flank>
<site>
<letter_ref letter_id="C"/>
<letter_ref letter_id="C"/>
<letter_ref letter_id="A"/>
<letter_ref letter_id="A"/>
<letter_ref letter_id="A"/>
<letter_ref letter_id="A"/>
<letter_ref letter_id="A"/>
</site>
<right_flank>CAAAAAAATT</right_flank>
</contributing_site>
<contributing_site sequence_id="sequence_794" position="27" strand="plus" pvalue="1.23e-03" >
<left_flank>AAGCAACAAG</left_flank>
<site>
<letter_ref letter_id="G"/>
<letter_ref letter_id="A"/>
<letter_ref letter_id="A"/>
<letter_ref letter_id="G"/>
<letter_ref letter_id="A"/>
<letter_ref letter_id="A"/>
<letter_ref letter_id="A"/>
</site>
<right_flank>GGGAAATGCT</right_flank>
</contributing_site>
<contributing_site sequence_id="sequence_793" position="223" strand="minus" pvalue="1.23e-03" >
<left_flank>AAAAATAATA</left_flank>
<site>
<letter_ref letter_id="C"/>
<letter_ref letter_id="C"/>
<letter_ref letter_id="A"/>
<letter_ref letter_id="A"/>
<letter_ref letter_id="A"/>
<letter_ref letter_id="A"/>
<letter_ref letter_id="G"/>
</site>
<right_flank>TATTCTTTTT</right_flank>
</contributing_site>
<contributing_site sequence_id="sequence_790" position="23" strand="minus" pvalue="1.23e-03" >
<left_flank>TCTGCAGTGT</left_flank>
<site>
<letter_ref letter_id="C"/>
<letter_ref letter_id="C"/>
<letter_ref letter_id="A"/>
<letter_ref letter_id="A"/>
<letter_ref letter_id="A"/>
<letter_ref letter_id="A"/>
<letter_ref letter_id="G"/>
</site>
<right_flank>AAAACATGGC</right_flank>
</contributing_site>
<contributing_site sequence_id="sequence_789" position="79" strand="plus" pvalue="1.23e-03" >
<left_flank>GAGGTGGTGT</left_flank>
<site>
<letter_ref letter_id="G"/>
<letter_ref letter_id="A"/>
<letter_ref letter_id="A"/>
<letter_ref letter_id="G"/>
<letter_ref letter_id="A"/>
<letter_ref letter_id="A"/>
<letter_ref letter_id="G"/>
</site>
<right_flank>CGGGCGGGGA</right_flank>
</contributing_site>
<contributing_site sequence_id="sequence_789" position="47" strand="plus" pvalue="1.23e-03" >
<left_flank>GGTGGGAGTG</left_flank>
<site>
<letter_ref letter_id="G"/>
<letter_ref letter_id="A"/>
<letter_ref letter_id="A"/>
<letter_ref letter_id="G"/>
<letter_ref letter_id="A"/>
<letter_ref letter_id="A"/>
<letter_ref letter_id="G"/>
</site>
<right_flank>CCTGAGGTGG</right_flank>
</contributing_site>
<contributing_site sequence_id="sequence_788" position="3" strand="plus" pvalue="1.23e-03" >
<left_flank>ATT</left_flank>
<site>
<letter_ref letter_id="C"/>
<letter_ref letter_id="C"/>
<letter_ref letter_id="A"/>
<letter_ref letter_id="A"/>
<letter_ref letter_id="A"/>
<letter_ref letter_id="A"/>
<letter_ref letter_id="A"/>
</site>
<right_flank>TTCCTCGAAA</right_flank>
</contributing_site>
<contributing_site sequence_id="sequence_787" position="190" strand="minus" pvalue="1.23e-03" >
<left_flank>TTCTGCTCGC</left_flank>
<site>
<letter_ref letter_id="G"/>
<letter_ref letter_id="A"/>
<letter_ref letter_id="A"/>
<letter_ref letter_id="G"/>
<letter_ref letter_id="A"/>
<letter_ref letter_id="A"/>
<letter_ref letter_id="G"/>
</site>
<right_flank>CGAAGACGGG</right_flank>
</contributing_site>
<contributing_site sequence_id="sequence_786" position="123" strand="minus" pvalue="1.23e-03" >
<left_flank>TGATGTTGGG</left_flank>
<site>
<letter_ref letter_id="C"/>
<letter_ref letter_id="C"/>
<letter_ref letter_id="A"/>
<letter_ref letter_id="A"/>
<letter_ref letter_id="A"/>
<letter_ref letter_id="A"/>
<letter_ref letter_id="A"/>
</site>
<right_flank>CTAAGGCCTT</right_flank>
</contributing_site>
<contributing_site sequence_id="sequence_784" position="1651" strand="plus" pvalue="1.23e-03" >
<left_flank>ATAAGAGCCT</left_flank>
<site>
<letter_ref letter_id="C"/>
<letter_ref letter_id="C"/>
<letter_ref letter_id="A"/>
<letter_ref letter_id="A"/>
<letter_ref letter_id="A"/>
<letter_ref letter_id="A"/>
<letter_ref letter_id="A"/>
</site>
<right_flank>ACTTCTTTTC</right_flank>
</contributing_site>
<contributing_site sequence_id="sequence_784" position="820" strand="plus" pvalue="1.23e-03" >
<left_flank>CATTGATCCA</left_flank>
<site>
<letter_ref letter_id="G"/>
<letter_ref letter_id="A"/>
<letter_ref letter_id="A"/>
<letter_ref letter_id="G"/>
<letter_ref letter_id="A"/>
<letter_ref letter_id="A"/>
<letter_ref letter_id="G"/>
</site>
<right_flank>CTCAACAGGC</right_flank>
</contributing_site>
<contributing_site sequence_id="sequence_784" position="544" strand="plus" pvalue="1.23e-03" >
<left_flank>AGAGCAAATT</left_flank>
<site>
<letter_ref letter_id="G"/>
<letter_ref letter_id="A"/>
<letter_ref letter_id="A"/>
<letter_ref letter_id="G"/>
<letter_ref letter_id="A"/>
<letter_ref letter_id="A"/>
<letter_ref letter_id="A"/>
</site>
<right_flank>TGAAATTAAA</right_flank>
</contributing_site>
<contributing_site sequence_id="sequence_784" position="3" strand="plus" pvalue="1.23e-03" >
<left_flank>CTA</left_flank>
<site>
<letter_ref letter_id="C"/>
<letter_ref letter_id="C"/>
<letter_ref letter_id="A"/>
<letter_ref letter_id="A"/>
<letter_ref letter_id="A"/>
<letter_ref letter_id="A"/>
<letter_ref letter_id="A"/>
</site>
<right_flank>GGGATCTATA</right_flank>
</contributing_site>
<contributing_site sequence_id="sequence_783" position="288" strand="minus" pvalue="1.23e-03" >
<left_flank>TTATGAAGGG</left_flank>
<site>
<letter_ref letter_id="C"/>
<letter_ref letter_id="C"/>
<letter_ref letter_id="A"/>
<letter_ref letter_id="A"/>
<letter_ref letter_id="A"/>
<letter_ref letter_id="A"/>
<letter_ref letter_id="A"/>
</site>
<right_flank>AAAATTAAGG</right_flank>
</contributing_site>
<contributing_site sequence_id="sequence_783" position="131" strand="plus" pvalue="1.23e-03" >
<left_flank>TTTCAGTTAG</left_flank>
<site>
<letter_ref letter_id="G"/>
<letter_ref letter_id="A"/>
<letter_ref letter_id="A"/>
<letter_ref letter_id="G"/>
<letter_ref letter_id="A"/>
<letter_ref letter_id="A"/>
<letter_ref letter_id="G"/>
</site>
<right_flank>CTGGCTGGGC</right_flank>
</contributing_site>
<contributing_site sequence_id="sequence_780" position="157" strand="minus" pvalue="1.23e-03" >
<left_flank>CAGTACTGTT</left_flank>
<site>
<letter_ref letter_id="G"/>
<letter_ref letter_id="A"/>
<letter_ref letter_id="A"/>
<letter_ref letter_id="G"/>
<letter_ref letter_id="A"/>
<letter_ref letter_id="A"/>
<letter_ref letter_id="A"/>
</site>
<right_flank>AGGAAACACA</right_flank>
</contributing_site>
<contributing_site sequence_id="sequence_773" position="2503" strand="plus" pvalue="1.23e-03" >
<left_flank>ATCTAGATTG</left_flank>
<site>
<letter_ref letter_id="G"/>
<letter_ref letter_id="A"/>
<letter_ref letter_id="A"/>
<letter_ref letter_id="G"/>
<letter_ref letter_id="A"/>
<letter_ref letter_id="A"/>
<letter_ref letter_id="G"/>
</site>
<right_flank>CAATTCCCCC</right_flank>
</contributing_site>
<contributing_site sequence_id="sequence_773" position="1617" strand="plus" pvalue="1.23e-03" >
<left_flank>TTAGAAATGT</left_flank>
<site>
<letter_ref letter_id="C"/>
<letter_ref letter_id="C"/>
<letter_ref letter_id="A"/>
<letter_ref letter_id="A"/>
<letter_ref letter_id="A"/>
<letter_ref letter_id="A"/>
<letter_ref letter_id="A"/>
</site>
<right_flank>ATATCATATT</right_flank>
</contributing_site>
<contributing_site sequence_id="sequence_773" position="586" strand="minus" pvalue="1.23e-03" >
<left_flank>TTTTTCAAAT</left_flank>
<site>
<letter_ref letter_id="C"/>
<letter_ref letter_id="C"/>
<letter_ref letter_id="A"/>
<letter_ref letter_id="A"/>
<letter_ref letter_id="A"/>
<letter_ref letter_id="A"/>
<letter_ref letter_id="G"/>
</site>
<right_flank>TTCAGTATCT</right_flank>
</contributing_site>
<contributing_site sequence_id="sequence_773" position="178" strand="minus" pvalue="1.23e-03" >
<left_flank>AAGTCTTTGC</left_flank>
<site>
<letter_ref letter_id="C"/>
<letter_ref letter_id="C"/>
<letter_ref letter_id="A"/>
<letter_ref letter_id="A"/>
<letter_ref letter_id="A"/>
<letter_ref letter_id="A"/>
<letter_ref letter_id="G"/>
</site>
<right_flank>GATAATCCTA</right_flank>
</contributing_site>
<contributing_site sequence_id="sequence_769" position="1357" strand="minus" pvalue="1.23e-03" >
<left_flank>ATTGTTGGTA</left_flank>
<site>
<letter_ref letter_id="C"/>
<letter_ref letter_id="C"/>
<letter_ref letter_id="A"/>
<letter_ref letter_id="A"/>
<letter_ref letter_id="A"/>
<letter_ref letter_id="A"/>
<letter_ref letter_id="A"/>
</site>
<right_flank>AAGAGCAGCG</right_flank>
</contributing_site>
<contributing_site sequence_id="sequence_769" position="1184" strand="minus" pvalue="1.23e-03" >
<left_flank>CCACCATCTC</left_flank>
<site>
<letter_ref letter_id="C"/>
<letter_ref letter_id="C"/>
<letter_ref letter_id="A"/>
<letter_ref letter_id="A"/>
<letter_ref letter_id="A"/>
<letter_ref letter_id="A"/>
<letter_ref letter_id="A"/>
</site>
<right_flank>GAGATGCGGC</right_flank>
</contributing_site>
<contributing_site sequence_id="sequence_769" position="413" strand="plus" pvalue="1.23e-03" >
<left_flank>GGACATATTC</left_flank>
<site>
<letter_ref letter_id="G"/>
<letter_ref letter_id="A"/>
<letter_ref letter_id="A"/>
<letter_ref letter_id="G"/>
<letter_ref letter_id="A"/>
<letter_ref letter_id="A"/>
<letter_ref letter_id="A"/>
</site>
<right_flank>TTCTGACCAT</right_flank>
</contributing_site>
<contributing_site sequence_id="sequence_768" position="3826" strand="plus" pvalue="1.23e-03" >
<left_flank>GGTAGCATGA</left_flank>
<site>
<letter_ref letter_id="C"/>
<letter_ref letter_id="C"/>
<letter_ref letter_id="A"/>
<letter_ref letter_id="A"/>
<letter_ref letter_id="A"/>
<letter_ref letter_id="A"/>
<letter_ref letter_id="G"/>
</site>
<right_flank>TGAACCAACC</right_flank>
</contributing_site>
<contributing_site sequence_id="sequence_768" position="3696" strand="minus" pvalue="1.23e-03" >
<left_flank>TTGGAACATT</left_flank>
<site>
<letter_ref letter_id="C"/>
<letter_ref letter_id="C"/>
<letter_ref letter_id="A"/>
<letter_ref letter_id="A"/>
<letter_ref letter_id="A"/>
<letter_ref letter_id="A"/>
<letter_ref letter_id="A"/>
</site>
<right_flank>GTTGGAGATC</right_flank>
</contributing_site>
<contributing_site sequence_id="sequence_768" position="3423" strand="plus" pvalue="1.23e-03" >
<left_flank>GTGGTTCTCG</left_flank>
<site>
<letter_ref letter_id="G"/>
<letter_ref letter_id="A"/>
<letter_ref letter_id="A"/>
<letter_ref letter_id="G"/>
<letter_ref letter_id="A"/>
<letter_ref letter_id="A"/>
<letter_ref letter_id="G"/>
</site>
<right_flank>ATAGCGAAAA</right_flank>
</contributing_site>
<contributing_site sequence_id="sequence_768" position="2814" strand="minus" pvalue="1.23e-03" >
<left_flank>GTTTTTCCAT</left_flank>
<site>
<letter_ref letter_id="C"/>
<letter_ref letter_id="C"/>
<letter_ref letter_id="A"/>
<letter_ref letter_id="A"/>
<letter_ref letter_id="A"/>
<letter_ref letter_id="A"/>
<letter_ref letter_id="A"/>
</site>
<right_flank>AAGCCTTTCT</right_flank>
</contributing_site>
<contributing_site sequence_id="sequence_768" position="2496" strand="plus" pvalue="1.23e-03" >
<left_flank>AAATTGGAAG</left_flank>
<site>
<letter_ref letter_id="G"/>
<letter_ref letter_id="A"/>
<letter_ref letter_id="A"/>
<letter_ref letter_id="G"/>
<letter_ref letter_id="A"/>
<letter_ref letter_id="A"/>
<letter_ref letter_id="A"/>
</site>
<right_flank>ATTTCTTTTT</right_flank>
</contributing_site>
<contributing_site sequence_id="sequence_768" position="2473" strand="minus" pvalue="1.23e-03" >
<left_flank>ATTTAGTTTG</left_flank>
<site>
<letter_ref letter_id="C"/>
<letter_ref letter_id="C"/>
<letter_ref letter_id="A"/>
<letter_ref letter_id="A"/>
<letter_ref letter_id="A"/>
<letter_ref letter_id="A"/>
<letter_ref letter_id="A"/>
</site>
<right_flank>GAGAACTCTT</right_flank>
</contributing_site>
<contributing_site sequence_id="sequence_768" position="2171" strand="plus" pvalue="1.23e-03" >
<left_flank>GATAATAATG</left_flank>
<site>
<letter_ref letter_id="C"/>
<letter_ref letter_id="C"/>
<letter_ref letter_id="A"/>
<letter_ref letter_id="A"/>
<letter_ref letter_id="A"/>
<letter_ref letter_id="A"/>
<letter_ref letter_id="A"/>
</site>
<right_flank>ATCTCAAGTT</right_flank>
</contributing_site>
<contributing_site sequence_id="sequence_768" position="2149" strand="minus" pvalue="1.23e-03" >
<left_flank>TTATCACAAA</left_flank>
<site>
<letter_ref letter_id="G"/>
<letter_ref letter_id="A"/>
<letter_ref letter_id="A"/>
<letter_ref letter_id="G"/>
<letter_ref letter_id="A"/>
<letter_ref letter_id="A"/>
<letter_ref letter_id="A"/>
</site>
<right_flank>TTCTGGATTT</right_flank>
</contributing_site>
<contributing_site sequence_id="sequence_767" position="877" strand="minus" pvalue="1.23e-03" >
<left_flank>AGAGTTAAAA</left_flank>
<site>
<letter_ref letter_id="G"/>
<letter_ref letter_id="A"/>
<letter_ref letter_id="A"/>
<letter_ref letter_id="G"/>
<letter_ref letter_id="A"/>
<letter_ref letter_id="A"/>
<letter_ref letter_id="A"/>
</site>
<right_flank>AATCATTAGT</right_flank>
</contributing_site>
<contributing_site sequence_id="sequence_767" position="705" strand="plus" pvalue="1.23e-03" >
<left_flank>ATCTCGATGA</left_flank>
<site>
<letter_ref letter_id="G"/>
<letter_ref letter_id="A"/>
<letter_ref letter_id="A"/>
<letter_ref letter_id="G"/>
<letter_ref letter_id="A"/>
<letter_ref letter_id="A"/>
<letter_ref letter_id="A"/>
</site>
<right_flank>CAAAAGCTCT</right_flank>
</contributing_site>
<contributing_site sequence_id="sequence_766" position="559" strand="minus" pvalue="1.23e-03" >
<left_flank>TGGCTGAGGA</left_flank>
<site>
<letter_ref letter_id="G"/>
<letter_ref letter_id="A"/>
<letter_ref letter_id="A"/>
<letter_ref letter_id="G"/>
<letter_ref letter_id="A"/>
<letter_ref letter_id="A"/>
<letter_ref letter_id="G"/>
</site>
<right_flank>GTTCCTTTTG</right_flank>
</contributing_site>
<contributing_site sequence_id="sequence_766" position="548" strand="plus" pvalue="1.23e-03" >
<left_flank>GGGATACCCC</left_flank>
<site>
<letter_ref letter_id="C"/>
<letter_ref letter_id="C"/>
<letter_ref letter_id="A"/>
<letter_ref letter_id="A"/>
<letter_ref letter_id="A"/>
<letter_ref letter_id="A"/>
<letter_ref letter_id="G"/>
</site>
<right_flank>GAACCTTCTT</right_flank>
</contributing_site>
<contributing_site sequence_id="sequence_766" position="16" strand="plus" pvalue="1.23e-03" >
<left_flank>GAGCCACTAC</left_flank>
<site>
<letter_ref letter_id="G"/>
<letter_ref letter_id="A"/>
<letter_ref letter_id="A"/>
<letter_ref letter_id="G"/>
<letter_ref letter_id="A"/>
<letter_ref letter_id="A"/>
<letter_ref letter_id="A"/>
</site>
<right_flank>TTCCGGGAGT</right_flank>
</contributing_site>
<contributing_site sequence_id="sequence_765" position="316" strand="minus" pvalue="1.23e-03" >
<left_flank>GCATCCAAAA</left_flank>
<site>
<letter_ref letter_id="C"/>
<letter_ref letter_id="C"/>
<letter_ref letter_id="A"/>
<letter_ref letter_id="A"/>
<letter_ref letter_id="A"/>
<letter_ref letter_id="A"/>
<letter_ref letter_id="G"/>
</site>
<right_flank>GTTTTTCTGG</right_flank>
</contributing_site>
<contributing_site sequence_id="sequence_765" position="119" strand="minus" pvalue="1.23e-03" >
<left_flank>AATGGCAGTT</left_flank>
<site>
<letter_ref letter_id="C"/>
<letter_ref letter_id="C"/>
<letter_ref letter_id="A"/>
<letter_ref letter_id="A"/>
<letter_ref letter_id="A"/>
<letter_ref letter_id="A"/>
<letter_ref letter_id="A"/>
</site>
<right_flank>AACGTACTTC</right_flank>
</contributing_site>
<contributing_site sequence_id="sequence_764" position="420" strand="minus" pvalue="1.23e-03" >
<left_flank>AAAAAAATAT</left_flank>
<site>
<letter_ref letter_id="C"/>
<letter_ref letter_id="C"/>
<letter_ref letter_id="A"/>
<letter_ref letter_id="A"/>
<letter_ref letter_id="A"/>
<letter_ref letter_id="A"/>
<letter_ref letter_id="A"/>
</site>
<right_flank>TCCAAAAGTC</right_flank>
</contributing_site>
<contributing_site sequence_id="sequence_764" position="412" strand="minus" pvalue="1.23e-03" >
<left_flank>ATCCAAAAAT</left_flank>
<site>
<letter_ref letter_id="C"/>
<letter_ref letter_id="C"/>
<letter_ref letter_id="A"/>
<letter_ref letter_id="A"/>
<letter_ref letter_id="A"/>
<letter_ref letter_id="A"/>
<letter_ref letter_id="G"/>
</site>
<right_flank>TCAAAAGGAA</right_flank>
</contributing_site>
<contributing_site sequence_id="sequence_762" position="405" strand="minus" pvalue="1.23e-03" >
<left_flank>TTGTTTAGTT</left_flank>
<site>
<letter_ref letter_id="C"/>
<letter_ref letter_id="C"/>
<letter_ref letter_id="A"/>
<letter_ref letter_id="A"/>
<letter_ref letter_id="A"/>
<letter_ref letter_id="A"/>
<letter_ref letter_id="A"/>
</site>
<right_flank>ATTTTGCAAA</right_flank>
</contributing_site>
<contributing_site sequence_id="sequence_762" position="197" strand="plus" pvalue="1.23e-03" >
<left_flank>TGTTTAGTTT</left_flank>
<site>
<letter_ref letter_id="C"/>
<letter_ref letter_id="C"/>
<letter_ref letter_id="A"/>
<letter_ref letter_id="A"/>
<letter_ref letter_id="A"/>
<letter_ref letter_id="A"/>
<letter_ref letter_id="A"/>
</site>
<right_flank>ATTTTGCAAA</right_flank>
</contributing_site>
<contributing_site sequence_id="sequence_760" position="315" strand="minus" pvalue="1.23e-03" >
<left_flank>TCAACAACTG</left_flank>
<site>
<letter_ref letter_id="G"/>
<letter_ref letter_id="A"/>
<letter_ref letter_id="A"/>
<letter_ref letter_id="G"/>
<letter_ref letter_id="A"/>
<letter_ref letter_id="A"/>
<letter_ref letter_id="G"/>
</site>
<right_flank>AATACACGGC</right_flank>
</contributing_site>
<contributing_site sequence_id="sequence_760" position="191" strand="minus" pvalue="1.23e-03" >
<left_flank>AGAAGAGGAC</left_flank>
<site>
<letter_ref letter_id="C"/>
<letter_ref letter_id="C"/>
<letter_ref letter_id="A"/>
<letter_ref letter_id="A"/>
<letter_ref letter_id="A"/>
<letter_ref letter_id="A"/>
<letter_ref letter_id="A"/>
</site>
<right_flank>AGTTTGGGGA</right_flank>
</contributing_site>
<contributing_site sequence_id="sequence_760" position="79" strand="plus" pvalue="1.23e-03" >
<left_flank>GAGGGGCCAA</left_flank>
<site>
<letter_ref letter_id="G"/>
<letter_ref letter_id="A"/>
<letter_ref letter_id="A"/>
<letter_ref letter_id="G"/>
<letter_ref letter_id="A"/>
<letter_ref letter_id="A"/>
<letter_ref letter_id="G"/>
</site>
<right_flank>GAGAAGCAGC</right_flank>
</contributing_site>
<contributing_site sequence_id="sequence_759" position="135" strand="plus" pvalue="1.23e-03" >
<left_flank>AACTTATTTA</left_flank>
<site>
<letter_ref letter_id="G"/>
<letter_ref letter_id="A"/>
<letter_ref letter_id="A"/>
<letter_ref letter_id="G"/>
<letter_ref letter_id="A"/>
<letter_ref letter_id="A"/>
<letter_ref letter_id="A"/>
</site>
<right_flank>ATGCAGGTGC</right_flank>
</contributing_site>
<contributing_site sequence_id="sequence_757" position="510" strand="minus" pvalue="1.23e-03" >
<left_flank>ACTCATTTTG</left_flank>
<site>
<letter_ref letter_id="C"/>
<letter_ref letter_id="C"/>
<letter_ref letter_id="A"/>
<letter_ref letter_id="A"/>
<letter_ref letter_id="A"/>
<letter_ref letter_id="A"/>
<letter_ref letter_id="A"/>
</site>
<right_flank>TTTTGGAACT</right_flank>
</contributing_site>
<contributing_site sequence_id="sequence_757" position="420" strand="minus" pvalue="1.23e-03" >
<left_flank>TCCGAAGCCC</left_flank>
<site>
<letter_ref letter_id="G"/>
<letter_ref letter_id="A"/>
<letter_ref letter_id="A"/>
<letter_ref letter_id="G"/>
<letter_ref letter_id="A"/>
<letter_ref letter_id="A"/>
<letter_ref letter_id="A"/>
</site>
<right_flank>ATTTTCGTGT</right_flank>
</contributing_site>
<contributing_site sequence_id="sequence_757" position="350" strand="plus" pvalue="1.23e-03" >
<left_flank>AGAAAAGTGA</left_flank>
<site>
<letter_ref letter_id="C"/>
<letter_ref letter_id="C"/>
<letter_ref letter_id="A"/>
<letter_ref letter_id="A"/>
<letter_ref letter_id="A"/>
<letter_ref letter_id="A"/>
<letter_ref letter_id="A"/>
</site>
<right_flank>AATGTTGGTC</right_flank>
</contributing_site>
<contributing_site sequence_id="sequence_751" position="105" strand="minus" pvalue="1.23e-03" >
<left_flank>ATAAAAATTG</left_flank>
<site>
<letter_ref letter_id="C"/>
<letter_ref letter_id="C"/>
<letter_ref letter_id="A"/>
<letter_ref letter_id="A"/>
<letter_ref letter_id="A"/>
<letter_ref letter_id="A"/>
<letter_ref letter_id="A"/>
</site>
<right_flank>AATCACAATT</right_flank>
</contributing_site>
<contributing_site sequence_id="sequence_749" position="264" strand="plus" pvalue="1.23e-03" >
<left_flank>AGGAGATGGA</left_flank>
<site>
<letter_ref letter_id="G"/>
<letter_ref letter_id="A"/>
<letter_ref letter_id="A"/>
<letter_ref letter_id="G"/>
<letter_ref letter_id="A"/>
<letter_ref letter_id="A"/>
<letter_ref letter_id="G"/>
</site>
<right_flank>GTGCAGGAGT</right_flank>
</contributing_site>
<contributing_site sequence_id="sequence_749" position="101" strand="minus" pvalue="1.23e-03" >
<left_flank>AGAGAGAGAG</left_flank>
<site>
<letter_ref letter_id="G"/>
<letter_ref letter_id="A"/>
<letter_ref letter_id="A"/>
<letter_ref letter_id="G"/>
<letter_ref letter_id="A"/>
<letter_ref letter_id="A"/>
<letter_ref letter_id="A"/>
</site>
<right_flank>GAAGTGGTTT</right_flank>
</contributing_site>
<contributing_site sequence_id="sequence_748" position="37" strand="minus" pvalue="1.23e-03" >
<left_flank>AGAGTTTTCC</left_flank>
<site>
<letter_ref letter_id="G"/>
<letter_ref letter_id="A"/>
<letter_ref letter_id="A"/>
<letter_ref letter_id="G"/>
<letter_ref letter_id="A"/>
<letter_ref letter_id="A"/>
<letter_ref letter_id="A"/>
</site>
<right_flank>CCTGCTAGTG</right_flank>
</contributing_site>
<contributing_site sequence_id="sequence_747" position="124" strand="plus" pvalue="1.23e-03" >
<left_flank>TGTTTAGTTC</left_flank>
<site>
<letter_ref letter_id="C"/>
<letter_ref letter_id="C"/>
<letter_ref letter_id="A"/>
<letter_ref letter_id="A"/>
<letter_ref letter_id="A"/>
<letter_ref letter_id="A"/>
<letter_ref letter_id="A"/>
</site>
<right_flank>TTTTGGGAAA</right_flank>
</contributing_site>
<contributing_site sequence_id="sequence_747" position="79" strand="minus" pvalue="1.23e-03" >
<left_flank>ACCTCAAAAT</left_flank>
<site>
<letter_ref letter_id="C"/>
<letter_ref letter_id="C"/>
<letter_ref letter_id="A"/>
<letter_ref letter_id="A"/>
<letter_ref letter_id="A"/>
<letter_ref letter_id="A"/>
<letter_ref letter_id="A"/>
</site>
<right_flank>GTTTTCAAGA</right_flank>
</contributing_site>
<contributing_site sequence_id="sequence_746" position="65" strand="plus" pvalue="1.23e-03" >
<left_flank>GCGAAACAGA</left_flank>
<site>
<letter_ref letter_id="C"/>
<letter_ref letter_id="C"/>
<letter_ref letter_id="A"/>
<letter_ref letter_id="A"/>
<letter_ref letter_id="A"/>
<letter_ref letter_id="A"/>
<letter_ref letter_id="A"/>
</site>
<right_flank>ACCCATCCCA</right_flank>
</contributing_site>
<contributing_site sequence_id="sequence_739" position="184" strand="plus" pvalue="1.23e-03" >
<left_flank>GTAAACAGAT</left_flank>
<site>
<letter_ref letter_id="G"/>
<letter_ref letter_id="A"/>
<letter_ref letter_id="A"/>
<letter_ref letter_id="G"/>
<letter_ref letter_id="A"/>
<letter_ref letter_id="A"/>
<letter_ref letter_id="A"/>
</site>
<right_flank>GACACAAAAA</right_flank>
</contributing_site>
<contributing_site sequence_id="sequence_735" position="493" strand="plus" pvalue="1.23e-03" >
<left_flank>TTGAGTACTA</left_flank>
<site>
<letter_ref letter_id="G"/>
<letter_ref letter_id="A"/>
<letter_ref letter_id="A"/>
<letter_ref letter_id="G"/>
<letter_ref letter_id="A"/>
<letter_ref letter_id="A"/>
<letter_ref letter_id="A"/>
</site>
<right_flank>AGCACCTAGA</right_flank>
</contributing_site>
<contributing_site sequence_id="sequence_735" position="366" strand="plus" pvalue="1.23e-03" >
<left_flank>TCCTTCTCCC</left_flank>
<site>
<letter_ref letter_id="C"/>
<letter_ref letter_id="C"/>
<letter_ref letter_id="A"/>
<letter_ref letter_id="A"/>
<letter_ref letter_id="A"/>
<letter_ref letter_id="A"/>
<letter_ref letter_id="G"/>
</site>
<right_flank>GGGATTTTAG</right_flank>
</contributing_site>
<contributing_site sequence_id="sequence_732" position="90" strand="minus" pvalue="1.23e-03" >
<left_flank>ATTTTTGTTT</left_flank>
<site>
<letter_ref letter_id="G"/>
<letter_ref letter_id="A"/>
<letter_ref letter_id="A"/>
<letter_ref letter_id="G"/>
<letter_ref letter_id="A"/>
<letter_ref letter_id="A"/>
<letter_ref letter_id="A"/>
</site>
<right_flank>ACCATTCAGT</right_flank>
</contributing_site>
<contributing_site sequence_id="sequence_731" position="286" strand="plus" pvalue="1.23e-03" >
<left_flank>GGCTTGTTGG</left_flank>
<site>
<letter_ref letter_id="G"/>
<letter_ref letter_id="A"/>
<letter_ref letter_id="A"/>
<letter_ref letter_id="G"/>
<letter_ref letter_id="A"/>
<letter_ref letter_id="A"/>
<letter_ref letter_id="G"/>
</site>
<right_flank>ACGGCTGTCT</right_flank>
</contributing_site>
<contributing_site sequence_id="sequence_731" position="218" strand="plus" pvalue="1.23e-03" >
<left_flank>TGGACGGGGA</left_flank>
<site>
<letter_ref letter_id="G"/>
<letter_ref letter_id="A"/>
<letter_ref letter_id="A"/>
<letter_ref letter_id="G"/>
<letter_ref letter_id="A"/>
<letter_ref letter_id="A"/>
<letter_ref letter_id="G"/>
</site>
<right_flank>CCCAGGGCAA</right_flank>
</contributing_site>
<contributing_site sequence_id="sequence_731" position="194" strand="minus" pvalue="1.23e-03" >
<left_flank>CCAACTCGAC</left_flank>
<site>
<letter_ref letter_id="C"/>
<letter_ref letter_id="C"/>
<letter_ref letter_id="A"/>
<letter_ref letter_id="A"/>
<letter_ref letter_id="A"/>
<letter_ref letter_id="A"/>
<letter_ref letter_id="A"/>
</site>
<right_flank>CACTACTTCT</right_flank>
</contributing_site>
<contributing_site sequence_id="sequence_729" position="81" strand="minus" pvalue="1.23e-03" >
<left_flank>TTTTTAAAAA</left_flank>
<site>
<letter_ref letter_id="G"/>
<letter_ref letter_id="A"/>
<letter_ref letter_id="A"/>
<letter_ref letter_id="G"/>
<letter_ref letter_id="A"/>
<letter_ref letter_id="A"/>
<letter_ref letter_id="A"/>
</site>
<right_flank>AATACTGTCA</right_flank>
</contributing_site>
<contributing_site sequence_id="sequence_727" position="237" strand="plus" pvalue="1.23e-03" >
<left_flank>GCTCAGAAGT</left_flank>
<site>
<letter_ref letter_id="C"/>
<letter_ref letter_id="C"/>
<letter_ref letter_id="A"/>
<letter_ref letter_id="A"/>
<letter_ref letter_id="A"/>
<letter_ref letter_id="A"/>
<letter_ref letter_id="G"/>
</site>
<right_flank>AGTTCGGTTC</right_flank>
</contributing_site>
<contributing_site sequence_id="sequence_726" position="320" strand="plus" pvalue="1.23e-03" >
<left_flank>TGCTACAGTA</left_flank>
<site>
<letter_ref letter_id="C"/>
<letter_ref letter_id="C"/>
<letter_ref letter_id="A"/>
<letter_ref letter_id="A"/>
<letter_ref letter_id="A"/>
<letter_ref letter_id="A"/>
<letter_ref letter_id="A"/>
</site>
<right_flank>CTTTT</right_flank>
</contributing_site>
<contributing_site sequence_id="sequence_725" position="276" strand="plus" pvalue="1.23e-03" >
<left_flank>ATATCATCGA</left_flank>
<site>
<letter_ref letter_id="C"/>
<letter_ref letter_id="C"/>
<letter_ref letter_id="A"/>
<letter_ref letter_id="A"/>
<letter_ref letter_id="A"/>
<letter_ref letter_id="A"/>
<letter_ref letter_id="G"/>
</site>
<right_flank>GAGACGTGTA</right_flank>
</contributing_site>
<contributing_site sequence_id="sequence_722" position="427" strand="plus" pvalue="1.23e-03" >
<left_flank>TTTAGTTCAC</left_flank>
<site>
<letter_ref letter_id="C"/>
<letter_ref letter_id="C"/>
<letter_ref letter_id="A"/>
<letter_ref letter_id="A"/>
<letter_ref letter_id="A"/>
<letter_ref letter_id="A"/>
<letter_ref letter_id="A"/>
</site>
<right_flank>CTAAATTTTT</right_flank>
</contributing_site>
<contributing_site sequence_id="sequence_721" position="97" strand="plus" pvalue="1.23e-03" >
<left_flank>CACCCAAAAT</left_flank>
<site>
<letter_ref letter_id="C"/>
<letter_ref letter_id="C"/>
<letter_ref letter_id="A"/>
<letter_ref letter_id="A"/>
<letter_ref letter_id="A"/>
<letter_ref letter_id="A"/>
<letter_ref letter_id="A"/>
</site>
<right_flank>CTTTTCAAGA</right_flank>
</contributing_site>
<contributing_site sequence_id="sequence_719" position="218" strand="minus" pvalue="1.23e-03" >
<left_flank>TTTAGTTCAC</left_flank>
<site>
<letter_ref letter_id="C"/>
<letter_ref letter_id="C"/>
<letter_ref letter_id="A"/>
<letter_ref letter_id="A"/>
<letter_ref letter_id="A"/>
<letter_ref letter_id="A"/>
<letter_ref letter_id="A"/>
</site>
<right_flank>GCAAAAAGTT</right_flank>
</contributing_site>
<contributing_site sequence_id="sequence_717" position="48" strand="minus" pvalue="1.23e-03" >
<left_flank>TGTTTACTTA</left_flank>
<site>
<letter_ref letter_id="C"/>
<letter_ref letter_id="C"/>
<letter_ref letter_id="A"/>
<letter_ref letter_id="A"/>
<letter_ref letter_id="A"/>
<letter_ref letter_id="A"/>
<letter_ref letter_id="A"/>
</site>
<right_flank>ATTTTGCAAA</right_flank>
</contributing_site>
<contributing_site sequence_id="sequence_715" position="173" strand="plus" pvalue="1.23e-03" >
<left_flank>GGTACAATGT</left_flank>
<site>
<letter_ref letter_id="C"/>
<letter_ref letter_id="C"/>
<letter_ref letter_id="A"/>
<letter_ref letter_id="A"/>
<letter_ref letter_id="A"/>
<letter_ref letter_id="A"/>
<letter_ref letter_id="A"/>
</site>
<right_flank>CTTTTCATTT</right_flank>
</contributing_site>
<contributing_site sequence_id="sequence_711" position="262" strand="minus" pvalue="1.23e-03" >
<left_flank>ACACGGAAAA</left_flank>
<site>
<letter_ref letter_id="C"/>
<letter_ref letter_id="C"/>
<letter_ref letter_id="A"/>
<letter_ref letter_id="A"/>
<letter_ref letter_id="A"/>
<letter_ref letter_id="A"/>
<letter_ref letter_id="A"/>
</site>
<right_flank>AATTTCAAGA</right_flank>
</contributing_site>
<contributing_site sequence_id="sequence_710" position="299" strand="minus" pvalue="1.23e-03" >
<left_flank></left_flank>
<site>
<letter_ref letter_id="C"/>
<letter_ref letter_id="C"/>
<letter_ref letter_id="A"/>
<letter_ref letter_id="A"/>
<letter_ref letter_id="A"/>
<letter_ref letter_id="A"/>
<letter_ref letter_id="G"/>
</site>
<right_flank>AGAAGGAATC</right_flank>
</contributing_site>
<contributing_site sequence_id="sequence_710" position="283" strand="minus" pvalue="1.23e-03" >
<left_flank>GAGAAGGAAT</left_flank>
<site>
<letter_ref letter_id="C"/>
<letter_ref letter_id="C"/>
<letter_ref letter_id="A"/>
<letter_ref letter_id="A"/>
<letter_ref letter_id="A"/>
<letter_ref letter_id="A"/>
<letter_ref letter_id="G"/>
</site>
<right_flank>GCAAACATTC</right_flank>
</contributing_site>
<contributing_site sequence_id="sequence_710" position="98" strand="minus" pvalue="1.23e-03" >
<left_flank>AGATCTGGCC</left_flank>
<site>
<letter_ref letter_id="G"/>
<letter_ref letter_id="A"/>
<letter_ref letter_id="A"/>
<letter_ref letter_id="G"/>
<letter_ref letter_id="A"/>
<letter_ref letter_id="A"/>
<letter_ref letter_id="A"/>
</site>
<right_flank>ATCATGTGAA</right_flank>
</contributing_site>
<contributing_site sequence_id="sequence_709" position="311" strand="plus" pvalue="1.23e-03" >
<left_flank>ATATCTTTCA</left_flank>
<site>
<letter_ref letter_id="G"/>
<letter_ref letter_id="A"/>
<letter_ref letter_id="A"/>
<letter_ref letter_id="G"/>
<letter_ref letter_id="A"/>
<letter_ref letter_id="A"/>
<letter_ref letter_id="G"/>
</site>
<right_flank>GTTTTTTTTC</right_flank>
</contributing_site>
<contributing_site sequence_id="sequence_704" position="65" strand="plus" pvalue="1.23e-03" >
<left_flank>GAGCCCAAAA</left_flank>
<site>
<letter_ref letter_id="C"/>
<letter_ref letter_id="C"/>
<letter_ref letter_id="A"/>
<letter_ref letter_id="A"/>
<letter_ref letter_id="A"/>
<letter_ref letter_id="A"/>
<letter_ref letter_id="G"/>
</site>
<right_flank>GCTTCTCTCC</right_flank>
</contributing_site>
<contributing_site sequence_id="sequence_700" position="208" strand="plus" pvalue="1.23e-03" >
<left_flank>ATACCTGAAA</left_flank>
<site>
<letter_ref letter_id="C"/>
<letter_ref letter_id="C"/>
<letter_ref letter_id="A"/>
<letter_ref letter_id="A"/>
<letter_ref letter_id="A"/>
<letter_ref letter_id="A"/>
<letter_ref letter_id="A"/>
</site>
<right_flank>ATTTTTAAAA</right_flank>
</contributing_site>
<contributing_site sequence_id="sequence_700" position="19" strand="plus" pvalue="1.23e-03" >
<left_flank>ACCTCAAAAA</left_flank>
<site>
<letter_ref letter_id="C"/>
<letter_ref letter_id="C"/>
<letter_ref letter_id="A"/>
<letter_ref letter_id="A"/>
<letter_ref letter_id="A"/>
<letter_ref letter_id="A"/>
<letter_ref letter_id="A"/>
</site>
<right_flank>CTTTTCAAGA</right_flank>
</contributing_site>
<contributing_site sequence_id="sequence_699" position="50" strand="plus" pvalue="1.23e-03" >
<left_flank>TGTTTAGTTC</left_flank>
<site>
<letter_ref letter_id="C"/>
<letter_ref letter_id="C"/>
<letter_ref letter_id="A"/>
<letter_ref letter_id="A"/>
<letter_ref letter_id="A"/>
<letter_ref letter_id="A"/>
<letter_ref letter_id="A"/>
</site>
<right_flank>ATTTTGCAAA</right_flank>
</contributing_site>
<contributing_site sequence_id="sequence_690" position="138" strand="plus" pvalue="1.23e-03" >
<left_flank>CGTCAACGAA</left_flank>
<site>
<letter_ref letter_id="C"/>
<letter_ref letter_id="C"/>
<letter_ref letter_id="A"/>
<letter_ref letter_id="A"/>
<letter_ref letter_id="A"/>
<letter_ref letter_id="A"/>
<letter_ref letter_id="G"/>
</site>
<right_flank>CCTGGCGGCG</right_flank>
</contributing_site>
<contributing_site sequence_id="sequence_689" position="121" strand="plus" pvalue="1.23e-03" >
<left_flank>CTTGTATGCA</left_flank>
<site>
<letter_ref letter_id="C"/>
<letter_ref letter_id="C"/>
<letter_ref letter_id="A"/>
<letter_ref letter_id="A"/>
<letter_ref letter_id="A"/>
<letter_ref letter_id="A"/>
<letter_ref letter_id="A"/>
</site>
<right_flank>CCTCGGATTC</right_flank>
</contributing_site>
<contributing_site sequence_id="sequence_684" position="170" strand="plus" pvalue="1.23e-03" >
<left_flank>TTTAGATGCA</left_flank>
<site>
<letter_ref letter_id="C"/>
<letter_ref letter_id="C"/>
<letter_ref letter_id="A"/>
<letter_ref letter_id="A"/>
<letter_ref letter_id="A"/>
<letter_ref letter_id="A"/>
<letter_ref letter_id="A"/>
</site>
<right_flank>AACCCAAAAC</right_flank>
</contributing_site>
<contributing_site sequence_id="sequence_684" position="106" strand="minus" pvalue="1.23e-03" >
<left_flank>ACCCTGAAAA</left_flank>
<site>
<letter_ref letter_id="C"/>
<letter_ref letter_id="C"/>
<letter_ref letter_id="A"/>
<letter_ref letter_id="A"/>
<letter_ref letter_id="A"/>
<letter_ref letter_id="A"/>
<letter_ref letter_id="A"/>
</site>
<right_flank>ATTTTCAAGA</right_flank>
</contributing_site>
<contributing_site sequence_id="sequence_679" position="1" strand="plus" pvalue="1.23e-03" >
<left_flank>T</left_flank>
<site>
<letter_ref letter_id="C"/>
<letter_ref letter_id="C"/>
<letter_ref letter_id="A"/>
<letter_ref letter_id="A"/>
<letter_ref letter_id="A"/>
<letter_ref letter_id="A"/>
<letter_ref letter_id="A"/>
</site>
<right_flank>CTTTTTAAGA</right_flank>
</contributing_site>
<contributing_site sequence_id="sequence_674" position="168" strand="minus" pvalue="1.23e-03" >
<left_flank>AAAGATTAAA</left_flank>
<site>
<letter_ref letter_id="G"/>
<letter_ref letter_id="A"/>
<letter_ref letter_id="A"/>
<letter_ref letter_id="G"/>
<letter_ref letter_id="A"/>
<letter_ref letter_id="A"/>
<letter_ref letter_id="A"/>
</site>
<right_flank>TAAGAAGGTA</right_flank>
</contributing_site>
<contributing_site sequence_id="sequence_674" position="64" strand="minus" pvalue="1.23e-03" >
<left_flank>AGAAAAGATA</left_flank>
<site>
<letter_ref letter_id="C"/>
<letter_ref letter_id="C"/>
<letter_ref letter_id="A"/>
<letter_ref letter_id="A"/>
<letter_ref letter_id="A"/>
<letter_ref letter_id="A"/>
<letter_ref letter_id="G"/>
</site>
<right_flank>CAGCATTTGG</right_flank>
</contributing_site>
<contributing_site sequence_id="sequence_673" position="176" strand="minus" pvalue="1.23e-03" >
<left_flank>TCCCTTGCTT</left_flank>
<site>
<letter_ref letter_id="C"/>
<letter_ref letter_id="C"/>
<letter_ref letter_id="A"/>
<letter_ref letter_id="A"/>
<letter_ref letter_id="A"/>
<letter_ref letter_id="A"/>
<letter_ref letter_id="A"/>
</site>
<right_flank>AATAAAGAAA</right_flank>
</contributing_site>
<contributing_site sequence_id="sequence_671" position="56" strand="plus" pvalue="1.23e-03" >
<left_flank>TTTGCTTAGG</left_flank>
<site>
<letter_ref letter_id="G"/>
<letter_ref letter_id="A"/>
<letter_ref letter_id="A"/>
<letter_ref letter_id="G"/>
<letter_ref letter_id="A"/>
<letter_ref letter_id="A"/>
<letter_ref letter_id="G"/>
</site>
<right_flank>AGATCAATGT</right_flank>
</contributing_site>
<contributing_site sequence_id="sequence_671" position="5" strand="plus" pvalue="1.23e-03" >
<left_flank>CGTGA</left_flank>
<site>
<letter_ref letter_id="C"/>
<letter_ref letter_id="C"/>
<letter_ref letter_id="A"/>
<letter_ref letter_id="A"/>
<letter_ref letter_id="A"/>
<letter_ref letter_id="A"/>
<letter_ref letter_id="G"/>
</site>
<right_flank>TACAAAAATT</right_flank>
</contributing_site>
<contributing_site sequence_id="sequence_670" position="223" strand="plus" pvalue="1.23e-03" >
<left_flank>GCCTAAGCCG</left_flank>
<site>
<letter_ref letter_id="G"/>
<letter_ref letter_id="A"/>
<letter_ref letter_id="A"/>
<letter_ref letter_id="G"/>
<letter_ref letter_id="A"/>
<letter_ref letter_id="A"/>
<letter_ref letter_id="G"/>
</site>
<right_flank>CCCAACCTAA</right_flank>
</contributing_site>
<contributing_site sequence_id="sequence_670" position="192" strand="minus" pvalue="1.23e-03" >
<left_flank>TTTAATTCAC</left_flank>
<site>
<letter_ref letter_id="C"/>
<letter_ref letter_id="C"/>
<letter_ref letter_id="A"/>
<letter_ref letter_id="A"/>
<letter_ref letter_id="A"/>
<letter_ref letter_id="A"/>
<letter_ref letter_id="A"/>
</site>
<right_flank>CCAAAACTAT</right_flank>
</contributing_site>
<contributing_site sequence_id="sequence_670" position="16" strand="minus" pvalue="1.23e-03" >
<left_flank>GTACCCAAAA</left_flank>
<site>
<letter_ref letter_id="C"/>
<letter_ref letter_id="C"/>
<letter_ref letter_id="A"/>
<letter_ref letter_id="A"/>
<letter_ref letter_id="A"/>
<letter_ref letter_id="A"/>
<letter_ref letter_id="A"/>
</site>
<right_flank>GTTTTCAAAA</right_flank>
</contributing_site>
<contributing_site sequence_id="sequence_667" position="141" strand="minus" pvalue="1.23e-03" >
<left_flank>ACTACAGTAC</left_flank>
<site>
<letter_ref letter_id="C"/>
<letter_ref letter_id="C"/>
<letter_ref letter_id="A"/>
<letter_ref letter_id="A"/>
<letter_ref letter_id="A"/>
<letter_ref letter_id="A"/>
<letter_ref letter_id="A"/>
</site>
<right_flank>ACAAAAAATT</right_flank>
</contributing_site>
<contributing_site sequence_id="sequence_664" position="271" strand="plus" pvalue="1.23e-03" >
<left_flank>TACAGCTACA</left_flank>
<site>
<letter_ref letter_id="C"/>
<letter_ref letter_id="C"/>
<letter_ref letter_id="A"/>
<letter_ref letter_id="A"/>
<letter_ref letter_id="A"/>
<letter_ref letter_id="A"/>
<letter_ref letter_id="A"/>
</site>
<right_flank>CTTTAAGCTA</right_flank>
</contributing_site>
<contributing_site sequence_id="sequence_663" position="114" strand="minus" pvalue="1.23e-03" >
<left_flank>AGCAGGGAAG</left_flank>
<site>
<letter_ref letter_id="G"/>
<letter_ref letter_id="A"/>
<letter_ref letter_id="A"/>
<letter_ref letter_id="G"/>
<letter_ref letter_id="A"/>
<letter_ref letter_id="A"/>
<letter_ref letter_id="G"/>
</site>
<right_flank>GGAAAAAAAA</right_flank>
</contributing_site>
<contributing_site sequence_id="sequence_662" position="283" strand="minus" pvalue="1.23e-03" >
<left_flank>TGTTTAGTTC</left_flank>
<site>
<letter_ref letter_id="C"/>
<letter_ref letter_id="C"/>
<letter_ref letter_id="A"/>
<letter_ref letter_id="A"/>
<letter_ref letter_id="A"/>
<letter_ref letter_id="A"/>
<letter_ref letter_id="A"/>
</site>
<right_flank>ATTTTGCAAA</right_flank>
</contributing_site>
<contributing_site sequence_id="sequence_661" position="115" strand="minus" pvalue="1.23e-03" >
<left_flank>GCTACAGTAA</left_flank>
<site>
<letter_ref letter_id="C"/>
<letter_ref letter_id="C"/>
<letter_ref letter_id="A"/>
<letter_ref letter_id="A"/>
<letter_ref letter_id="A"/>
<letter_ref letter_id="A"/>
<letter_ref letter_id="A"/>
</site>
<right_flank>AATCAAAATT</right_flank>
</contributing_site>
<contributing_site sequence_id="sequence_660" position="9" strand="plus" pvalue="1.23e-03" >
<left_flank>CCTCGAAAT</left_flank>
<site>
<letter_ref letter_id="C"/>
<letter_ref letter_id="C"/>
<letter_ref letter_id="A"/>
<letter_ref letter_id="A"/>
<letter_ref letter_id="A"/>
<letter_ref letter_id="A"/>
<letter_ref letter_id="A"/>
</site>
<right_flank>ATTTCCAAGA</right_flank>
</contributing_site>
<contributing_site sequence_id="sequence_658" position="183" strand="minus" pvalue="1.23e-03" >
<left_flank>ATGGGGGCAT</left_flank>
<site>
<letter_ref letter_id="G"/>
<letter_ref letter_id="A"/>
<letter_ref letter_id="A"/>
<letter_ref letter_id="G"/>
<letter_ref letter_id="A"/>
<letter_ref letter_id="A"/>
<letter_ref letter_id="G"/>
</site>
<right_flank>TCCGCGGGTA</right_flank>
</contributing_site>
<contributing_site sequence_id="sequence_657" position="270" strand="plus" pvalue="1.23e-03" >
<left_flank>CACGCGCGGG</left_flank>
<site>
<letter_ref letter_id="G"/>
<letter_ref letter_id="A"/>
<letter_ref letter_id="A"/>
<letter_ref letter_id="G"/>
<letter_ref letter_id="A"/>
<letter_ref letter_id="A"/>
<letter_ref letter_id="A"/>
</site>
<right_flank>AACGCGCAGG</right_flank>
</contributing_site>
<contributing_site sequence_id="sequence_657" position="234" strand="plus" pvalue="1.23e-03" >
<left_flank>CTTTCCGCGG</left_flank>
<site>
<letter_ref letter_id="G"/>
<letter_ref letter_id="A"/>
<letter_ref letter_id="A"/>
<letter_ref letter_id="G"/>
<letter_ref letter_id="A"/>
<letter_ref letter_id="A"/>
<letter_ref letter_id="A"/>
</site>
<right_flank>ATGGCGGTGG</right_flank>
</contributing_site>
<contributing_site sequence_id="sequence_657" position="22" strand="minus" pvalue="1.23e-03" >
<left_flank>TCGACGGCAC</left_flank>
<site>
<letter_ref letter_id="G"/>
<letter_ref letter_id="A"/>
<letter_ref letter_id="A"/>
<letter_ref letter_id="G"/>
<letter_ref letter_id="A"/>
<letter_ref letter_id="A"/>
<letter_ref letter_id="A"/>
</site>
<right_flank>TTTTTTGCCA</right_flank>
</contributing_site>
<contributing_site sequence_id="sequence_656" position="256" strand="plus" pvalue="1.23e-03" >
<left_flank>TAGCCAAAAG</left_flank>
<site>
<letter_ref letter_id="C"/>
<letter_ref letter_id="C"/>
<letter_ref letter_id="A"/>
<letter_ref letter_id="A"/>
<letter_ref letter_id="A"/>
<letter_ref letter_id="A"/>
<letter_ref letter_id="A"/>
</site>
<right_flank>TTTTGC</right_flank>
</contributing_site>
<contributing_site sequence_id="sequence_656" position="249" strand="plus" pvalue="1.23e-03" >
<left_flank>GTTACAGTAG</left_flank>
<site>
<letter_ref letter_id="C"/>
<letter_ref letter_id="C"/>
<letter_ref letter_id="A"/>
<letter_ref letter_id="A"/>
<letter_ref letter_id="A"/>
<letter_ref letter_id="A"/>
<letter_ref letter_id="G"/>
</site>
<right_flank>CCAAAAATTT</right_flank>
</contributing_site>
<contributing_site sequence_id="sequence_654" position="203" strand="minus" pvalue="1.23e-03" >
<left_flank>TTTAGTTTAT</left_flank>
<site>
<letter_ref letter_id="C"/>
<letter_ref letter_id="C"/>
<letter_ref letter_id="A"/>
<letter_ref letter_id="A"/>
<letter_ref letter_id="A"/>
<letter_ref letter_id="A"/>
<letter_ref letter_id="A"/>
</site>
<right_flank>CCAAAAACTT</right_flank>
</contributing_site>
<contributing_site sequence_id="sequence_654" position="196" strand="minus" pvalue="1.23e-03" >
<left_flank>TATCCAAAAA</left_flank>
<site>
<letter_ref letter_id="C"/>
<letter_ref letter_id="C"/>
<letter_ref letter_id="A"/>
<letter_ref letter_id="A"/>
<letter_ref letter_id="A"/>
<letter_ref letter_id="A"/>
<letter_ref letter_id="A"/>
</site>
<right_flank>CTTTTCAAGA</right_flank>
</contributing_site>
<contributing_site sequence_id="sequence_652" position="410" strand="plus" pvalue="1.23e-03" >
<left_flank>CATGTTTCAA</left_flank>
<site>
<letter_ref letter_id="C"/>
<letter_ref letter_id="C"/>
<letter_ref letter_id="A"/>
<letter_ref letter_id="A"/>
<letter_ref letter_id="A"/>
<letter_ref letter_id="A"/>
<letter_ref letter_id="A"/>
</site>
<right_flank>AAAAAGCATC</right_flank>
</contributing_site>
<contributing_site sequence_id="sequence_651" position="371" strand="plus" pvalue="1.23e-03" >
<left_flank>TTCTCAATCT</left_flank>
<site>
<letter_ref letter_id="C"/>
<letter_ref letter_id="C"/>
<letter_ref letter_id="A"/>
<letter_ref letter_id="A"/>
<letter_ref letter_id="A"/>
<letter_ref letter_id="A"/>
<letter_ref letter_id="G"/>
</site>
<right_flank>TCGTTTCAAT</right_flank>
</contributing_site>
<contributing_site sequence_id="sequence_648" position="292" strand="plus" pvalue="1.23e-03" >
<left_flank>GGAGATGAAC</left_flank>
<site>
<letter_ref letter_id="G"/>
<letter_ref letter_id="A"/>
<letter_ref letter_id="A"/>
<letter_ref letter_id="G"/>
<letter_ref letter_id="A"/>
<letter_ref letter_id="A"/>
<letter_ref letter_id="A"/>
</site>
<right_flank>CGTCAGG</right_flank>
</contributing_site>
<contributing_site sequence_id="sequence_647" position="195" strand="minus" pvalue="1.23e-03" >
<left_flank>CGACTGTTTA</left_flank>
<site>
<letter_ref letter_id="C"/>
<letter_ref letter_id="C"/>
<letter_ref letter_id="A"/>
<letter_ref letter_id="A"/>
<letter_ref letter_id="A"/>
<letter_ref letter_id="A"/>
<letter_ref letter_id="A"/>
</site>
<right_flank>CACAGGTCTC</right_flank>
</contributing_site>
<contributing_site sequence_id="sequence_645" position="167" strand="plus" pvalue="1.23e-03" >
<left_flank>ATAGTTCACC</left_flank>
<site>
<letter_ref letter_id="C"/>
<letter_ref letter_id="C"/>
<letter_ref letter_id="A"/>
<letter_ref letter_id="A"/>
<letter_ref letter_id="A"/>
<letter_ref letter_id="A"/>
<letter_ref letter_id="A"/>
</site>
<right_flank>CTAAAAACTT</right_flank>
</contributing_site>
<contributing_site sequence_id="sequence_644" position="369" strand="minus" pvalue="1.23e-03" >
<left_flank>AAATTGTTGG</left_flank>
<site>
<letter_ref letter_id="G"/>
<letter_ref letter_id="A"/>
<letter_ref letter_id="A"/>
<letter_ref letter_id="G"/>
<letter_ref letter_id="A"/>
<letter_ref letter_id="A"/>
<letter_ref letter_id="A"/>
</site>
<right_flank>GGCAAATTCA</right_flank>
</contributing_site>
<contributing_site sequence_id="sequence_642" position="395" strand="plus" pvalue="1.23e-03" >
<left_flank>TTGTTTAGTT</left_flank>
<site>
<letter_ref letter_id="C"/>
<letter_ref letter_id="C"/>
<letter_ref letter_id="A"/>
<letter_ref letter_id="A"/>
<letter_ref letter_id="A"/>
<letter_ref letter_id="A"/>
<letter_ref letter_id="A"/>
</site>
<right_flank>TTTTTGTAAA</right_flank>
</contributing_site>
<contributing_site sequence_id="sequence_642" position="284" strand="plus" pvalue="1.23e-03" >
<left_flank>GTACTGACAG</left_flank>
<site>
<letter_ref letter_id="C"/>
<letter_ref letter_id="C"/>
<letter_ref letter_id="A"/>
<letter_ref letter_id="A"/>
<letter_ref letter_id="A"/>
<letter_ref letter_id="A"/>
<letter_ref letter_id="G"/>
</site>
<right_flank>AGGCAAGACA</right_flank>
</contributing_site>
<contributing_site sequence_id="sequence_640" position="126" strand="minus" pvalue="1.23e-03" >
<left_flank>TTTGACTACA</left_flank>
<site>
<letter_ref letter_id="C"/>
<letter_ref letter_id="C"/>
<letter_ref letter_id="A"/>
<letter_ref letter_id="A"/>
<letter_ref letter_id="A"/>
<letter_ref letter_id="A"/>
<letter_ref letter_id="A"/>
</site>
<right_flank>AAACCCATTT</right_flank>
</contributing_site>
<contributing_site sequence_id="sequence_640" position="87" strand="plus" pvalue="1.23e-03" >
<left_flank>AAACCAAGGG</left_flank>
<site>
<letter_ref letter_id="G"/>
<letter_ref letter_id="A"/>
<letter_ref letter_id="A"/>
<letter_ref letter_id="G"/>
<letter_ref letter_id="A"/>
<letter_ref letter_id="A"/>
<letter_ref letter_id="A"/>
</site>
<right_flank>GTCAAGATTT</right_flank>
</contributing_site>
<contributing_site sequence_id="sequence_639" position="293" strand="plus" pvalue="1.23e-03" >
<left_flank>AAACAAAGGG</left_flank>
<site>
<letter_ref letter_id="C"/>
<letter_ref letter_id="C"/>
<letter_ref letter_id="A"/>
<letter_ref letter_id="A"/>
<letter_ref letter_id="A"/>
<letter_ref letter_id="A"/>
<letter_ref letter_id="A"/>
</site>
<right_flank>ATTTTGGGAA</right_flank>
</contributing_site>
<contributing_site sequence_id="sequence_639" position="271" strand="minus" pvalue="1.23e-03" >
<left_flank>TGTTTACTTC</left_flank>
<site>
<letter_ref letter_id="C"/>
<letter_ref letter_id="C"/>
<letter_ref letter_id="A"/>
<letter_ref letter_id="A"/>
<letter_ref letter_id="A"/>
<letter_ref letter_id="A"/>
<letter_ref letter_id="A"/>
</site>
<right_flank>ATTTTCTAAA</right_flank>
</contributing_site>
<contributing_site sequence_id="sequence_638" position="112" strand="plus" pvalue="1.23e-03" >
<left_flank>TTGGGGAGGG</left_flank>
<site>
<letter_ref letter_id="G"/>
<letter_ref letter_id="A"/>
<letter_ref letter_id="A"/>
<letter_ref letter_id="G"/>
<letter_ref letter_id="A"/>
<letter_ref letter_id="A"/>
<letter_ref letter_id="G"/>
</site>
<right_flank>GAATGTGCTG</right_flank>
</contributing_site>
<contributing_site sequence_id="sequence_637" position="174" strand="minus" pvalue="1.23e-03" >
<left_flank>ACCCCGAAAA</left_flank>
<site>
<letter_ref letter_id="C"/>
<letter_ref letter_id="C"/>
<letter_ref letter_id="A"/>
<letter_ref letter_id="A"/>
<letter_ref letter_id="A"/>
<letter_ref letter_id="A"/>
<letter_ref letter_id="A"/>
</site>
<right_flank>CTTTTCAAGA</right_flank>
</contributing_site>
<contributing_site sequence_id="sequence_636" position="203" strand="minus" pvalue="1.23e-03" >
<left_flank>GACCATCAAT</left_flank>
<site>
<letter_ref letter_id="C"/>
<letter_ref letter_id="C"/>
<letter_ref letter_id="A"/>
<letter_ref letter_id="A"/>
<letter_ref letter_id="A"/>
<letter_ref letter_id="A"/>
<letter_ref letter_id="A"/>
</site>
<right_flank>AATTGAATGG</right_flank>
</contributing_site>
<contributing_site sequence_id="sequence_632" position="84" strand="minus" pvalue="1.23e-03" >
<left_flank>TGTGAGAGGA</left_flank>
<site>
<letter_ref letter_id="G"/>
<letter_ref letter_id="A"/>
<letter_ref letter_id="A"/>
<letter_ref letter_id="G"/>
<letter_ref letter_id="A"/>
<letter_ref letter_id="A"/>
<letter_ref letter_id="A"/>
</site>
<right_flank>AACAACTTCA</right_flank>
</contributing_site>
<contributing_site sequence_id="sequence_630" position="9" strand="minus" pvalue="1.23e-03" >
<left_flank>GGTACATTTA</left_flank>
<site>
<letter_ref letter_id="G"/>
<letter_ref letter_id="A"/>
<letter_ref letter_id="A"/>
<letter_ref letter_id="G"/>
<letter_ref letter_id="A"/>
<letter_ref letter_id="A"/>
<letter_ref letter_id="A"/>
</site>
<right_flank>TTTTAAGCA</right_flank>
</contributing_site>
<contributing_site sequence_id="sequence_629" position="162" strand="minus" pvalue="1.23e-03" >
<left_flank>ACGGGAAGTA</left_flank>
<site>
<letter_ref letter_id="G"/>
<letter_ref letter_id="A"/>
<letter_ref letter_id="A"/>
<letter_ref letter_id="G"/>
<letter_ref letter_id="A"/>
<letter_ref letter_id="A"/>
<letter_ref letter_id="G"/>
</site>
<right_flank>CCACTTTCGG</right_flank>
</contributing_site>
<contributing_site sequence_id="sequence_623" position="133" strand="plus" pvalue="1.23e-03" >
<left_flank>TCTCATCCTA</left_flank>
<site>
<letter_ref letter_id="G"/>
<letter_ref letter_id="A"/>
<letter_ref letter_id="A"/>
<letter_ref letter_id="G"/>
<letter_ref letter_id="A"/>
<letter_ref letter_id="A"/>
<letter_ref letter_id="G"/>
</site>
<right_flank>AAACCTGGAA</right_flank>
</contributing_site>
<contributing_site sequence_id="sequence_617" position="121" strand="plus" pvalue="1.23e-03" >
<left_flank>TTAGTTCATC</left_flank>
<site>
<letter_ref letter_id="C"/>
<letter_ref letter_id="C"/>
<letter_ref letter_id="A"/>
<letter_ref letter_id="A"/>
<letter_ref letter_id="A"/>
<letter_ref letter_id="A"/>
<letter_ref letter_id="A"/>
</site>
<right_flank>CTAAAAAATT</right_flank>
</contributing_site>
<contributing_site sequence_id="sequence_613" position="288" strand="plus" pvalue="1.23e-03" >
<left_flank>TCCCACATTT</left_flank>
<site>
<letter_ref letter_id="G"/>
<letter_ref letter_id="A"/>
<letter_ref letter_id="A"/>
<letter_ref letter_id="G"/>
<letter_ref letter_id="A"/>
<letter_ref letter_id="A"/>
<letter_ref letter_id="A"/>
</site>
<right_flank>C</right_flank>
</contributing_site>
<contributing_site sequence_id="sequence_613" position="71" strand="plus" pvalue="1.23e-03" >
<left_flank>ACAAATATGG</left_flank>
<site>
<letter_ref letter_id="C"/>
<letter_ref letter_id="C"/>
<letter_ref letter_id="A"/>
<letter_ref letter_id="A"/>
<letter_ref letter_id="A"/>
<letter_ref letter_id="A"/>
<letter_ref letter_id="G"/>
</site>
<right_flank>CGTGTGGTCA</right_flank>
</contributing_site>
<contributing_site sequence_id="sequence_612" position="219" strand="minus" pvalue="1.23e-03" >
<left_flank>CGTACCTACG</left_flank>
<site>
<letter_ref letter_id="G"/>
<letter_ref letter_id="A"/>
<letter_ref letter_id="A"/>
<letter_ref letter_id="G"/>
<letter_ref letter_id="A"/>
<letter_ref letter_id="A"/>
<letter_ref letter_id="A"/>
</site>
<right_flank>AATATCAAAT</right_flank>
</contributing_site>
<contributing_site sequence_id="sequence_611" position="213" strand="plus" pvalue="1.23e-03" >
<left_flank>GACCCAAAAA</left_flank>
<site>
<letter_ref letter_id="C"/>
<letter_ref letter_id="C"/>
<letter_ref letter_id="A"/>
<letter_ref letter_id="A"/>
<letter_ref letter_id="A"/>
<letter_ref letter_id="A"/>
<letter_ref letter_id="A"/>
</site>
<right_flank>GTTTTTAAGA</right_flank>
</contributing_site>
<contributing_site sequence_id="sequence_611" position="206" strand="plus" pvalue="1.23e-03" >
<left_flank>TCGTATAGAC</left_flank>
<site>
<letter_ref letter_id="C"/>
<letter_ref letter_id="C"/>
<letter_ref letter_id="A"/>
<letter_ref letter_id="A"/>
<letter_ref letter_id="A"/>
<letter_ref letter_id="A"/>
<letter_ref letter_id="A"/>
</site>
<right_flank>CCAAAAAGTT</right_flank>
</contributing_site>
<contributing_site sequence_id="sequence_608" position="18" strand="minus" pvalue="1.23e-03" >
<left_flank>TTTTTCAAAT</left_flank>
<site>
<letter_ref letter_id="C"/>
<letter_ref letter_id="C"/>
<letter_ref letter_id="A"/>
<letter_ref letter_id="A"/>
<letter_ref letter_id="A"/>
<letter_ref letter_id="A"/>
<letter_ref letter_id="A"/>
</site>
<right_flank>TGTCCTATGT</right_flank>
</contributing_site>
<contributing_site sequence_id="sequence_604" position="93" strand="minus" pvalue="1.23e-03" >
<left_flank>GAATTAGGAT</left_flank>
<site>
<letter_ref letter_id="G"/>
<letter_ref letter_id="A"/>
<letter_ref letter_id="A"/>
<letter_ref letter_id="G"/>
<letter_ref letter_id="A"/>
<letter_ref letter_id="A"/>
<letter_ref letter_id="A"/>
</site>
<right_flank>TGACCAAAAC</right_flank>
</contributing_site>
<contributing_site sequence_id="sequence_603" position="283" strand="minus" pvalue="1.23e-03" >
<left_flank>AGTTGAGCCA</left_flank>
<site>
<letter_ref letter_id="G"/>
<letter_ref letter_id="A"/>
<letter_ref letter_id="A"/>
<letter_ref letter_id="G"/>
<letter_ref letter_id="A"/>
<letter_ref letter_id="A"/>
<letter_ref letter_id="G"/>
</site>
<right_flank>ATGAGGATCT</right_flank>
</contributing_site>
<contributing_site sequence_id="sequence_603" position="155" strand="plus" pvalue="1.23e-03" >
<left_flank>CATATTTATT</left_flank>
<site>
<letter_ref letter_id="G"/>
<letter_ref letter_id="A"/>
<letter_ref letter_id="A"/>
<letter_ref letter_id="G"/>
<letter_ref letter_id="A"/>
<letter_ref letter_id="A"/>
<letter_ref letter_id="A"/>
</site>
<right_flank>GAGGTAGAAA</right_flank>
</contributing_site>
<contributing_site sequence_id="sequence_602" position="184" strand="minus" pvalue="1.23e-03" >
<left_flank>TTGTTTATCT</left_flank>
<site>
<letter_ref letter_id="G"/>
<letter_ref letter_id="A"/>
<letter_ref letter_id="A"/>
<letter_ref letter_id="G"/>
<letter_ref letter_id="A"/>
<letter_ref letter_id="A"/>
<letter_ref letter_id="G"/>
</site>
<right_flank>GGGAATGGGT</right_flank>
</contributing_site>
<contributing_site sequence_id="sequence_601" position="183" strand="plus" pvalue="1.23e-03" >
<left_flank>GTTGTGGCTT</left_flank>
<site>
<letter_ref letter_id="C"/>
<letter_ref letter_id="C"/>
<letter_ref letter_id="A"/>
<letter_ref letter_id="A"/>
<letter_ref letter_id="A"/>
<letter_ref letter_id="A"/>
<letter_ref letter_id="A"/>
</site>
<right_flank>CTAGGACATG</right_flank>
</contributing_site>
<contributing_site sequence_id="sequence_601" position="18" strand="minus" pvalue="1.23e-03" >
<left_flank>TTGTTGGCTA</left_flank>
<site>
<letter_ref letter_id="C"/>
<letter_ref letter_id="C"/>
<letter_ref letter_id="A"/>
<letter_ref letter_id="A"/>
<letter_ref letter_id="A"/>
<letter_ref letter_id="A"/>
<letter_ref letter_id="G"/>
</site>
<right_flank>CTGTGCATCA</right_flank>
</contributing_site>
<contributing_site sequence_id="sequence_600" position="329" strand="minus" pvalue="1.23e-03" >
<left_flank>GGAATAAGAA</left_flank>
<site>
<letter_ref letter_id="C"/>
<letter_ref letter_id="C"/>
<letter_ref letter_id="A"/>
<letter_ref letter_id="A"/>
<letter_ref letter_id="A"/>
<letter_ref letter_id="A"/>
<letter_ref letter_id="A"/>
</site>
<right_flank>GCAAAGGATC</right_flank>
</contributing_site>
<contributing_site sequence_id="sequence_600" position="19" strand="plus" pvalue="1.23e-03" >
<left_flank>GGAGAGATTA</left_flank>
<site>
<letter_ref letter_id="G"/>
<letter_ref letter_id="A"/>
<letter_ref letter_id="A"/>
<letter_ref letter_id="G"/>
<letter_ref letter_id="A"/>
<letter_ref letter_id="A"/>
<letter_ref letter_id="A"/>
</site>
<right_flank>ACGAGGTGCA</right_flank>
</contributing_site>
<contributing_site sequence_id="sequence_598" position="146" strand="plus" pvalue="1.23e-03" >
<left_flank>TTAGATGCAC</left_flank>
<site>
<letter_ref letter_id="C"/>
<letter_ref letter_id="C"/>
<letter_ref letter_id="A"/>
<letter_ref letter_id="A"/>
<letter_ref letter_id="A"/>
<letter_ref letter_id="A"/>
<letter_ref letter_id="A"/>
</site>
<right_flank>CCCAAAACTT</right_flank>
</contributing_site>
<contributing_site sequence_id="sequence_595" position="246" strand="minus" pvalue="1.23e-03" >
<left_flank>C</left_flank>
<site>
<letter_ref letter_id="C"/>
<letter_ref letter_id="C"/>
<letter_ref letter_id="A"/>
<letter_ref letter_id="A"/>
<letter_ref letter_id="A"/>
<letter_ref letter_id="A"/>
<letter_ref letter_id="A"/>
</site>
<right_flank>CCAAAAACTT</right_flank>
</contributing_site>
<contributing_site sequence_id="sequence_595" position="239" strand="minus" pvalue="1.23e-03" >
<left_flank>CCCAAAAA</left_flank>
<site>
<letter_ref letter_id="C"/>
<letter_ref letter_id="C"/>
<letter_ref letter_id="A"/>
<letter_ref letter_id="A"/>
<letter_ref letter_id="A"/>
<letter_ref letter_id="A"/>
<letter_ref letter_id="A"/>
</site>
<right_flank>CTTTTCAAGA</right_flank>
</contributing_site>
<contributing_site sequence_id="sequence_594" position="238" strand="minus" pvalue="1.23e-03" >
<left_flank>ACTCTGAAAA</left_flank>
<site>
<letter_ref letter_id="C"/>
<letter_ref letter_id="C"/>
<letter_ref letter_id="A"/>
<letter_ref letter_id="A"/>
<letter_ref letter_id="A"/>
<letter_ref letter_id="A"/>
<letter_ref letter_id="G"/>
</site>
<right_flank>GTTTTCAAGA</right_flank>
</contributing_site>
<contributing_site sequence_id="sequence_594" position="56" strand="minus" pvalue="1.23e-03" >
<left_flank>TGCTACAGTA</left_flank>
<site>
<letter_ref letter_id="C"/>
<letter_ref letter_id="C"/>
<letter_ref letter_id="A"/>
<letter_ref letter_id="A"/>
<letter_ref letter_id="A"/>
<letter_ref letter_id="A"/>
<letter_ref letter_id="A"/>
</site>
<right_flank>CTTTTCACAT</right_flank>
</contributing_site>
<contributing_site sequence_id="sequence_587" position="17" strand="minus" pvalue="1.23e-03" >
<left_flank>GCTACAGTAG</left_flank>
<site>
<letter_ref letter_id="C"/>
<letter_ref letter_id="C"/>
<letter_ref letter_id="A"/>
<letter_ref letter_id="A"/>
<letter_ref letter_id="A"/>
<letter_ref letter_id="A"/>
<letter_ref letter_id="A"/>
</site>
<right_flank>CAAAAATTTT</right_flank>
</contributing_site>
<contributing_site sequence_id="sequence_586" position="176" strand="minus" pvalue="1.23e-03" >
<left_flank>TCTGGCGCGT</left_flank>
<site>
<letter_ref letter_id="G"/>
<letter_ref letter_id="A"/>
<letter_ref letter_id="A"/>
<letter_ref letter_id="G"/>
<letter_ref letter_id="A"/>
<letter_ref letter_id="A"/>
<letter_ref letter_id="G"/>
</site>
<right_flank>TTGCAATACG</right_flank>
</contributing_site>
<contributing_site sequence_id="sequence_585" position="7" strand="plus" pvalue="1.23e-03" >
<left_flank>TGTAACT</left_flank>
<site>
<letter_ref letter_id="C"/>
<letter_ref letter_id="C"/>
<letter_ref letter_id="A"/>
<letter_ref letter_id="A"/>
<letter_ref letter_id="A"/>
<letter_ref letter_id="A"/>
<letter_ref letter_id="G"/>
</site>
<right_flank>GGTCACAGAT</right_flank>
</contributing_site>
<contributing_site sequence_id="sequence_583" position="276" strand="plus" pvalue="1.23e-03" >
<left_flank>GTAGCGAAAT</left_flank>
<site>
<letter_ref letter_id="C"/>
<letter_ref letter_id="C"/>
<letter_ref letter_id="A"/>
<letter_ref letter_id="A"/>
<letter_ref letter_id="A"/>
<letter_ref letter_id="A"/>
<letter_ref letter_id="A"/>
</site>
<right_flank>TTTTCACATC</right_flank>
</contributing_site>
<contributing_site sequence_id="sequence_582" position="229" strand="plus" pvalue="1.23e-03" >
<left_flank>TGGTCACCAA</left_flank>
<site>
<letter_ref letter_id="C"/>
<letter_ref letter_id="C"/>
<letter_ref letter_id="A"/>
<letter_ref letter_id="A"/>
<letter_ref letter_id="A"/>
<letter_ref letter_id="A"/>
<letter_ref letter_id="A"/>
</site>
<right_flank>TACCCTAGGT</right_flank>
</contributing_site>
<contributing_site sequence_id="sequence_581" position="341" strand="plus" pvalue="1.23e-03" >
<left_flank>TAACAATGGT</left_flank>
<site>
<letter_ref letter_id="G"/>
<letter_ref letter_id="A"/>
<letter_ref letter_id="A"/>
<letter_ref letter_id="G"/>
<letter_ref letter_id="A"/>
<letter_ref letter_id="A"/>
<letter_ref letter_id="G"/>
</site>
<right_flank>CAATGAACAA</right_flank>
</contributing_site>
<contributing_site sequence_id="sequence_579" position="69" strand="plus" pvalue="1.23e-03" >
<left_flank>TTACATACAC</left_flank>
<site>
<letter_ref letter_id="C"/>
<letter_ref letter_id="C"/>
<letter_ref letter_id="A"/>
<letter_ref letter_id="A"/>
<letter_ref letter_id="A"/>
<letter_ref letter_id="A"/>
<letter_ref letter_id="A"/>
</site>
<right_flank>CCCAAAACTT</right_flank>
</contributing_site>
<contributing_site sequence_id="sequence_577" position="166" strand="plus" pvalue="1.23e-03" >
<left_flank>CGTATATTAG</left_flank>
<site>
<letter_ref letter_id="C"/>
<letter_ref letter_id="C"/>
<letter_ref letter_id="A"/>
<letter_ref letter_id="A"/>
<letter_ref letter_id="A"/>
<letter_ref letter_id="A"/>
<letter_ref letter_id="A"/>
</site>
<right_flank>CCGAAACATG</right_flank>
</contributing_site>
<contributing_site sequence_id="sequence_577" position="102" strand="plus" pvalue="1.23e-03" >
<left_flank>TATATGGTAG</left_flank>
<site>
<letter_ref letter_id="C"/>
<letter_ref letter_id="C"/>
<letter_ref letter_id="A"/>
<letter_ref letter_id="A"/>
<letter_ref letter_id="A"/>
<letter_ref letter_id="A"/>
<letter_ref letter_id="A"/>
</site>
<right_flank>CACAAAAGAG</right_flank>
</contributing_site>
<contributing_site sequence_id="sequence_576" position="101" strand="plus" pvalue="1.23e-03" >
<left_flank>CTTCCAAAAA</left_flank>
<site>
<letter_ref letter_id="C"/>
<letter_ref letter_id="C"/>
<letter_ref letter_id="A"/>
<letter_ref letter_id="A"/>
<letter_ref letter_id="A"/>
<letter_ref letter_id="A"/>
<letter_ref letter_id="A"/>
</site>
<right_flank>AATTTAAAAT</right_flank>
</contributing_site>
<contributing_site sequence_id="sequence_576" position="94" strand="plus" pvalue="1.23e-03" >
<left_flank>TTACTTCCTT</left_flank>
<site>
<letter_ref letter_id="C"/>
<letter_ref letter_id="C"/>
<letter_ref letter_id="A"/>
<letter_ref letter_id="A"/>
<letter_ref letter_id="A"/>
<letter_ref letter_id="A"/>
<letter_ref letter_id="A"/>
</site>
<right_flank>CCAAAAAAAT</right_flank>
</contributing_site>
<contributing_site sequence_id="sequence_575" position="68" strand="minus" pvalue="1.23e-03" >
<left_flank>TGGCAAGTTG</left_flank>
<site>
<letter_ref letter_id="C"/>
<letter_ref letter_id="C"/>
<letter_ref letter_id="A"/>
<letter_ref letter_id="A"/>
<letter_ref letter_id="A"/>
<letter_ref letter_id="A"/>
<letter_ref letter_id="G"/>
</site>
<right_flank>ATGACAACTC</right_flank>
</contributing_site>
<contributing_site sequence_id="sequence_572" position="171" strand="minus" pvalue="1.23e-03" >
<left_flank>CTTGCTGCAC</left_flank>
<site>
<letter_ref letter_id="C"/>
<letter_ref letter_id="C"/>
<letter_ref letter_id="A"/>
<letter_ref letter_id="A"/>
<letter_ref letter_id="A"/>
<letter_ref letter_id="A"/>
<letter_ref letter_id="A"/>
</site>
<right_flank>GACGTGAGTC</right_flank>
</contributing_site>
<contributing_site sequence_id="sequence_565" position="336" strand="plus" pvalue="1.23e-03" >
<left_flank>CAAATATTAT</left_flank>
<site>
<letter_ref letter_id="C"/>
<letter_ref letter_id="C"/>
<letter_ref letter_id="A"/>
<letter_ref letter_id="A"/>
<letter_ref letter_id="A"/>
<letter_ref letter_id="A"/>
<letter_ref letter_id="A"/>
</site>
<right_flank>TGATCAACAG</right_flank>
</contributing_site>
<contributing_site sequence_id="sequence_563" position="319" strand="minus" pvalue="1.23e-03" >
<left_flank></left_flank>
<site>
<letter_ref letter_id="C"/>
<letter_ref letter_id="C"/>
<letter_ref letter_id="A"/>
<letter_ref letter_id="A"/>
<letter_ref letter_id="A"/>
<letter_ref letter_id="A"/>
<letter_ref letter_id="A"/>
</site>
<right_flank>AAATGTCAGC</right_flank>
</contributing_site>
<contributing_site sequence_id="sequence_560" position="202" strand="plus" pvalue="1.23e-03" >
<left_flank>GGAAGCGCTG</left_flank>
<site>
<letter_ref letter_id="G"/>
<letter_ref letter_id="A"/>
<letter_ref letter_id="A"/>
<letter_ref letter_id="G"/>
<letter_ref letter_id="A"/>
<letter_ref letter_id="A"/>
<letter_ref letter_id="G"/>
</site>
<right_flank>GAGCTACCAC</right_flank>
</contributing_site>
<contributing_site sequence_id="sequence_559" position="117" strand="minus" pvalue="1.23e-03" >
<left_flank>CAAAGGAAGT</left_flank>
<site>
<letter_ref letter_id="C"/>
<letter_ref letter_id="C"/>
<letter_ref letter_id="A"/>
<letter_ref letter_id="A"/>
<letter_ref letter_id="A"/>
<letter_ref letter_id="A"/>
<letter_ref letter_id="G"/>
</site>
<right_flank>ACAGACCCGA</right_flank>
</contributing_site>
<contributing_site sequence_id="sequence_559" position="62" strand="minus" pvalue="1.23e-03" >
<left_flank>AAACAAATAA</left_flank>
<site>
<letter_ref letter_id="G"/>
<letter_ref letter_id="A"/>
<letter_ref letter_id="A"/>
<letter_ref letter_id="G"/>
<letter_ref letter_id="A"/>
<letter_ref letter_id="A"/>
<letter_ref letter_id="A"/>
</site>
<right_flank>AATGATTCTT</right_flank>
</contributing_site>
<contributing_site sequence_id="sequence_558" position="153" strand="minus" pvalue="1.23e-03" >
<left_flank>ACCAGAATCT</left_flank>
<site>
<letter_ref letter_id="G"/>
<letter_ref letter_id="A"/>
<letter_ref letter_id="A"/>
<letter_ref letter_id="G"/>
<letter_ref letter_id="A"/>
<letter_ref letter_id="A"/>
<letter_ref letter_id="A"/>
</site>
<right_flank>GTATCATTTC</right_flank>
</contributing_site>
<contributing_site sequence_id="sequence_549" position="273" strand="plus" pvalue="1.23e-03" >
<left_flank>TCAGAGCACT</left_flank>
<site>
<letter_ref letter_id="G"/>
<letter_ref letter_id="A"/>
<letter_ref letter_id="A"/>
<letter_ref letter_id="G"/>
<letter_ref letter_id="A"/>
<letter_ref letter_id="A"/>
<letter_ref letter_id="A"/>
</site>
<right_flank>ATGCAC</right_flank>
</contributing_site>
<contributing_site sequence_id="sequence_546" position="70" strand="minus" pvalue="1.23e-03" >
<left_flank>TGTAATCATC</left_flank>
<site>
<letter_ref letter_id="G"/>
<letter_ref letter_id="A"/>
<letter_ref letter_id="A"/>
<letter_ref letter_id="G"/>
<letter_ref letter_id="A"/>
<letter_ref letter_id="A"/>
<letter_ref letter_id="A"/>
</site>
<right_flank>TAAACTCACC</right_flank>
</contributing_site>
<contributing_site sequence_id="sequence_543" position="204" strand="minus" pvalue="1.23e-03" >
<left_flank>TGTTTACTTC</left_flank>
<site>
<letter_ref letter_id="C"/>
<letter_ref letter_id="C"/>
<letter_ref letter_id="A"/>
<letter_ref letter_id="A"/>
<letter_ref letter_id="A"/>
<letter_ref letter_id="A"/>
<letter_ref letter_id="A"/>
</site>
<right_flank>ATTTTGCAAA</right_flank>
</contributing_site>
<contributing_site sequence_id="sequence_542" position="417" strand="plus" pvalue="1.23e-03" >
<left_flank>AGTACCATAA</left_flank>
<site>
<letter_ref letter_id="C"/>
<letter_ref letter_id="C"/>
<letter_ref letter_id="A"/>
<letter_ref letter_id="A"/>
<letter_ref letter_id="A"/>
<letter_ref letter_id="A"/>
<letter_ref letter_id="A"/>
</site>
<right_flank>AATTTAGAAA</right_flank>
</contributing_site>
<contributing_site sequence_id="sequence_542" position="231" strand="plus" pvalue="1.23e-03" >
<left_flank>CAAAAAAAAA</left_flank>
<site>
<letter_ref letter_id="C"/>
<letter_ref letter_id="C"/>
<letter_ref letter_id="A"/>
<letter_ref letter_id="A"/>
<letter_ref letter_id="A"/>
<letter_ref letter_id="A"/>
<letter_ref letter_id="A"/>
</site>
<right_flank>AAAATCAAGA</right_flank>
</contributing_site>
<contributing_site sequence_id="sequence_542" position="220" strand="plus" pvalue="1.23e-03" >
<left_flank>TTTAGTTCAT</left_flank>
<site>
<letter_ref letter_id="C"/>
<letter_ref letter_id="C"/>
<letter_ref letter_id="A"/>
<letter_ref letter_id="A"/>
<letter_ref letter_id="A"/>
<letter_ref letter_id="A"/>
<letter_ref letter_id="A"/>
</site>
<right_flank>AAAACCAAAA</right_flank>
</contributing_site>
<contributing_site sequence_id="sequence_540" position="348" strand="plus" pvalue="1.23e-03" >
<left_flank>GATATAGCCA</left_flank>
<site>
<letter_ref letter_id="C"/>
<letter_ref letter_id="C"/>
<letter_ref letter_id="A"/>
<letter_ref letter_id="A"/>
<letter_ref letter_id="A"/>
<letter_ref letter_id="A"/>
<letter_ref letter_id="A"/>
</site>
<right_flank>TCAAGGGATA</right_flank>
</contributing_site>
<contributing_site sequence_id="sequence_540" position="49" strand="plus" pvalue="1.23e-03" >
<left_flank>AGGTATCGAC</left_flank>
<site>
<letter_ref letter_id="G"/>
<letter_ref letter_id="A"/>
<letter_ref letter_id="A"/>
<letter_ref letter_id="G"/>
<letter_ref letter_id="A"/>
<letter_ref letter_id="A"/>
<letter_ref letter_id="A"/>
</site>
<right_flank>TCGTCTTCGT</right_flank>
</contributing_site>
<contributing_site sequence_id="sequence_539" position="329" strand="plus" pvalue="1.23e-03" >
<left_flank>CCCTTTTTTT</left_flank>
<site>
<letter_ref letter_id="G"/>
<letter_ref letter_id="A"/>
<letter_ref letter_id="A"/>
<letter_ref letter_id="G"/>
<letter_ref letter_id="A"/>
<letter_ref letter_id="A"/>
<letter_ref letter_id="A"/>
</site>
<right_flank>TGTTGATGAT</right_flank>
</contributing_site>
<contributing_site sequence_id="sequence_538" position="86" strand="plus" pvalue="1.23e-03" >
<left_flank>ACCTTGAAAA</left_flank>
<site>
<letter_ref letter_id="C"/>
<letter_ref letter_id="C"/>
<letter_ref letter_id="A"/>
<letter_ref letter_id="A"/>
<letter_ref letter_id="A"/>
<letter_ref letter_id="A"/>
<letter_ref letter_id="A"/>
</site>
<right_flank>GTTTTCAAGA</right_flank>
</contributing_site>
<contributing_site sequence_id="sequence_537" position="125" strand="plus" pvalue="1.23e-03" >
<left_flank>TGTTTAGTTT</left_flank>
<site>
<letter_ref letter_id="C"/>
<letter_ref letter_id="C"/>
<letter_ref letter_id="A"/>
<letter_ref letter_id="A"/>
<letter_ref letter_id="A"/>
<letter_ref letter_id="A"/>
<letter_ref letter_id="A"/>
</site>
<right_flank>ATTTTACAAA</right_flank>
</contributing_site>
<contributing_site sequence_id="sequence_536" position="246" strand="plus" pvalue="1.23e-03" >
<left_flank>GCACACAGTG</left_flank>
<site>
<letter_ref letter_id="G"/>
<letter_ref letter_id="A"/>
<letter_ref letter_id="A"/>
<letter_ref letter_id="G"/>
<letter_ref letter_id="A"/>
<letter_ref letter_id="A"/>
<letter_ref letter_id="A"/>
</site>
<right_flank>GAACAGAGCG</right_flank>
</contributing_site>
<contributing_site sequence_id="sequence_534" position="138" strand="plus" pvalue="1.23e-03" >
<left_flank>GTGAGTGATG</left_flank>
<site>
<letter_ref letter_id="C"/>
<letter_ref letter_id="C"/>
<letter_ref letter_id="A"/>
<letter_ref letter_id="A"/>
<letter_ref letter_id="A"/>
<letter_ref letter_id="A"/>
<letter_ref letter_id="G"/>
</site>
<right_flank>CACGAAGAGG</right_flank>
</contributing_site>
<contributing_site sequence_id="sequence_534" position="93" strand="minus" pvalue="1.23e-03" >
<left_flank>ACTCAAGGTC</left_flank>
<site>
<letter_ref letter_id="C"/>
<letter_ref letter_id="C"/>
<letter_ref letter_id="A"/>
<letter_ref letter_id="A"/>
<letter_ref letter_id="A"/>
<letter_ref letter_id="A"/>
<letter_ref letter_id="A"/>
</site>
<right_flank>CCAGCCAATA</right_flank>
</contributing_site>
<contributing_site sequence_id="sequence_530" position="288" strand="minus" pvalue="1.23e-03" >
<left_flank>TTGTTTACTT</left_flank>
<site>
<letter_ref letter_id="C"/>
<letter_ref letter_id="C"/>
<letter_ref letter_id="A"/>
<letter_ref letter_id="A"/>
<letter_ref letter_id="A"/>
<letter_ref letter_id="A"/>
<letter_ref letter_id="A"/>
</site>
<right_flank>TTTTTGCAAA</right_flank>
</contributing_site>
<contributing_site sequence_id="sequence_528" position="212" strand="minus" pvalue="1.23e-03" >
<left_flank>AATTCCTGCA</left_flank>
<site>
<letter_ref letter_id="C"/>
<letter_ref letter_id="C"/>
<letter_ref letter_id="A"/>
<letter_ref letter_id="A"/>
<letter_ref letter_id="A"/>
<letter_ref letter_id="A"/>
<letter_ref letter_id="A"/>
</site>
<right_flank>GGCGTGCCCA</right_flank>
</contributing_site>
<contributing_site sequence_id="sequence_527" position="3" strand="minus" pvalue="1.23e-03" >
<left_flank>TGCTTCACGC</left_flank>
<site>
<letter_ref letter_id="C"/>
<letter_ref letter_id="C"/>
<letter_ref letter_id="A"/>
<letter_ref letter_id="A"/>
<letter_ref letter_id="A"/>
<letter_ref letter_id="A"/>
<letter_ref letter_id="A"/>
</site>
<right_flank>GAA</right_flank>
</contributing_site>
<contributing_site sequence_id="sequence_526" position="167" strand="minus" pvalue="1.23e-03" >
<left_flank>CACTCCAAAA</left_flank>
<site>
<letter_ref letter_id="C"/>
<letter_ref letter_id="C"/>
<letter_ref letter_id="A"/>
<letter_ref letter_id="A"/>
<letter_ref letter_id="A"/>
<letter_ref letter_id="A"/>
<letter_ref letter_id="G"/>
</site>
<right_flank>ATGTCACACC</right_flank>
</contributing_site>
<contributing_site sequence_id="sequence_525" position="307" strand="plus" pvalue="1.23e-03" >
<left_flank>CTGGTCTTAA</left_flank>
<site>
<letter_ref letter_id="G"/>
<letter_ref letter_id="A"/>
<letter_ref letter_id="A"/>
<letter_ref letter_id="G"/>
<letter_ref letter_id="A"/>
<letter_ref letter_id="A"/>
<letter_ref letter_id="A"/>
</site>
<right_flank>TAAAGGCAAG</right_flank>
</contributing_site>
<contributing_site sequence_id="sequence_525" position="182" strand="plus" pvalue="1.23e-03" >
<left_flank>CTTGCTTGTT</left_flank>
<site>
<letter_ref letter_id="G"/>
<letter_ref letter_id="A"/>
<letter_ref letter_id="A"/>
<letter_ref letter_id="G"/>
<letter_ref letter_id="A"/>
<letter_ref letter_id="A"/>
<letter_ref letter_id="G"/>
</site>
<right_flank>CACTTCACAA</right_flank>
</contributing_site>
<contributing_site sequence_id="sequence_525" position="64" strand="plus" pvalue="1.23e-03" >
<left_flank>ATATGCATGG</left_flank>
<site>
<letter_ref letter_id="G"/>
<letter_ref letter_id="A"/>
<letter_ref letter_id="A"/>
<letter_ref letter_id="G"/>
<letter_ref letter_id="A"/>
<letter_ref letter_id="A"/>
<letter_ref letter_id="A"/>
</site>
<right_flank>ATAGTGGAAA</right_flank>
</contributing_site>
<contributing_site sequence_id="sequence_524" position="189" strand="plus" pvalue="1.23e-03" >
<left_flank>GGAATTAGTG</left_flank>
<site>
<letter_ref letter_id="C"/>
<letter_ref letter_id="C"/>
<letter_ref letter_id="A"/>
<letter_ref letter_id="A"/>
<letter_ref letter_id="A"/>
<letter_ref letter_id="A"/>
<letter_ref letter_id="G"/>
</site>
<right_flank>ATAAAGGTGG</right_flank>
</contributing_site>
<contributing_site sequence_id="sequence_522" position="237" strand="minus" pvalue="1.23e-03" >
<left_flank>AAAACAAGGA</left_flank>
<site>
<letter_ref letter_id="G"/>
<letter_ref letter_id="A"/>
<letter_ref letter_id="A"/>
<letter_ref letter_id="G"/>
<letter_ref letter_id="A"/>
<letter_ref letter_id="A"/>
<letter_ref letter_id="A"/>
</site>
<right_flank>GCTAGTACAT</right_flank>
</contributing_site>
<contributing_site sequence_id="sequence_522" position="204" strand="minus" pvalue="1.23e-03" >
<left_flank>AACAGTTGGA</left_flank>
<site>
<letter_ref letter_id="G"/>
<letter_ref letter_id="A"/>
<letter_ref letter_id="A"/>
<letter_ref letter_id="G"/>
<letter_ref letter_id="A"/>
<letter_ref letter_id="A"/>
<letter_ref letter_id="A"/>
</site>
<right_flank>GATAGTACAT</right_flank>
</contributing_site>
<contributing_site sequence_id="sequence_519" position="142" strand="minus" pvalue="1.23e-03" >
<left_flank>TTAAATGCGC</left_flank>
<site>
<letter_ref letter_id="G"/>
<letter_ref letter_id="A"/>
<letter_ref letter_id="A"/>
<letter_ref letter_id="G"/>
<letter_ref letter_id="A"/>
<letter_ref letter_id="A"/>
<letter_ref letter_id="A"/>
</site>
<right_flank>GCCCACGAAC</right_flank>
</contributing_site>
<contributing_site sequence_id="sequence_518" position="104" strand="minus" pvalue="1.23e-03" >
<left_flank>TAATTAGCGG</left_flank>
<site>
<letter_ref letter_id="G"/>
<letter_ref letter_id="A"/>
<letter_ref letter_id="A"/>
<letter_ref letter_id="G"/>
<letter_ref letter_id="A"/>
<letter_ref letter_id="A"/>
<letter_ref letter_id="G"/>
</site>
<right_flank>GGTGGTTTCC</right_flank>
</contributing_site>
<contributing_site sequence_id="sequence_517" position="240" strand="plus" pvalue="1.23e-03" >
<left_flank>GATTTGATTT</left_flank>
<site>
<letter_ref letter_id="G"/>
<letter_ref letter_id="A"/>
<letter_ref letter_id="A"/>
<letter_ref letter_id="G"/>
<letter_ref letter_id="A"/>
<letter_ref letter_id="A"/>
<letter_ref letter_id="A"/>
</site>
<right_flank>TATAGTTTGG</right_flank>
</contributing_site>
<contributing_site sequence_id="sequence_517" position="9" strand="plus" pvalue="1.23e-03" >
<left_flank>AGAGCCGTC</left_flank>
<site>
<letter_ref letter_id="G"/>
<letter_ref letter_id="A"/>
<letter_ref letter_id="A"/>
<letter_ref letter_id="G"/>
<letter_ref letter_id="A"/>
<letter_ref letter_id="A"/>
<letter_ref letter_id="G"/>
</site>
<right_flank>AGCACGATCC</right_flank>
</contributing_site>
<contributing_site sequence_id="sequence_513" position="271" strand="minus" pvalue="1.23e-03" >
<left_flank></left_flank>
<site>
<letter_ref letter_id="C"/>
<letter_ref letter_id="C"/>
<letter_ref letter_id="A"/>
<letter_ref letter_id="A"/>
<letter_ref letter_id="A"/>
<letter_ref letter_id="A"/>
<letter_ref letter_id="A"/>
</site>
<right_flank>TAAGTTTAAT</right_flank>
</contributing_site>
<contributing_site sequence_id="sequence_512" position="328" strand="plus" pvalue="1.23e-03" >
<left_flank>ACACAAGAAA</left_flank>
<site>
<letter_ref letter_id="G"/>
<letter_ref letter_id="A"/>
<letter_ref letter_id="A"/>
<letter_ref letter_id="G"/>
<letter_ref letter_id="A"/>
<letter_ref letter_id="A"/>
<letter_ref letter_id="G"/>
</site>
<right_flank>TTGCTCAACT</right_flank>
</contributing_site>
<contributing_site sequence_id="sequence_512" position="304" strand="plus" pvalue="1.23e-03" >
<left_flank>GTGGCAGAAA</left_flank>
<site>
<letter_ref letter_id="G"/>
<letter_ref letter_id="A"/>
<letter_ref letter_id="A"/>
<letter_ref letter_id="G"/>
<letter_ref letter_id="A"/>
<letter_ref letter_id="A"/>
<letter_ref letter_id="G"/>
</site>
<right_flank>AAAGAATACA</right_flank>
</contributing_site>
<contributing_site sequence_id="sequence_512" position="276" strand="minus" pvalue="1.23e-03" >
<left_flank>GAAGAATGAG</left_flank>
<site>
<letter_ref letter_id="G"/>
<letter_ref letter_id="A"/>
<letter_ref letter_id="A"/>
<letter_ref letter_id="G"/>
<letter_ref letter_id="A"/>
<letter_ref letter_id="A"/>
<letter_ref letter_id="A"/>
</site>
<right_flank>ACTTATTCTC</right_flank>
</contributing_site>
<contributing_site sequence_id="sequence_512" position="153" strand="minus" pvalue="1.23e-03" >
<left_flank>TCACAGTTCA</left_flank>
<site>
<letter_ref letter_id="G"/>
<letter_ref letter_id="A"/>
<letter_ref letter_id="A"/>
<letter_ref letter_id="G"/>
<letter_ref letter_id="A"/>
<letter_ref letter_id="A"/>
<letter_ref letter_id="A"/>
</site>
<right_flank>AGTATCCATG</right_flank>
</contributing_site>
<contributing_site sequence_id="sequence_511" position="33" strand="plus" pvalue="1.23e-03" >
<left_flank>TCCAACAAGT</left_flank>
<site>
<letter_ref letter_id="C"/>
<letter_ref letter_id="C"/>
<letter_ref letter_id="A"/>
<letter_ref letter_id="A"/>
<letter_ref letter_id="A"/>
<letter_ref letter_id="A"/>
<letter_ref letter_id="A"/>
</site>
<right_flank>TCAGTTTTTT</right_flank>
</contributing_site>
<contributing_site sequence_id="sequence_507" position="273" strand="plus" pvalue="1.23e-03" >
<left_flank>ACTGAGCCTT</left_flank>
<site>
<letter_ref letter_id="G"/>
<letter_ref letter_id="A"/>
<letter_ref letter_id="A"/>
<letter_ref letter_id="G"/>
<letter_ref letter_id="A"/>
<letter_ref letter_id="A"/>
<letter_ref letter_id="A"/>
</site>
<right_flank>ATAAAAGGCA</right_flank>
</contributing_site>
<contributing_site sequence_id="sequence_504" position="216" strand="plus" pvalue="1.23e-03" >
<left_flank>GAGGCATCAG</left_flank>
<site>
<letter_ref letter_id="G"/>
<letter_ref letter_id="A"/>
<letter_ref letter_id="A"/>
<letter_ref letter_id="G"/>
<letter_ref letter_id="A"/>
<letter_ref letter_id="A"/>
<letter_ref letter_id="A"/>
</site>
<right_flank>CGTGCTTGCT</right_flank>
</contributing_site>
<contributing_site sequence_id="sequence_503" position="70" strand="minus" pvalue="1.23e-03" >
<left_flank>ACCTCAAAAA</left_flank>
<site>
<letter_ref letter_id="C"/>
<letter_ref letter_id="C"/>
<letter_ref letter_id="A"/>
<letter_ref letter_id="A"/>
<letter_ref letter_id="A"/>
<letter_ref letter_id="A"/>
<letter_ref letter_id="A"/>
</site>
<right_flank>CTTTTCAAGA</right_flank>
</contributing_site>
<contributing_site sequence_id="sequence_497" position="234" strand="minus" pvalue="1.23e-03" >
<left_flank>CCCTTAAAAA</left_flank>
<site>
<letter_ref letter_id="C"/>
<letter_ref letter_id="C"/>
<letter_ref letter_id="A"/>
<letter_ref letter_id="A"/>
<letter_ref letter_id="A"/>
<letter_ref letter_id="A"/>
<letter_ref letter_id="A"/>
</site>
<right_flank>TTTTTTCAAG</right_flank>
</contributing_site>
<contributing_site sequence_id="sequence_497" position="36" strand="minus" pvalue="1.23e-03" >
<left_flank>CTCAGCGAAG</left_flank>
<site>
<letter_ref letter_id="G"/>
<letter_ref letter_id="A"/>
<letter_ref letter_id="A"/>
<letter_ref letter_id="G"/>
<letter_ref letter_id="A"/>
<letter_ref letter_id="A"/>
<letter_ref letter_id="A"/>
</site>
<right_flank>CACGAAATTC</right_flank>
</contributing_site>
<contributing_site sequence_id="sequence_496" position="6" strand="plus" pvalue="1.23e-03" >
<left_flank>TCCCCC</left_flank>
<site>
<letter_ref letter_id="C"/>
<letter_ref letter_id="C"/>
<letter_ref letter_id="A"/>
<letter_ref letter_id="A"/>
<letter_ref letter_id="A"/>
<letter_ref letter_id="A"/>
<letter_ref letter_id="G"/>
</site>
<right_flank>TGAGAAAAAA</right_flank>
</contributing_site>
<contributing_site sequence_id="sequence_493" position="150" strand="plus" pvalue="1.23e-03" >
<left_flank>GGAGCAGGAG</left_flank>
<site>
<letter_ref letter_id="G"/>
<letter_ref letter_id="A"/>
<letter_ref letter_id="A"/>
<letter_ref letter_id="G"/>
<letter_ref letter_id="A"/>
<letter_ref letter_id="A"/>
<letter_ref letter_id="G"/>
</site>
<right_flank>GATCCCAGCG</right_flank>
</contributing_site>
<contributing_site sequence_id="sequence_492" position="287" strand="minus" pvalue="1.23e-03" >
<left_flank>ATTTTTTTAG</left_flank>
<site>
<letter_ref letter_id="C"/>
<letter_ref letter_id="C"/>
<letter_ref letter_id="A"/>
<letter_ref letter_id="A"/>
<letter_ref letter_id="A"/>
<letter_ref letter_id="A"/>
<letter_ref letter_id="A"/>
</site>
<right_flank>AAAAGTCAGA</right_flank>
</contributing_site>
<contributing_site sequence_id="sequence_490" position="243" strand="plus" pvalue="1.23e-03" >
<left_flank>TGTGCTGGAC</left_flank>
<site>
<letter_ref letter_id="G"/>
<letter_ref letter_id="A"/>
<letter_ref letter_id="A"/>
<letter_ref letter_id="G"/>
<letter_ref letter_id="A"/>
<letter_ref letter_id="A"/>
<letter_ref letter_id="G"/>
</site>
<right_flank>CAATGCGGGA</right_flank>
</contributing_site>
<contributing_site sequence_id="sequence_490" position="42" strand="plus" pvalue="1.23e-03" >
<left_flank>GACTGTCGTA</left_flank>
<site>
<letter_ref letter_id="G"/>
<letter_ref letter_id="A"/>
<letter_ref letter_id="A"/>
<letter_ref letter_id="G"/>
<letter_ref letter_id="A"/>
<letter_ref letter_id="A"/>
<letter_ref letter_id="A"/>
</site>
<right_flank>AGCGACGATG</right_flank>
</contributing_site>
<contributing_site sequence_id="sequence_489" position="236" strand="minus" pvalue="1.23e-03" >
<left_flank>AGTGTAAATT</left_flank>
<site>
<letter_ref letter_id="G"/>
<letter_ref letter_id="A"/>
<letter_ref letter_id="A"/>
<letter_ref letter_id="G"/>
<letter_ref letter_id="A"/>
<letter_ref letter_id="A"/>
<letter_ref letter_id="G"/>
</site>
<right_flank>CTAGGGATTT</right_flank>
</contributing_site>
<contributing_site sequence_id="sequence_487" position="299" strand="plus" pvalue="1.23e-03" >
<left_flank>GTAGCAAAAT</left_flank>
<site>
<letter_ref letter_id="C"/>
<letter_ref letter_id="C"/>
<letter_ref letter_id="A"/>
<letter_ref letter_id="A"/>
<letter_ref letter_id="A"/>
<letter_ref letter_id="A"/>
<letter_ref letter_id="A"/>
</site>
<right_flank></right_flank>
</contributing_site>
<contributing_site sequence_id="sequence_487" position="111" strand="plus" pvalue="1.23e-03" >
<left_flank>ACACTAAAAA</left_flank>
<site>
<letter_ref letter_id="C"/>
<letter_ref letter_id="C"/>
<letter_ref letter_id="A"/>
<letter_ref letter_id="A"/>
<letter_ref letter_id="A"/>
<letter_ref letter_id="A"/>
<letter_ref letter_id="G"/>
</site>
<right_flank>ATTTTCAAGA</right_flank>
</contributing_site>
<contributing_site sequence_id="sequence_485" position="295" strand="plus" pvalue="1.23e-03" >
<left_flank>CTTTTCGAAG</left_flank>
<site>
<letter_ref letter_id="G"/>
<letter_ref letter_id="A"/>
<letter_ref letter_id="A"/>
<letter_ref letter_id="G"/>
<letter_ref letter_id="A"/>
<letter_ref letter_id="A"/>
<letter_ref letter_id="G"/>
</site>
<right_flank>TTACTGGCTG</right_flank>
</contributing_site>
<contributing_site sequence_id="sequence_483" position="233" strand="plus" pvalue="1.23e-03" >
<left_flank>TCGAGGGCTT</left_flank>
<site>
<letter_ref letter_id="G"/>
<letter_ref letter_id="A"/>
<letter_ref letter_id="A"/>
<letter_ref letter_id="G"/>
<letter_ref letter_id="A"/>
<letter_ref letter_id="A"/>
<letter_ref letter_id="G"/>
</site>
<right_flank>ATCCGAGTTG</right_flank>
</contributing_site>
<contributing_site sequence_id="sequence_481" position="288" strand="plus" pvalue="1.23e-03" >
<left_flank>AGGCTTTCCT</left_flank>
<site>
<letter_ref letter_id="C"/>
<letter_ref letter_id="C"/>
<letter_ref letter_id="A"/>
<letter_ref letter_id="A"/>
<letter_ref letter_id="A"/>
<letter_ref letter_id="A"/>
<letter_ref letter_id="G"/>
</site>
<right_flank>TAACAAATAT</right_flank>
</contributing_site>
<contributing_site sequence_id="sequence_479" position="225" strand="plus" pvalue="1.23e-03" >
<left_flank>GTCAATTATG</left_flank>
<site>
<letter_ref letter_id="C"/>
<letter_ref letter_id="C"/>
<letter_ref letter_id="A"/>
<letter_ref letter_id="A"/>
<letter_ref letter_id="A"/>
<letter_ref letter_id="A"/>
<letter_ref letter_id="A"/>
</site>
<right_flank>TTTGGAGATG</right_flank>
</contributing_site>
<contributing_site sequence_id="sequence_479" position="130" strand="plus" pvalue="1.23e-03" >
<left_flank>AAAATGCCGC</left_flank>
<site>
<letter_ref letter_id="G"/>
<letter_ref letter_id="A"/>
<letter_ref letter_id="A"/>
<letter_ref letter_id="G"/>
<letter_ref letter_id="A"/>
<letter_ref letter_id="A"/>
<letter_ref letter_id="G"/>
</site>
<right_flank>AAACGCGCAG</right_flank>
</contributing_site>
<contributing_site sequence_id="sequence_476" position="51" strand="plus" pvalue="1.23e-03" >
<left_flank>TGTTTAGTTC</left_flank>
<site>
<letter_ref letter_id="C"/>
<letter_ref letter_id="C"/>
<letter_ref letter_id="A"/>
<letter_ref letter_id="A"/>
<letter_ref letter_id="A"/>
<letter_ref letter_id="A"/>
<letter_ref letter_id="A"/>
</site>
<right_flank>ATTTTACAAA</right_flank>
</contributing_site>
<contributing_site sequence_id="sequence_474" position="116" strand="plus" pvalue="1.23e-03" >
<left_flank>GCTGGTCAGA</left_flank>
<site>
<letter_ref letter_id="G"/>
<letter_ref letter_id="A"/>
<letter_ref letter_id="A"/>
<letter_ref letter_id="G"/>
<letter_ref letter_id="A"/>
<letter_ref letter_id="A"/>
<letter_ref letter_id="G"/>
</site>
<right_flank>CCTCTCAGCC</right_flank>
</contributing_site>
<contributing_site sequence_id="sequence_473" position="42" strand="minus" pvalue="1.23e-03" >
<left_flank>CTATTTTTTA</left_flank>
<site>
<letter_ref letter_id="C"/>
<letter_ref letter_id="C"/>
<letter_ref letter_id="A"/>
<letter_ref letter_id="A"/>
<letter_ref letter_id="A"/>
<letter_ref letter_id="A"/>
<letter_ref letter_id="A"/>
</site>
<right_flank>GTTCCACCTA</right_flank>
</contributing_site>
<contributing_site sequence_id="sequence_469" position="109" strand="minus" pvalue="1.23e-03" >
<left_flank>TTTAGTTCAC</left_flank>
<site>
<letter_ref letter_id="C"/>
<letter_ref letter_id="C"/>
<letter_ref letter_id="A"/>
<letter_ref letter_id="A"/>
<letter_ref letter_id="A"/>
<letter_ref letter_id="A"/>
<letter_ref letter_id="A"/>
</site>
<right_flank>CCAAAAAATT</right_flank>
</contributing_site>
<contributing_site sequence_id="sequence_469" position="102" strand="minus" pvalue="1.23e-03" >
<left_flank>CACCCAAAAA</left_flank>
<site>
<letter_ref letter_id="C"/>
<letter_ref letter_id="C"/>
<letter_ref letter_id="A"/>
<letter_ref letter_id="A"/>
<letter_ref letter_id="A"/>
<letter_ref letter_id="A"/>
<letter_ref letter_id="A"/>
</site>
<right_flank>ATTTTCAAGA</right_flank>
</contributing_site>
<contributing_site sequence_id="sequence_467" position="182" strand="minus" pvalue="1.23e-03" >
<left_flank>TCAGAGAAGC</left_flank>
<site>
<letter_ref letter_id="G"/>
<letter_ref letter_id="A"/>
<letter_ref letter_id="A"/>
<letter_ref letter_id="G"/>
<letter_ref letter_id="A"/>
<letter_ref letter_id="A"/>
<letter_ref letter_id="G"/>
</site>
<right_flank>TGTGAACTTG</right_flank>
</contributing_site>
<contributing_site sequence_id="sequence_465" position="29" strand="minus" pvalue="1.23e-03" >
<left_flank>GCTACCGTAG</left_flank>
<site>
<letter_ref letter_id="C"/>
<letter_ref letter_id="C"/>
<letter_ref letter_id="A"/>
<letter_ref letter_id="A"/>
<letter_ref letter_id="A"/>
<letter_ref letter_id="A"/>
<letter_ref letter_id="A"/>
</site>
<right_flank>ACCAAAATTT</right_flank>
</contributing_site>
<contributing_site sequence_id="sequence_464" position="23" strand="plus" pvalue="1.23e-03" >
<left_flank>CTCACTTGTC</left_flank>
<site>
<letter_ref letter_id="G"/>
<letter_ref letter_id="A"/>
<letter_ref letter_id="A"/>
<letter_ref letter_id="G"/>
<letter_ref letter_id="A"/>
<letter_ref letter_id="A"/>
<letter_ref letter_id="G"/>
</site>
<right_flank>CTCAAGACGG</right_flank>
</contributing_site>
<contributing_site sequence_id="sequence_463" position="456" strand="plus" pvalue="1.23e-03" >
<left_flank>TTTTCTCGGA</left_flank>
<site>
<letter_ref letter_id="G"/>
<letter_ref letter_id="A"/>
<letter_ref letter_id="A"/>
<letter_ref letter_id="G"/>
<letter_ref letter_id="A"/>
<letter_ref letter_id="A"/>
<letter_ref letter_id="A"/>
</site>
<right_flank>CAATGACGGT</right_flank>
</contributing_site>
<contributing_site sequence_id="sequence_461" position="226" strand="plus" pvalue="1.23e-03" >
<left_flank>TGTTTATTTT</left_flank>
<site>
<letter_ref letter_id="C"/>
<letter_ref letter_id="C"/>
<letter_ref letter_id="A"/>
<letter_ref letter_id="A"/>
<letter_ref letter_id="A"/>
<letter_ref letter_id="A"/>
<letter_ref letter_id="A"/>
</site>
<right_flank>TTTTCAAAAT</right_flank>
</contributing_site>
<contributing_site sequence_id="sequence_461" position="148" strand="plus" pvalue="1.23e-03" >
<left_flank>GGAGGCAAGG</left_flank>
<site>
<letter_ref letter_id="G"/>
<letter_ref letter_id="A"/>
<letter_ref letter_id="A"/>
<letter_ref letter_id="G"/>
<letter_ref letter_id="A"/>
<letter_ref letter_id="A"/>
<letter_ref letter_id="G"/>
</site>
<right_flank>AGTCAGAGAC</right_flank>
</contributing_site>
<contributing_site sequence_id="sequence_457" position="14" strand="plus" pvalue="1.23e-03" >
<left_flank>CGGAAGGAAC</left_flank>
<site>
<letter_ref letter_id="G"/>
<letter_ref letter_id="A"/>
<letter_ref letter_id="A"/>
<letter_ref letter_id="G"/>
<letter_ref letter_id="A"/>
<letter_ref letter_id="A"/>
<letter_ref letter_id="G"/>
</site>
<right_flank>ATCCCGCTCG</right_flank>
</contributing_site>
<contributing_site sequence_id="sequence_454" position="410" strand="plus" pvalue="1.23e-03" >
<left_flank>CTGCTAGGAC</left_flank>
<site>
<letter_ref letter_id="C"/>
<letter_ref letter_id="C"/>
<letter_ref letter_id="A"/>
<letter_ref letter_id="A"/>
<letter_ref letter_id="A"/>
<letter_ref letter_id="A"/>
<letter_ref letter_id="A"/>
</site>
<right_flank>ATATACAACC</right_flank>
</contributing_site>
<contributing_site sequence_id="sequence_450" position="523" strand="plus" pvalue="1.23e-03" >
<left_flank>GTGTCAAAAT</left_flank>
<site>
<letter_ref letter_id="C"/>
<letter_ref letter_id="C"/>
<letter_ref letter_id="A"/>
<letter_ref letter_id="A"/>
<letter_ref letter_id="A"/>
<letter_ref letter_id="A"/>
<letter_ref letter_id="A"/>
</site>
<right_flank>GTTTTTGAAT</right_flank>
</contributing_site>
<contributing_site sequence_id="sequence_450" position="92" strand="plus" pvalue="1.23e-03" >
<left_flank>TTAGATGCAC</left_flank>
<site>
<letter_ref letter_id="C"/>
<letter_ref letter_id="C"/>
<letter_ref letter_id="A"/>
<letter_ref letter_id="A"/>
<letter_ref letter_id="A"/>
<letter_ref letter_id="A"/>
<letter_ref letter_id="A"/>
</site>
<right_flank>CCCAAAACTT</right_flank>
</contributing_site>
<contributing_site sequence_id="sequence_446" position="269" strand="minus" pvalue="1.23e-03" >
<left_flank>CAAGGATGTT</left_flank>
<site>
<letter_ref letter_id="C"/>
<letter_ref letter_id="C"/>
<letter_ref letter_id="A"/>
<letter_ref letter_id="A"/>
<letter_ref letter_id="A"/>
<letter_ref letter_id="A"/>
<letter_ref letter_id="G"/>
</site>
<right_flank>AATCTTTAAA</right_flank>
</contributing_site>
<contributing_site sequence_id="sequence_446" position="5" strand="minus" pvalue="1.23e-03" >
<left_flank>TGCACAGGAA</left_flank>
<site>
<letter_ref letter_id="G"/>
<letter_ref letter_id="A"/>
<letter_ref letter_id="A"/>
<letter_ref letter_id="G"/>
<letter_ref letter_id="A"/>
<letter_ref letter_id="A"/>
<letter_ref letter_id="G"/>
</site>
<right_flank>AAAAT</right_flank>
</contributing_site>
<contributing_site sequence_id="sequence_444" position="241" strand="plus" pvalue="1.23e-03" >
<left_flank>GCATAAGATT</left_flank>
<site>
<letter_ref letter_id="C"/>
<letter_ref letter_id="C"/>
<letter_ref letter_id="A"/>
<letter_ref letter_id="A"/>
<letter_ref letter_id="A"/>
<letter_ref letter_id="A"/>
<letter_ref letter_id="A"/>
</site>
<right_flank>ATTTTCATCA</right_flank>
</contributing_site>
<contributing_site sequence_id="sequence_443" position="85" strand="plus" pvalue="1.23e-03" >
<left_flank>CTCAAAACTA</left_flank>
<site>
<letter_ref letter_id="G"/>
<letter_ref letter_id="A"/>
<letter_ref letter_id="A"/>
<letter_ref letter_id="G"/>
<letter_ref letter_id="A"/>
<letter_ref letter_id="A"/>
<letter_ref letter_id="A"/>
</site>
<right_flank>AACTTTCTAG</right_flank>
</contributing_site>
<contributing_site sequence_id="sequence_443" position="33" strand="plus" pvalue="1.23e-03" >
<left_flank>ATTCCCTGAA</left_flank>
<site>
<letter_ref letter_id="C"/>
<letter_ref letter_id="C"/>
<letter_ref letter_id="A"/>
<letter_ref letter_id="A"/>
<letter_ref letter_id="A"/>
<letter_ref letter_id="A"/>
<letter_ref letter_id="A"/>
</site>
<right_flank>AGAAAAAAAA</right_flank>
</contributing_site>
<contributing_site sequence_id="sequence_441" position="75" strand="minus" pvalue="1.23e-03" >
<left_flank>CGTATTTGAA</left_flank>
<site>
<letter_ref letter_id="G"/>
<letter_ref letter_id="A"/>
<letter_ref letter_id="A"/>
<letter_ref letter_id="G"/>
<letter_ref letter_id="A"/>
<letter_ref letter_id="A"/>
<letter_ref letter_id="G"/>
</site>
<right_flank>ATGGAGTGAT</right_flank>
</contributing_site>
<contributing_site sequence_id="sequence_440" position="259" strand="minus" pvalue="1.23e-03" >
<left_flank>TTTTTGAGTA</left_flank>
<site>
<letter_ref letter_id="C"/>
<letter_ref letter_id="C"/>
<letter_ref letter_id="A"/>
<letter_ref letter_id="A"/>
<letter_ref letter_id="A"/>
<letter_ref letter_id="A"/>
<letter_ref letter_id="G"/>
</site>
<right_flank>CAACCATAAC</right_flank>
</contributing_site>
<contributing_site sequence_id="sequence_439" position="305" strand="minus" pvalue="1.23e-03" >
<left_flank>ATCCTGAAAA</left_flank>
<site>
<letter_ref letter_id="C"/>
<letter_ref letter_id="C"/>
<letter_ref letter_id="A"/>
<letter_ref letter_id="A"/>
<letter_ref letter_id="A"/>
<letter_ref letter_id="A"/>
<letter_ref letter_id="A"/>
</site>
<right_flank>GTTTTTAAGA</right_flank>
</contributing_site>
<contributing_site sequence_id="sequence_437" position="387" strand="minus" pvalue="1.23e-03" >
<left_flank>CAACGCTTGC</left_flank>
<site>
<letter_ref letter_id="G"/>
<letter_ref letter_id="A"/>
<letter_ref letter_id="A"/>
<letter_ref letter_id="G"/>
<letter_ref letter_id="A"/>
<letter_ref letter_id="A"/>
<letter_ref letter_id="A"/>
</site>
<right_flank>GACCTAGCAC</right_flank>
</contributing_site>
<contributing_site sequence_id="sequence_436" position="11" strand="plus" pvalue="1.23e-03" >
<left_flank>ACCCCGAAAT</left_flank>
<site>
<letter_ref letter_id="C"/>
<letter_ref letter_id="C"/>
<letter_ref letter_id="A"/>
<letter_ref letter_id="A"/>
<letter_ref letter_id="A"/>
<letter_ref letter_id="A"/>
<letter_ref letter_id="A"/>
</site>
<right_flank>GTTTTCAAGA</right_flank>
</contributing_site>
<contributing_site sequence_id="sequence_434" position="301" strand="plus" pvalue="1.23e-03" >
<left_flank>TCATCATACC</left_flank>
<site>
<letter_ref letter_id="G"/>
<letter_ref letter_id="A"/>
<letter_ref letter_id="A"/>
<letter_ref letter_id="G"/>
<letter_ref letter_id="A"/>
<letter_ref letter_id="A"/>
<letter_ref letter_id="A"/>
</site>
<right_flank>GAAAACAGGC</right_flank>
</contributing_site>
<contributing_site sequence_id="sequence_433" position="473" strand="plus" pvalue="1.23e-03" >
<left_flank>ACAAGAGATT</left_flank>
<site>
<letter_ref letter_id="C"/>
<letter_ref letter_id="C"/>
<letter_ref letter_id="A"/>
<letter_ref letter_id="A"/>
<letter_ref letter_id="A"/>
<letter_ref letter_id="A"/>
<letter_ref letter_id="G"/>
</site>
<right_flank>TTTCTAAGAA</right_flank>
</contributing_site>
<contributing_site sequence_id="sequence_423" position="218" strand="plus" pvalue="1.23e-03" >
<left_flank>CGGCGCAAGC</left_flank>
<site>
<letter_ref letter_id="G"/>
<letter_ref letter_id="A"/>
<letter_ref letter_id="A"/>
<letter_ref letter_id="G"/>
<letter_ref letter_id="A"/>
<letter_ref letter_id="A"/>
<letter_ref letter_id="G"/>
</site>
<right_flank>CTGCTGCTGC</right_flank>
</contributing_site>
<contributing_site sequence_id="sequence_420" position="208" strand="minus" pvalue="1.23e-03" >
<left_flank>ATCCCGAAAA</left_flank>
<site>
<letter_ref letter_id="C"/>
<letter_ref letter_id="C"/>
<letter_ref letter_id="A"/>
<letter_ref letter_id="A"/>
<letter_ref letter_id="A"/>
<letter_ref letter_id="A"/>
<letter_ref letter_id="A"/>
</site>
<right_flank>CTTTTCAAGA</right_flank>
</contributing_site>
<contributing_site sequence_id="sequence_419" position="129" strand="minus" pvalue="1.23e-03" >
<left_flank>AACTTAGTTT</left_flank>
<site>
<letter_ref letter_id="C"/>
<letter_ref letter_id="C"/>
<letter_ref letter_id="A"/>
<letter_ref letter_id="A"/>
<letter_ref letter_id="A"/>
<letter_ref letter_id="A"/>
<letter_ref letter_id="A"/>
</site>
<right_flank>TACTTTTATC</right_flank>
</contributing_site>
<contributing_site sequence_id="sequence_413" position="160" strand="minus" pvalue="1.23e-03" >
<left_flank>GTCGCCCCTT</left_flank>
<site>
<letter_ref letter_id="C"/>
<letter_ref letter_id="C"/>
<letter_ref letter_id="A"/>
<letter_ref letter_id="A"/>
<letter_ref letter_id="A"/>
<letter_ref letter_id="A"/>
<letter_ref letter_id="G"/>
</site>
<right_flank>GAGCACGGCT</right_flank>
</contributing_site>
<contributing_site sequence_id="sequence_411" position="116" strand="minus" pvalue="1.23e-03" >
<left_flank>CTTTCGTTTG</left_flank>
<site>
<letter_ref letter_id="C"/>
<letter_ref letter_id="C"/>
<letter_ref letter_id="A"/>
<letter_ref letter_id="A"/>
<letter_ref letter_id="A"/>
<letter_ref letter_id="A"/>
<letter_ref letter_id="A"/>
</site>
<right_flank>TAAACTTATT</right_flank>
</contributing_site>
<contributing_site sequence_id="sequence_408" position="17" strand="plus" pvalue="1.23e-03" >
<left_flank>GTATCCTACC</left_flank>
<site>
<letter_ref letter_id="C"/>
<letter_ref letter_id="C"/>
<letter_ref letter_id="A"/>
<letter_ref letter_id="A"/>
<letter_ref letter_id="A"/>
<letter_ref letter_id="A"/>
<letter_ref letter_id="A"/>
</site>
<right_flank>ATAAGAACAA</right_flank>
</contributing_site>
<contributing_site sequence_id="sequence_407" position="593" strand="plus" pvalue="1.23e-03" >
<left_flank>TTAGCTGTTG</left_flank>
<site>
<letter_ref letter_id="G"/>
<letter_ref letter_id="A"/>
<letter_ref letter_id="A"/>
<letter_ref letter_id="G"/>
<letter_ref letter_id="A"/>
<letter_ref letter_id="A"/>
<letter_ref letter_id="G"/>
</site>
<right_flank>GAATGTCGTT</right_flank>
</contributing_site>
<contributing_site sequence_id="sequence_407" position="540" strand="plus" pvalue="1.23e-03" >
<left_flank>TCCCAAGACC</left_flank>
<site>
<letter_ref letter_id="C"/>
<letter_ref letter_id="C"/>
<letter_ref letter_id="A"/>
<letter_ref letter_id="A"/>
<letter_ref letter_id="A"/>
<letter_ref letter_id="A"/>
<letter_ref letter_id="A"/>
</site>
<right_flank>AAAAAATGCG</right_flank>
</contributing_site>
<contributing_site sequence_id="sequence_407" position="89" strand="minus" pvalue="1.23e-03" >
<left_flank>ACACCTACGT</left_flank>
<site>
<letter_ref letter_id="C"/>
<letter_ref letter_id="C"/>
<letter_ref letter_id="A"/>
<letter_ref letter_id="A"/>
<letter_ref letter_id="A"/>
<letter_ref letter_id="A"/>
<letter_ref letter_id="A"/>
</site>
<right_flank>AAAGCGTCAT</right_flank>
</contributing_site>
<contributing_site sequence_id="sequence_405" position="237" strand="minus" pvalue="1.23e-03" >
<left_flank>GGATCCACCA</left_flank>
<site>
<letter_ref letter_id="C"/>
<letter_ref letter_id="C"/>
<letter_ref letter_id="A"/>
<letter_ref letter_id="A"/>
<letter_ref letter_id="A"/>
<letter_ref letter_id="A"/>
<letter_ref letter_id="A"/>
</site>
<right_flank>ACAGGCATGG</right_flank>
</contributing_site>
<contributing_site sequence_id="sequence_404" position="43" strand="plus" pvalue="1.23e-03" >
<left_flank>AACTGCAAAG</left_flank>
<site>
<letter_ref letter_id="C"/>
<letter_ref letter_id="C"/>
<letter_ref letter_id="A"/>
<letter_ref letter_id="A"/>
<letter_ref letter_id="A"/>
<letter_ref letter_id="A"/>
<letter_ref letter_id="G"/>
</site>
<right_flank>CGGCCTTGCT</right_flank>
</contributing_site>
<contributing_site sequence_id="sequence_399" position="225" strand="plus" pvalue="1.23e-03" >
<left_flank>AATATAATTT</left_flank>
<site>
<letter_ref letter_id="G"/>
<letter_ref letter_id="A"/>
<letter_ref letter_id="A"/>
<letter_ref letter_id="G"/>
<letter_ref letter_id="A"/>
<letter_ref letter_id="A"/>
<letter_ref letter_id="A"/>
</site>
<right_flank>ATGTTTTGGT</right_flank>
</contributing_site>
<contributing_site sequence_id="sequence_399" position="70" strand="plus" pvalue="1.23e-03" >
<left_flank>CACACTTTGA</left_flank>
<site>
<letter_ref letter_id="C"/>
<letter_ref letter_id="C"/>
<letter_ref letter_id="A"/>
<letter_ref letter_id="A"/>
<letter_ref letter_id="A"/>
<letter_ref letter_id="A"/>
<letter_ref letter_id="G"/>
</site>
<right_flank>TATTTCTAGG</right_flank>
</contributing_site>
<contributing_site sequence_id="sequence_398" position="151" strand="plus" pvalue="1.23e-03" >
<left_flank>CACTGGAGAG</left_flank>
<site>
<letter_ref letter_id="G"/>
<letter_ref letter_id="A"/>
<letter_ref letter_id="A"/>
<letter_ref letter_id="G"/>
<letter_ref letter_id="A"/>
<letter_ref letter_id="A"/>
<letter_ref letter_id="G"/>
</site>
<right_flank>AAAGAGATCA</right_flank>
</contributing_site>
<contributing_site sequence_id="sequence_397" position="277" strand="minus" pvalue="1.23e-03" >
<left_flank>GTGTCCGAAT</left_flank>
<site>
<letter_ref letter_id="C"/>
<letter_ref letter_id="C"/>
<letter_ref letter_id="A"/>
<letter_ref letter_id="A"/>
<letter_ref letter_id="A"/>
<letter_ref letter_id="A"/>
<letter_ref letter_id="G"/>
</site>
<right_flank>GTTTTTGAAT</right_flank>
</contributing_site>
<contributing_site sequence_id="sequence_397" position="78" strand="minus" pvalue="1.23e-03" >
<left_flank>ATGTTCAAAT</left_flank>
<site>
<letter_ref letter_id="C"/>
<letter_ref letter_id="C"/>
<letter_ref letter_id="A"/>
<letter_ref letter_id="A"/>
<letter_ref letter_id="A"/>
<letter_ref letter_id="A"/>
<letter_ref letter_id="A"/>
</site>
<right_flank>AAAATGGATC</right_flank>
</contributing_site>
<contributing_site sequence_id="sequence_396" position="393" strand="plus" pvalue="1.23e-03" >
<left_flank>CACTCAAAAT</left_flank>
<site>
<letter_ref letter_id="C"/>
<letter_ref letter_id="C"/>
<letter_ref letter_id="A"/>
<letter_ref letter_id="A"/>
<letter_ref letter_id="A"/>
<letter_ref letter_id="A"/>
<letter_ref letter_id="A"/>
</site>
<right_flank>CTTTTCAAAA</right_flank>
</contributing_site>
<contributing_site sequence_id="sequence_396" position="203" strand="minus" pvalue="1.23e-03" >
<left_flank>TCTCCCCGTG</left_flank>
<site>
<letter_ref letter_id="C"/>
<letter_ref letter_id="C"/>
<letter_ref letter_id="A"/>
<letter_ref letter_id="A"/>
<letter_ref letter_id="A"/>
<letter_ref letter_id="A"/>
<letter_ref letter_id="A"/>
</site>
<right_flank>TCTCACAGCA</right_flank>
</contributing_site>
<contributing_site sequence_id="sequence_395" position="464" strand="minus" pvalue="1.23e-03" >
<left_flank>AGTT</left_flank>
<site>
<letter_ref letter_id="C"/>
<letter_ref letter_id="C"/>
<letter_ref letter_id="A"/>
<letter_ref letter_id="A"/>
<letter_ref letter_id="A"/>
<letter_ref letter_id="A"/>
<letter_ref letter_id="A"/>
</site>
<right_flank>AATTTGCAAA</right_flank>
</contributing_site>
<contributing_site sequence_id="sequence_395" position="257" strand="plus" pvalue="1.23e-03" >
<left_flank>TGTTTACTTC</left_flank>
<site>
<letter_ref letter_id="C"/>
<letter_ref letter_id="C"/>
<letter_ref letter_id="A"/>
<letter_ref letter_id="A"/>
<letter_ref letter_id="A"/>
<letter_ref letter_id="A"/>
<letter_ref letter_id="A"/>
</site>
<right_flank>TTTTTGCAAA</right_flank>
</contributing_site>
<contributing_site sequence_id="sequence_388" position="322" strand="plus" pvalue="1.23e-03" >
<left_flank>ACTGGACGTT</left_flank>
<site>
<letter_ref letter_id="C"/>
<letter_ref letter_id="C"/>
<letter_ref letter_id="A"/>
<letter_ref letter_id="A"/>
<letter_ref letter_id="A"/>
<letter_ref letter_id="A"/>
<letter_ref letter_id="A"/>
</site>
<right_flank>CGGGTACTAT</right_flank>
</contributing_site>
<contributing_site sequence_id="sequence_388" position="193" strand="plus" pvalue="1.23e-03" >
<left_flank>AATTTTCCAA</left_flank>
<site>
<letter_ref letter_id="C"/>
<letter_ref letter_id="C"/>
<letter_ref letter_id="A"/>
<letter_ref letter_id="A"/>
<letter_ref letter_id="A"/>
<letter_ref letter_id="A"/>
<letter_ref letter_id="A"/>
</site>
<right_flank>TTCTATATGT</right_flank>
</contributing_site>
<contributing_site sequence_id="sequence_387" position="323" strand="minus" pvalue="1.23e-03" >
<left_flank>GCTACAGTAC</left_flank>
<site>
<letter_ref letter_id="C"/>
<letter_ref letter_id="C"/>
<letter_ref letter_id="A"/>
<letter_ref letter_id="A"/>
<letter_ref letter_id="A"/>
<letter_ref letter_id="A"/>
<letter_ref letter_id="A"/>
</site>
<right_flank>CTTTTCTTTT</right_flank>
</contributing_site>
<contributing_site sequence_id="sequence_384" position="53" strand="minus" pvalue="1.23e-03" >
<left_flank>TGGAGAAATG</left_flank>
<site>
<letter_ref letter_id="G"/>
<letter_ref letter_id="A"/>
<letter_ref letter_id="A"/>
<letter_ref letter_id="G"/>
<letter_ref letter_id="A"/>
<letter_ref letter_id="A"/>
<letter_ref letter_id="G"/>
</site>
<right_flank>AGAGTGAGAG</right_flank>
</contributing_site>
<contributing_site sequence_id="sequence_381" position="290" strand="minus" pvalue="1.23e-03" >
<left_flank>GCTCCAAAGA</left_flank>
<site>
<letter_ref letter_id="C"/>
<letter_ref letter_id="C"/>
<letter_ref letter_id="A"/>
<letter_ref letter_id="A"/>
<letter_ref letter_id="A"/>
<letter_ref letter_id="A"/>
<letter_ref letter_id="G"/>
</site>
<right_flank>AAAGGGTTAG</right_flank>
</contributing_site>
<contributing_site sequence_id="sequence_381" position="51" strand="minus" pvalue="1.23e-03" >
<left_flank>CGTCGGTTGT</left_flank>
<site>
<letter_ref letter_id="G"/>
<letter_ref letter_id="A"/>
<letter_ref letter_id="A"/>
<letter_ref letter_id="G"/>
<letter_ref letter_id="A"/>
<letter_ref letter_id="A"/>
<letter_ref letter_id="G"/>
</site>
<right_flank>GTTACAGGGG</right_flank>
</contributing_site>
<contributing_site sequence_id="sequence_376" position="23" strand="plus" pvalue="1.23e-03" >
<left_flank>TGTAAAGCGT</left_flank>
<site>
<letter_ref letter_id="C"/>
<letter_ref letter_id="C"/>
<letter_ref letter_id="A"/>
<letter_ref letter_id="A"/>
<letter_ref letter_id="A"/>
<letter_ref letter_id="A"/>
<letter_ref letter_id="G"/>
</site>
<right_flank>AGAAAGTAAG</right_flank>
</contributing_site>
<contributing_site sequence_id="sequence_375" position="116" strand="minus" pvalue="1.23e-03" >
<left_flank>GAAGCGTGAT</left_flank>
<site>
<letter_ref letter_id="G"/>
<letter_ref letter_id="A"/>
<letter_ref letter_id="A"/>
<letter_ref letter_id="G"/>
<letter_ref letter_id="A"/>
<letter_ref letter_id="A"/>
<letter_ref letter_id="G"/>
</site>
<right_flank>TATGGGCCAA</right_flank>
</contributing_site>
<contributing_site sequence_id="sequence_373" position="127" strand="minus" pvalue="1.23e-03" >
<left_flank>TTTGTTTCAA</left_flank>
<site>
<letter_ref letter_id="G"/>
<letter_ref letter_id="A"/>
<letter_ref letter_id="A"/>
<letter_ref letter_id="G"/>
<letter_ref letter_id="A"/>
<letter_ref letter_id="A"/>
<letter_ref letter_id="G"/>
</site>
<right_flank>AGAACACGAC</right_flank>
</contributing_site>
<contributing_site sequence_id="sequence_372" position="120" strand="plus" pvalue="1.23e-03" >
<left_flank>CGAGACGGAT</left_flank>
<site>
<letter_ref letter_id="G"/>
<letter_ref letter_id="A"/>
<letter_ref letter_id="A"/>
<letter_ref letter_id="G"/>
<letter_ref letter_id="A"/>
<letter_ref letter_id="A"/>
<letter_ref letter_id="A"/>
</site>
<right_flank>ATTAAGAGCT</right_flank>
</contributing_site>
<contributing_site sequence_id="sequence_372" position="79" strand="minus" pvalue="1.23e-03" >
<left_flank>CAAGCTAAGG</left_flank>
<site>
<letter_ref letter_id="G"/>
<letter_ref letter_id="A"/>
<letter_ref letter_id="A"/>
<letter_ref letter_id="G"/>
<letter_ref letter_id="A"/>
<letter_ref letter_id="A"/>
<letter_ref letter_id="A"/>
</site>
<right_flank>CTCAAGACAA</right_flank>
</contributing_site>
<contributing_site sequence_id="sequence_370" position="89" strand="minus" pvalue="1.23e-03" >
<left_flank>TGTCGATTTT</left_flank>
<site>
<letter_ref letter_id="C"/>
<letter_ref letter_id="C"/>
<letter_ref letter_id="A"/>
<letter_ref letter_id="A"/>
<letter_ref letter_id="A"/>
<letter_ref letter_id="A"/>
<letter_ref letter_id="A"/>
</site>
<right_flank>TTTTCGGAAC</right_flank>
</contributing_site>
<contributing_site sequence_id="sequence_369" position="182" strand="minus" pvalue="1.23e-03" >
<left_flank>CATGTGGAGC</left_flank>
<site>
<letter_ref letter_id="C"/>
<letter_ref letter_id="C"/>
<letter_ref letter_id="A"/>
<letter_ref letter_id="A"/>
<letter_ref letter_id="A"/>
<letter_ref letter_id="A"/>
<letter_ref letter_id="G"/>
</site>
<right_flank>AATCATGCCT</right_flank>
</contributing_site>
<contributing_site sequence_id="sequence_369" position="51" strand="minus" pvalue="1.23e-03" >
<left_flank>TGTTTAGTTC</left_flank>
<site>
<letter_ref letter_id="C"/>
<letter_ref letter_id="C"/>
<letter_ref letter_id="A"/>
<letter_ref letter_id="A"/>
<letter_ref letter_id="A"/>
<letter_ref letter_id="A"/>
<letter_ref letter_id="A"/>
</site>
<right_flank>ATTTTGCAAA</right_flank>
</contributing_site>
<contributing_site sequence_id="sequence_368" position="89" strand="plus" pvalue="1.23e-03" >
<left_flank>GATCTGGTCC</left_flank>
<site>
<letter_ref letter_id="G"/>
<letter_ref letter_id="A"/>
<letter_ref letter_id="A"/>
<letter_ref letter_id="G"/>
<letter_ref letter_id="A"/>
<letter_ref letter_id="A"/>
<letter_ref letter_id="G"/>
</site>
<right_flank>TGAACACGCA</right_flank>
</contributing_site>
<contributing_site sequence_id="sequence_366" position="72" strand="plus" pvalue="1.23e-03" >
<left_flank>CAGACACACC</left_flank>
<site>
<letter_ref letter_id="C"/>
<letter_ref letter_id="C"/>
<letter_ref letter_id="A"/>
<letter_ref letter_id="A"/>
<letter_ref letter_id="A"/>
<letter_ref letter_id="A"/>
<letter_ref letter_id="G"/>
</site>
<right_flank>GCGCAACCAA</right_flank>
</contributing_site>
<contributing_site sequence_id="sequence_361" position="107" strand="plus" pvalue="1.23e-03" >
<left_flank>GTAGGCAAAG</left_flank>
<site>
<letter_ref letter_id="C"/>
<letter_ref letter_id="C"/>
<letter_ref letter_id="A"/>
<letter_ref letter_id="A"/>
<letter_ref letter_id="A"/>
<letter_ref letter_id="A"/>
<letter_ref letter_id="A"/>
</site>
<right_flank>TTTTCACGAA</right_flank>
</contributing_site>
<contributing_site sequence_id="sequence_360" position="0" strand="minus" pvalue="1.23e-03" >
<left_flank>CCGGAGGTGG</left_flank>
<site>
<letter_ref letter_id="C"/>
<letter_ref letter_id="C"/>
<letter_ref letter_id="A"/>
<letter_ref letter_id="A"/>
<letter_ref letter_id="A"/>
<letter_ref letter_id="A"/>
<letter_ref letter_id="A"/>
</site>
<right_flank></right_flank>
</contributing_site>
<contributing_site sequence_id="sequence_359" position="120" strand="plus" pvalue="1.23e-03" >
<left_flank>GTCAAAATTG</left_flank>
<site>
<letter_ref letter_id="C"/>
<letter_ref letter_id="C"/>
<letter_ref letter_id="A"/>
<letter_ref letter_id="A"/>
<letter_ref letter_id="A"/>
<letter_ref letter_id="A"/>
<letter_ref letter_id="A"/>
</site>
<right_flank>AATCAGGAAA</right_flank>
</contributing_site>
<contributing_site sequence_id="sequence_357" position="93" strand="minus" pvalue="1.23e-03" >
<left_flank>GTTTGCCTTT</left_flank>
<site>
<letter_ref letter_id="G"/>
<letter_ref letter_id="A"/>
<letter_ref letter_id="A"/>
<letter_ref letter_id="G"/>
<letter_ref letter_id="A"/>
<letter_ref letter_id="A"/>
<letter_ref letter_id="G"/>
</site>
<right_flank>GAAAAACAGA</right_flank>
</contributing_site>
<contributing_site sequence_id="sequence_354" position="289" strand="minus" pvalue="1.23e-03" >
<left_flank>CACTCAAAAT</left_flank>
<site>
<letter_ref letter_id="C"/>
<letter_ref letter_id="C"/>
<letter_ref letter_id="A"/>
<letter_ref letter_id="A"/>
<letter_ref letter_id="A"/>
<letter_ref letter_id="A"/>
<letter_ref letter_id="A"/>
</site>
<right_flank>TTTTTCAAGA</right_flank>
</contributing_site>
<contributing_site sequence_id="sequence_354" position="99" strand="minus" pvalue="1.23e-03" >
<left_flank>GTATCCAAAT</left_flank>
<site>
<letter_ref letter_id="C"/>
<letter_ref letter_id="C"/>
<letter_ref letter_id="A"/>
<letter_ref letter_id="A"/>
<letter_ref letter_id="A"/>
<letter_ref letter_id="A"/>
<letter_ref letter_id="A"/>
</site>
<right_flank>GATTTTGAAT</right_flank>
</contributing_site>
<contributing_site sequence_id="sequence_352" position="52" strand="minus" pvalue="1.23e-03" >
<left_flank>GCAAGCAAAT</left_flank>
<site>
<letter_ref letter_id="G"/>
<letter_ref letter_id="A"/>
<letter_ref letter_id="A"/>
<letter_ref letter_id="G"/>
<letter_ref letter_id="A"/>
<letter_ref letter_id="A"/>
<letter_ref letter_id="A"/>
</site>
<right_flank>ATTGCAAGAA</right_flank>
</contributing_site>
<contributing_site sequence_id="sequence_350" position="216" strand="plus" pvalue="1.23e-03" >
<left_flank>TTGTTTACTT</left_flank>
<site>
<letter_ref letter_id="C"/>
<letter_ref letter_id="C"/>
<letter_ref letter_id="A"/>
<letter_ref letter_id="A"/>
<letter_ref letter_id="A"/>
<letter_ref letter_id="A"/>
<letter_ref letter_id="A"/>
</site>
<right_flank>ATTTTGCAAA</right_flank>
</contributing_site>
<contributing_site sequence_id="sequence_341" position="278" strand="plus" pvalue="1.23e-03" >
<left_flank>TTGCAATACC</left_flank>
<site>
<letter_ref letter_id="C"/>
<letter_ref letter_id="C"/>
<letter_ref letter_id="A"/>
<letter_ref letter_id="A"/>
<letter_ref letter_id="A"/>
<letter_ref letter_id="A"/>
<letter_ref letter_id="G"/>
</site>
<right_flank>CACGCTCTAC</right_flank>
</contributing_site>
<contributing_site sequence_id="sequence_340" position="445" strand="plus" pvalue="1.23e-03" >
<left_flank>TGTTTAGTTC</left_flank>
<site>
<letter_ref letter_id="C"/>
<letter_ref letter_id="C"/>
<letter_ref letter_id="A"/>
<letter_ref letter_id="A"/>
<letter_ref letter_id="A"/>
<letter_ref letter_id="A"/>
<letter_ref letter_id="A"/>
</site>
<right_flank>ATTTTGCAAA</right_flank>
</contributing_site>
<contributing_site sequence_id="sequence_338" position="305" strand="plus" pvalue="1.23e-03" >
<left_flank>GTTTCGAAAA</left_flank>
<site>
<letter_ref letter_id="C"/>
<letter_ref letter_id="C"/>
<letter_ref letter_id="A"/>
<letter_ref letter_id="A"/>
<letter_ref letter_id="A"/>
<letter_ref letter_id="A"/>
<letter_ref letter_id="A"/>
</site>
<right_flank>ATTTTCGGAA</right_flank>
</contributing_site>
<contributing_site sequence_id="sequence_338" position="116" strand="plus" pvalue="1.23e-03" >
<left_flank>ACAAAAAAAA</left_flank>
<site>
<letter_ref letter_id="C"/>
<letter_ref letter_id="C"/>
<letter_ref letter_id="A"/>
<letter_ref letter_id="A"/>
<letter_ref letter_id="A"/>
<letter_ref letter_id="A"/>
<letter_ref letter_id="A"/>
</site>
<right_flank>CTTTTCAAGA</right_flank>
</contributing_site>
<contributing_site sequence_id="sequence_335" position="122" strand="plus" pvalue="1.23e-03" >
<left_flank>CTAATACCAA</left_flank>
<site>
<letter_ref letter_id="C"/>
<letter_ref letter_id="C"/>
<letter_ref letter_id="A"/>
<letter_ref letter_id="A"/>
<letter_ref letter_id="A"/>
<letter_ref letter_id="A"/>
<letter_ref letter_id="A"/>
</site>
<right_flank>AGAACAGATT</right_flank>
</contributing_site>
<contributing_site sequence_id="sequence_334" position="254" strand="plus" pvalue="1.23e-03" >
<left_flank>AGGTTATGGG</left_flank>
<site>
<letter_ref letter_id="G"/>
<letter_ref letter_id="A"/>
<letter_ref letter_id="A"/>
<letter_ref letter_id="G"/>
<letter_ref letter_id="A"/>
<letter_ref letter_id="A"/>
<letter_ref letter_id="G"/>
</site>
<right_flank>ACAATTTACA</right_flank>
</contributing_site>
<contributing_site sequence_id="sequence_334" position="52" strand="plus" pvalue="1.23e-03" >
<left_flank>GCTCATTTTG</left_flank>
<site>
<letter_ref letter_id="C"/>
<letter_ref letter_id="C"/>
<letter_ref letter_id="A"/>
<letter_ref letter_id="A"/>
<letter_ref letter_id="A"/>
<letter_ref letter_id="A"/>
<letter_ref letter_id="A"/>
</site>
<right_flank>TTTTGGAACT</right_flank>
</contributing_site>
<contributing_site sequence_id="sequence_330" position="280" strand="minus" pvalue="1.23e-03" >
<left_flank>AGCTAGACTT</left_flank>
<site>
<letter_ref letter_id="G"/>
<letter_ref letter_id="A"/>
<letter_ref letter_id="A"/>
<letter_ref letter_id="G"/>
<letter_ref letter_id="A"/>
<letter_ref letter_id="A"/>
<letter_ref letter_id="G"/>
</site>
<right_flank>TAAGGGAATG</right_flank>
</contributing_site>
<contributing_site sequence_id="sequence_328" position="190" strand="minus" pvalue="1.23e-03" >
<left_flank>GCTGGTGATA</left_flank>
<site>
<letter_ref letter_id="G"/>
<letter_ref letter_id="A"/>
<letter_ref letter_id="A"/>
<letter_ref letter_id="G"/>
<letter_ref letter_id="A"/>
<letter_ref letter_id="A"/>
<letter_ref letter_id="G"/>
</site>
<right_flank>AACTGTTATG</right_flank>
</contributing_site>
<contributing_site sequence_id="sequence_324" position="143" strand="plus" pvalue="1.23e-03" >
<left_flank>TTCTGTTTGA</left_flank>
<site>
<letter_ref letter_id="C"/>
<letter_ref letter_id="C"/>
<letter_ref letter_id="A"/>
<letter_ref letter_id="A"/>
<letter_ref letter_id="A"/>
<letter_ref letter_id="A"/>
<letter_ref letter_id="A"/>
</site>
<right_flank>AAAGCCGTTC</right_flank>
</contributing_site>
<contributing_site sequence_id="sequence_321" position="155" strand="minus" pvalue="1.23e-03" >
<left_flank>ACTTATGAGT</left_flank>
<site>
<letter_ref letter_id="G"/>
<letter_ref letter_id="A"/>
<letter_ref letter_id="A"/>
<letter_ref letter_id="G"/>
<letter_ref letter_id="A"/>
<letter_ref letter_id="A"/>
<letter_ref letter_id="A"/>
</site>
<right_flank>ATGAGAAGGT</right_flank>
</contributing_site>
<contributing_site sequence_id="sequence_318" position="412" strand="plus" pvalue="1.23e-03" >
<left_flank>ACCTCGAAAA</left_flank>
<site>
<letter_ref letter_id="C"/>
<letter_ref letter_id="C"/>
<letter_ref letter_id="A"/>
<letter_ref letter_id="A"/>
<letter_ref letter_id="A"/>
<letter_ref letter_id="A"/>
<letter_ref letter_id="A"/>
</site>
<right_flank>GTTTTCAAAA</right_flank>
</contributing_site>
<contributing_site sequence_id="sequence_317" position="146" strand="minus" pvalue="1.23e-03" >
<left_flank>AGCCTGTTAC</left_flank>
<site>
<letter_ref letter_id="C"/>
<letter_ref letter_id="C"/>
<letter_ref letter_id="A"/>
<letter_ref letter_id="A"/>
<letter_ref letter_id="A"/>
<letter_ref letter_id="A"/>
<letter_ref letter_id="A"/>
</site>
<right_flank>GAATGCAGAG</right_flank>
</contributing_site>
<contributing_site sequence_id="sequence_317" position="12" strand="minus" pvalue="1.23e-03" >
<left_flank>TACACTTGAG</left_flank>
<site>
<letter_ref letter_id="G"/>
<letter_ref letter_id="A"/>
<letter_ref letter_id="A"/>
<letter_ref letter_id="G"/>
<letter_ref letter_id="A"/>
<letter_ref letter_id="A"/>
<letter_ref letter_id="G"/>
</site>
<right_flank>GAACGCCATT</right_flank>
</contributing_site>
<contributing_site sequence_id="sequence_313" position="326" strand="minus" pvalue="1.23e-03" >
<left_flank>TCGATATGAC</left_flank>
<site>
<letter_ref letter_id="G"/>
<letter_ref letter_id="A"/>
<letter_ref letter_id="A"/>
<letter_ref letter_id="G"/>
<letter_ref letter_id="A"/>
<letter_ref letter_id="A"/>
<letter_ref letter_id="G"/>
</site>
<right_flank>GTTAACAAGC</right_flank>
</contributing_site>
<contributing_site sequence_id="sequence_313" position="310" strand="plus" pvalue="1.23e-03" >
<left_flank>TACTCAAAAA</left_flank>
<site>
<letter_ref letter_id="C"/>
<letter_ref letter_id="C"/>
<letter_ref letter_id="A"/>
<letter_ref letter_id="A"/>
<letter_ref letter_id="A"/>
<letter_ref letter_id="A"/>
<letter_ref letter_id="G"/>
</site>
<right_flank>CTTGTTAACC</right_flank>
</contributing_site>
<contributing_site sequence_id="sequence_312" position="204" strand="minus" pvalue="1.23e-03" >
<left_flank>CTTGACAAGG</left_flank>
<site>
<letter_ref letter_id="G"/>
<letter_ref letter_id="A"/>
<letter_ref letter_id="A"/>
<letter_ref letter_id="G"/>
<letter_ref letter_id="A"/>
<letter_ref letter_id="A"/>
<letter_ref letter_id="G"/>
</site>
<right_flank>TGTTTAGTAC</right_flank>
</contributing_site>
<contributing_site sequence_id="sequence_312" position="137" strand="minus" pvalue="1.23e-03" >
<left_flank>CTGGGACATG</left_flank>
<site>
<letter_ref letter_id="G"/>
<letter_ref letter_id="A"/>
<letter_ref letter_id="A"/>
<letter_ref letter_id="G"/>
<letter_ref letter_id="A"/>
<letter_ref letter_id="A"/>
<letter_ref letter_id="A"/>
</site>
<right_flank>GGATACGCTC</right_flank>
</contributing_site>
<contributing_site sequence_id="sequence_307" position="244" strand="minus" pvalue="1.23e-03" >
<left_flank>GTTTTCTTGA</left_flank>
<site>
<letter_ref letter_id="G"/>
<letter_ref letter_id="A"/>
<letter_ref letter_id="A"/>
<letter_ref letter_id="G"/>
<letter_ref letter_id="A"/>
<letter_ref letter_id="A"/>
<letter_ref letter_id="G"/>
</site>
<right_flank>CTACACAAAC</right_flank>
</contributing_site>
<contributing_site sequence_id="sequence_303" position="107" strand="plus" pvalue="1.23e-03" >
<left_flank>TCCTAGTATG</left_flank>
<site>
<letter_ref letter_id="G"/>
<letter_ref letter_id="A"/>
<letter_ref letter_id="A"/>
<letter_ref letter_id="G"/>
<letter_ref letter_id="A"/>
<letter_ref letter_id="A"/>
<letter_ref letter_id="G"/>
</site>
<right_flank>TCAAGAAAAA</right_flank>
</contributing_site>
<contributing_site sequence_id="sequence_303" position="60" strand="plus" pvalue="1.23e-03" >
<left_flank>TTCAAATAAG</left_flank>
<site>
<letter_ref letter_id="G"/>
<letter_ref letter_id="A"/>
<letter_ref letter_id="A"/>
<letter_ref letter_id="G"/>
<letter_ref letter_id="A"/>
<letter_ref letter_id="A"/>
<letter_ref letter_id="G"/>
</site>
<right_flank>AAGTGTTATC</right_flank>
</contributing_site>
<contributing_site sequence_id="sequence_303" position="46" strand="minus" pvalue="1.23e-03" >
<left_flank>TTCCTTATTT</left_flank>
<site>
<letter_ref letter_id="G"/>
<letter_ref letter_id="A"/>
<letter_ref letter_id="A"/>
<letter_ref letter_id="G"/>
<letter_ref letter_id="A"/>
<letter_ref letter_id="A"/>
<letter_ref letter_id="A"/>
</site>
<right_flank>TGATATCCGA</right_flank>
</contributing_site>
<contributing_site sequence_id="sequence_303" position="2" strand="plus" pvalue="1.23e-03" >
<left_flank>AA</left_flank>
<site>
<letter_ref letter_id="G"/>
<letter_ref letter_id="A"/>
<letter_ref letter_id="A"/>
<letter_ref letter_id="G"/>
<letter_ref letter_id="A"/>
<letter_ref letter_id="A"/>
<letter_ref letter_id="G"/>
</site>
<right_flank>AACTTTTTTG</right_flank>
</contributing_site>
<contributing_site sequence_id="sequence_302" position="44" strand="plus" pvalue="1.23e-03" >
<left_flank>GATGTGAAAC</left_flank>
<site>
<letter_ref letter_id="C"/>
<letter_ref letter_id="C"/>
<letter_ref letter_id="A"/>
<letter_ref letter_id="A"/>
<letter_ref letter_id="A"/>
<letter_ref letter_id="A"/>
<letter_ref letter_id="A"/>
</site>
<right_flank>AATTTTATCA</right_flank>
</contributing_site>
<contributing_site sequence_id="sequence_299" position="194" strand="minus" pvalue="1.23e-03" >
<left_flank>TTGGGCCGTG</left_flank>
<site>
<letter_ref letter_id="C"/>
<letter_ref letter_id="C"/>
<letter_ref letter_id="A"/>
<letter_ref letter_id="A"/>
<letter_ref letter_id="A"/>
<letter_ref letter_id="A"/>
<letter_ref letter_id="A"/>
</site>
<right_flank>CACGGGCCTC</right_flank>
</contributing_site>
<contributing_site sequence_id="sequence_299" position="24" strand="plus" pvalue="1.23e-03" >
<left_flank>TGCTACTATA</left_flank>
<site>
<letter_ref letter_id="G"/>
<letter_ref letter_id="A"/>
<letter_ref letter_id="A"/>
<letter_ref letter_id="G"/>
<letter_ref letter_id="A"/>
<letter_ref letter_id="A"/>
<letter_ref letter_id="G"/>
</site>
<right_flank>CGCGCCCATG</right_flank>
</contributing_site>
<contributing_site sequence_id="sequence_298" position="18" strand="minus" pvalue="1.23e-03" >
<left_flank>ATGCTCACGA</left_flank>
<site>
<letter_ref letter_id="G"/>
<letter_ref letter_id="A"/>
<letter_ref letter_id="A"/>
<letter_ref letter_id="G"/>
<letter_ref letter_id="A"/>
<letter_ref letter_id="A"/>
<letter_ref letter_id="G"/>
</site>
<right_flank>GATTGTCACA</right_flank>
</contributing_site>
<contributing_site sequence_id="sequence_291" position="225" strand="plus" pvalue="1.23e-03" >
<left_flank>GATGCCACCT</left_flank>
<site>
<letter_ref letter_id="G"/>
<letter_ref letter_id="A"/>
<letter_ref letter_id="A"/>
<letter_ref letter_id="G"/>
<letter_ref letter_id="A"/>
<letter_ref letter_id="A"/>
<letter_ref letter_id="G"/>
</site>
<right_flank>ACACTGAACT</right_flank>
</contributing_site>
<contributing_site sequence_id="sequence_290" position="264" strand="minus" pvalue="1.23e-03" >
<left_flank>GAACCTTAGG</left_flank>
<site>
<letter_ref letter_id="G"/>
<letter_ref letter_id="A"/>
<letter_ref letter_id="A"/>
<letter_ref letter_id="G"/>
<letter_ref letter_id="A"/>
<letter_ref letter_id="A"/>
<letter_ref letter_id="A"/>
</site>
<right_flank>GTGAACCTGT</right_flank>
</contributing_site>
<contributing_site sequence_id="sequence_281" position="11" strand="plus" pvalue="1.23e-03" >
<left_flank>AACTTGAAAG</left_flank>
<site>
<letter_ref letter_id="G"/>
<letter_ref letter_id="A"/>
<letter_ref letter_id="A"/>
<letter_ref letter_id="G"/>
<letter_ref letter_id="A"/>
<letter_ref letter_id="A"/>
<letter_ref letter_id="A"/>
</site>
<right_flank>AATATCATCT</right_flank>
</contributing_site>
<contributing_site sequence_id="sequence_280" position="167" strand="plus" pvalue="1.23e-03" >
<left_flank>ACCTAAATGG</left_flank>
<site>
<letter_ref letter_id="G"/>
<letter_ref letter_id="A"/>
<letter_ref letter_id="A"/>
<letter_ref letter_id="G"/>
<letter_ref letter_id="A"/>
<letter_ref letter_id="A"/>
<letter_ref letter_id="A"/>
</site>
<right_flank>TTAAGGGTTA</right_flank>
</contributing_site>
<contributing_site sequence_id="sequence_274" position="335" strand="minus" pvalue="1.23e-03" >
<left_flank>CTTTTTT</left_flank>
<site>
<letter_ref letter_id="G"/>
<letter_ref letter_id="A"/>
<letter_ref letter_id="A"/>
<letter_ref letter_id="G"/>
<letter_ref letter_id="A"/>
<letter_ref letter_id="A"/>
<letter_ref letter_id="A"/>
</site>
<right_flank>ATGATTGTAA</right_flank>
</contributing_site>
<contributing_site sequence_id="sequence_273" position="190" strand="minus" pvalue="1.23e-03" >
<left_flank>TTAGTTCACA</left_flank>
<site>
<letter_ref letter_id="C"/>
<letter_ref letter_id="C"/>
<letter_ref letter_id="A"/>
<letter_ref letter_id="A"/>
<letter_ref letter_id="A"/>
<letter_ref letter_id="A"/>
<letter_ref letter_id="A"/>
</site>
<right_flank>CCAAAATCTT</right_flank>
</contributing_site>
<contributing_site sequence_id="sequence_266" position="210" strand="plus" pvalue="1.23e-03" >
<left_flank>ACGAGCACGA</left_flank>
<site>
<letter_ref letter_id="C"/>
<letter_ref letter_id="C"/>
<letter_ref letter_id="A"/>
<letter_ref letter_id="A"/>
<letter_ref letter_id="A"/>
<letter_ref letter_id="A"/>
<letter_ref letter_id="G"/>
</site>
<right_flank>GCGATGCGCC</right_flank>
</contributing_site>
<contributing_site sequence_id="sequence_264" position="64" strand="minus" pvalue="1.23e-03" >
<left_flank>AAGATCAACA</left_flank>
<site>
<letter_ref letter_id="G"/>
<letter_ref letter_id="A"/>
<letter_ref letter_id="A"/>
<letter_ref letter_id="G"/>
<letter_ref letter_id="A"/>
<letter_ref letter_id="A"/>
<letter_ref letter_id="A"/>
</site>
<right_flank>ATGTATCCAT</right_flank>
</contributing_site>
<contributing_site sequence_id="sequence_262" position="247" strand="plus" pvalue="1.23e-03" >
<left_flank>ACCCTAAAAA</left_flank>
<site>
<letter_ref letter_id="C"/>
<letter_ref letter_id="C"/>
<letter_ref letter_id="A"/>
<letter_ref letter_id="A"/>
<letter_ref letter_id="A"/>
<letter_ref letter_id="A"/>
<letter_ref letter_id="A"/>
</site>
<right_flank>ATTTTCAAGA</right_flank>
</contributing_site>
<contributing_site sequence_id="sequence_261" position="199" strand="minus" pvalue="1.23e-03" >
<left_flank>TTAGGCCTTT</left_flank>
<site>
<letter_ref letter_id="C"/>
<letter_ref letter_id="C"/>
<letter_ref letter_id="A"/>
<letter_ref letter_id="A"/>
<letter_ref letter_id="A"/>
<letter_ref letter_id="A"/>
<letter_ref letter_id="A"/>
</site>
<right_flank>TGGGAATCTG</right_flank>
</contributing_site>
<contributing_site sequence_id="sequence_259" position="124" strand="minus" pvalue="1.23e-03" >
<left_flank>AGCTGGATGA</left_flank>
<site>
<letter_ref letter_id="G"/>
<letter_ref letter_id="A"/>
<letter_ref letter_id="A"/>
<letter_ref letter_id="G"/>
<letter_ref letter_id="A"/>
<letter_ref letter_id="A"/>
<letter_ref letter_id="A"/>
</site>
<right_flank>CTCTCATGTC</right_flank>
</contributing_site>
<contributing_site sequence_id="sequence_259" position="59" strand="minus" pvalue="1.23e-03" >
<left_flank>GACCGTAACT</left_flank>
<site>
<letter_ref letter_id="C"/>
<letter_ref letter_id="C"/>
<letter_ref letter_id="A"/>
<letter_ref letter_id="A"/>
<letter_ref letter_id="A"/>
<letter_ref letter_id="A"/>
<letter_ref letter_id="A"/>
</site>
<right_flank>AACTAGATTT</right_flank>
</contributing_site>
<contributing_site sequence_id="sequence_254" position="158" strand="plus" pvalue="1.23e-03" >
<left_flank>ACCCTGAAAA</left_flank>
<site>
<letter_ref letter_id="C"/>
<letter_ref letter_id="C"/>
<letter_ref letter_id="A"/>
<letter_ref letter_id="A"/>
<letter_ref letter_id="A"/>
<letter_ref letter_id="A"/>
<letter_ref letter_id="A"/>
</site>
<right_flank>GTTTTCAAGA</right_flank>
</contributing_site>
<contributing_site sequence_id="sequence_252" position="0" strand="minus" pvalue="1.23e-03" >
<left_flank>AGAAACTGGG</left_flank>
<site>
<letter_ref letter_id="G"/>
<letter_ref letter_id="A"/>
<letter_ref letter_id="A"/>
<letter_ref letter_id="G"/>
<letter_ref letter_id="A"/>
<letter_ref letter_id="A"/>
<letter_ref letter_id="G"/>
</site>
<right_flank></right_flank>
</contributing_site>
<contributing_site sequence_id="sequence_249" position="16" strand="plus" pvalue="1.23e-03" >
<left_flank>TTTATTTTAC</left_flank>
<site>
<letter_ref letter_id="G"/>
<letter_ref letter_id="A"/>
<letter_ref letter_id="A"/>
<letter_ref letter_id="G"/>
<letter_ref letter_id="A"/>
<letter_ref letter_id="A"/>
<letter_ref letter_id="A"/>
</site>
<right_flank>ATATCTCGGC</right_flank>
</contributing_site>
<contributing_site sequence_id="sequence_248" position="274" strand="plus" pvalue="1.23e-03" >
<left_flank>AAAAATCCGA</left_flank>
<site>
<letter_ref letter_id="C"/>
<letter_ref letter_id="C"/>
<letter_ref letter_id="A"/>
<letter_ref letter_id="A"/>
<letter_ref letter_id="A"/>
<letter_ref letter_id="A"/>
<letter_ref letter_id="G"/>
</site>
<right_flank>GCTTAGGCCT</right_flank>
</contributing_site>
<contributing_site sequence_id="sequence_245" position="22" strand="plus" pvalue="1.23e-03" >
<left_flank>AAATAGGGGA</left_flank>
<site>
<letter_ref letter_id="G"/>
<letter_ref letter_id="A"/>
<letter_ref letter_id="A"/>
<letter_ref letter_id="G"/>
<letter_ref letter_id="A"/>
<letter_ref letter_id="A"/>
<letter_ref letter_id="A"/>
</site>
<right_flank>TGATGTTGAG</right_flank>
</contributing_site>
<contributing_site sequence_id="sequence_239" position="41" strand="plus" pvalue="1.23e-03" >
<left_flank>CTAAACAAGG</left_flank>
<site>
<letter_ref letter_id="C"/>
<letter_ref letter_id="C"/>
<letter_ref letter_id="A"/>
<letter_ref letter_id="A"/>
<letter_ref letter_id="A"/>
<letter_ref letter_id="A"/>
<letter_ref letter_id="A"/>
</site>
<right_flank>GTGGAAAGTG</right_flank>
</contributing_site>
<contributing_site sequence_id="sequence_233" position="29" strand="minus" pvalue="1.23e-03" >
<left_flank>AATCACTCGA</left_flank>
<site>
<letter_ref letter_id="G"/>
<letter_ref letter_id="A"/>
<letter_ref letter_id="A"/>
<letter_ref letter_id="G"/>
<letter_ref letter_id="A"/>
<letter_ref letter_id="A"/>
<letter_ref letter_id="A"/>
</site>
<right_flank>CAACAACGTT</right_flank>
</contributing_site>
<contributing_site sequence_id="sequence_232" position="21" strand="plus" pvalue="1.23e-03" >
<left_flank>ACGAATTAAC</left_flank>
<site>
<letter_ref letter_id="C"/>
<letter_ref letter_id="C"/>
<letter_ref letter_id="A"/>
<letter_ref letter_id="A"/>
<letter_ref letter_id="A"/>
<letter_ref letter_id="A"/>
<letter_ref letter_id="A"/>
</site>
<right_flank>CATGAGACAA</right_flank>
</contributing_site>
<contributing_site sequence_id="sequence_231" position="124" strand="plus" pvalue="1.23e-03" >
<left_flank>GATTGACCCA</left_flank>
<site>
<letter_ref letter_id="G"/>
<letter_ref letter_id="A"/>
<letter_ref letter_id="A"/>
<letter_ref letter_id="G"/>
<letter_ref letter_id="A"/>
<letter_ref letter_id="A"/>
<letter_ref letter_id="G"/>
</site>
<right_flank>CGGCCCGCAT</right_flank>
</contributing_site>
<contributing_site sequence_id="sequence_229" position="217" strand="plus" pvalue="1.23e-03" >
<left_flank>ATCTTTGTGC</left_flank>
<site>
<letter_ref letter_id="G"/>
<letter_ref letter_id="A"/>
<letter_ref letter_id="A"/>
<letter_ref letter_id="G"/>
<letter_ref letter_id="A"/>
<letter_ref letter_id="A"/>
<letter_ref letter_id="A"/>
</site>
<right_flank>AGAACAAAGG</right_flank>
</contributing_site>
<contributing_site sequence_id="sequence_226" position="467" strand="plus" pvalue="1.23e-03" >
<left_flank>TTAGGTTAGA</left_flank>
<site>
<letter_ref letter_id="G"/>
<letter_ref letter_id="A"/>
<letter_ref letter_id="A"/>
<letter_ref letter_id="G"/>
<letter_ref letter_id="A"/>
<letter_ref letter_id="A"/>
<letter_ref letter_id="G"/>
</site>
<right_flank>GAAATATTTT</right_flank>
</contributing_site>
<contributing_site sequence_id="sequence_226" position="244" strand="minus" pvalue="1.23e-03" >
<left_flank>TGCAAATGGA</left_flank>
<site>
<letter_ref letter_id="G"/>
<letter_ref letter_id="A"/>
<letter_ref letter_id="A"/>
<letter_ref letter_id="G"/>
<letter_ref letter_id="A"/>
<letter_ref letter_id="A"/>
<letter_ref letter_id="G"/>
</site>
<right_flank>TAATTCTTGC</right_flank>
</contributing_site>
<contributing_site sequence_id="sequence_222" position="233" strand="minus" pvalue="1.23e-03" >
<left_flank>CGGCCGTCTA</left_flank>
<site>
<letter_ref letter_id="C"/>
<letter_ref letter_id="C"/>
<letter_ref letter_id="A"/>
<letter_ref letter_id="A"/>
<letter_ref letter_id="A"/>
<letter_ref letter_id="A"/>
<letter_ref letter_id="A"/>
</site>
<right_flank>ATTGCGAGCG</right_flank>
</contributing_site>
<contributing_site sequence_id="sequence_221" position="159" strand="plus" pvalue="1.23e-03" >
<left_flank>TCTCCTGAAA</left_flank>
<site>
<letter_ref letter_id="C"/>
<letter_ref letter_id="C"/>
<letter_ref letter_id="A"/>
<letter_ref letter_id="A"/>
<letter_ref letter_id="A"/>
<letter_ref letter_id="A"/>
<letter_ref letter_id="A"/>
</site>
<right_flank>TAGGTCTTCC</right_flank>
</contributing_site>
<contributing_site sequence_id="sequence_220" position="226" strand="plus" pvalue="1.23e-03" >
<left_flank>AGACCGGCGC</left_flank>
<site>
<letter_ref letter_id="C"/>
<letter_ref letter_id="C"/>
<letter_ref letter_id="A"/>
<letter_ref letter_id="A"/>
<letter_ref letter_id="A"/>
<letter_ref letter_id="A"/>
<letter_ref letter_id="G"/>
</site>
<right_flank>GGGGACGTGC</right_flank>
</contributing_site>
<contributing_site sequence_id="sequence_220" position="79" strand="plus" pvalue="1.23e-03" >
<left_flank>CCAGTTTAGT</left_flank>
<site>
<letter_ref letter_id="G"/>
<letter_ref letter_id="A"/>
<letter_ref letter_id="A"/>
<letter_ref letter_id="G"/>
<letter_ref letter_id="A"/>
<letter_ref letter_id="A"/>
<letter_ref letter_id="G"/>
</site>
<right_flank>TTGGCGCCGT</right_flank>
</contributing_site>
<contributing_site sequence_id="sequence_216" position="60" strand="plus" pvalue="1.23e-03" >
<left_flank>TTGCTTGAGG</left_flank>
<site>
<letter_ref letter_id="G"/>
<letter_ref letter_id="A"/>
<letter_ref letter_id="A"/>
<letter_ref letter_id="G"/>
<letter_ref letter_id="A"/>
<letter_ref letter_id="A"/>
<letter_ref letter_id="G"/>
</site>
<right_flank>AGCAACAATG</right_flank>
</contributing_site>
<contributing_site sequence_id="sequence_214" position="22" strand="plus" pvalue="1.23e-03" >
<left_flank>CATATTTATT</left_flank>
<site>
<letter_ref letter_id="G"/>
<letter_ref letter_id="A"/>
<letter_ref letter_id="A"/>
<letter_ref letter_id="G"/>
<letter_ref letter_id="A"/>
<letter_ref letter_id="A"/>
<letter_ref letter_id="A"/>
</site>
<right_flank>GAGGTAGAAA</right_flank>
</contributing_site>
<contributing_site sequence_id="sequence_212" position="139" strand="plus" pvalue="1.23e-03" >
<left_flank>TGCTTCTGTA</left_flank>
<site>
<letter_ref letter_id="G"/>
<letter_ref letter_id="A"/>
<letter_ref letter_id="A"/>
<letter_ref letter_id="G"/>
<letter_ref letter_id="A"/>
<letter_ref letter_id="A"/>
<letter_ref letter_id="A"/>
</site>
<right_flank>CTTTATTCAC</right_flank>
</contributing_site>
<contributing_site sequence_id="sequence_210" position="177" strand="minus" pvalue="1.23e-03" >
<left_flank>CATATTTATT</left_flank>
<site>
<letter_ref letter_id="G"/>
<letter_ref letter_id="A"/>
<letter_ref letter_id="A"/>
<letter_ref letter_id="G"/>
<letter_ref letter_id="A"/>
<letter_ref letter_id="A"/>
<letter_ref letter_id="A"/>
</site>
<right_flank>GAGGTATAAA</right_flank>
</contributing_site>
<contributing_site sequence_id="sequence_209" position="25" strand="minus" pvalue="1.23e-03" >
<left_flank>TCATGTCGGT</left_flank>
<site>
<letter_ref letter_id="C"/>
<letter_ref letter_id="C"/>
<letter_ref letter_id="A"/>
<letter_ref letter_id="A"/>
<letter_ref letter_id="A"/>
<letter_ref letter_id="A"/>
<letter_ref letter_id="A"/>
</site>
<right_flank>ATCTGTCCAT</right_flank>
</contributing_site>
<contributing_site sequence_id="sequence_207" position="120" strand="minus" pvalue="1.23e-03" >
<left_flank>TGGTGGGGGT</left_flank>
<site>
<letter_ref letter_id="G"/>
<letter_ref letter_id="A"/>
<letter_ref letter_id="A"/>
<letter_ref letter_id="G"/>
<letter_ref letter_id="A"/>
<letter_ref letter_id="A"/>
<letter_ref letter_id="G"/>
</site>
<right_flank>CTAGGCATGA</right_flank>
</contributing_site>
<contributing_site sequence_id="sequence_205" position="131" strand="plus" pvalue="1.23e-03" >
<left_flank>GTACCCGAAA</left_flank>
<site>
<letter_ref letter_id="C"/>
<letter_ref letter_id="C"/>
<letter_ref letter_id="A"/>
<letter_ref letter_id="A"/>
<letter_ref letter_id="A"/>
<letter_ref letter_id="A"/>
<letter_ref letter_id="A"/>
</site>
<right_flank>AATTTCAAAC</right_flank>
</contributing_site>
<contributing_site sequence_id="sequence_204" position="153" strand="minus" pvalue="1.23e-03" >
<left_flank>TGTTTAGTTC</left_flank>
<site>
<letter_ref letter_id="C"/>
<letter_ref letter_id="C"/>
<letter_ref letter_id="A"/>
<letter_ref letter_id="A"/>
<letter_ref letter_id="A"/>
<letter_ref letter_id="A"/>
<letter_ref letter_id="A"/>
</site>
<right_flank>ATTTTGCAAA</right_flank>
</contributing_site>
<contributing_site sequence_id="sequence_202" position="294" strand="minus" pvalue="1.23e-03" >
<left_flank>TC</left_flank>
<site>
<letter_ref letter_id="C"/>
<letter_ref letter_id="C"/>
<letter_ref letter_id="A"/>
<letter_ref letter_id="A"/>
<letter_ref letter_id="A"/>
<letter_ref letter_id="A"/>
<letter_ref letter_id="A"/>
</site>
<right_flank>CCAAAAACTT</right_flank>
</contributing_site>
<contributing_site sequence_id="sequence_202" position="287" strand="minus" pvalue="1.23e-03" >
<left_flank>TCCCAAAAA</left_flank>
<site>
<letter_ref letter_id="C"/>
<letter_ref letter_id="C"/>
<letter_ref letter_id="A"/>
<letter_ref letter_id="A"/>
<letter_ref letter_id="A"/>
<letter_ref letter_id="A"/>
<letter_ref letter_id="A"/>
</site>
<right_flank>CTTTTCAAGA</right_flank>
</contributing_site>
<contributing_site sequence_id="sequence_202" position="101" strand="minus" pvalue="1.23e-03" >
<left_flank>AGTACCCCAA</left_flank>
<site>
<letter_ref letter_id="C"/>
<letter_ref letter_id="C"/>
<letter_ref letter_id="A"/>
<letter_ref letter_id="A"/>
<letter_ref letter_id="A"/>
<letter_ref letter_id="A"/>
<letter_ref letter_id="A"/>
</site>
<right_flank>TTTTTGGGAA</right_flank>
</contributing_site>
<contributing_site sequence_id="sequence_202" position="94" strand="plus" pvalue="1.23e-03" >
<left_flank>TGTTTAGTTC</left_flank>
<site>
<letter_ref letter_id="C"/>
<letter_ref letter_id="C"/>
<letter_ref letter_id="A"/>
<letter_ref letter_id="A"/>
<letter_ref letter_id="A"/>
<letter_ref letter_id="A"/>
<letter_ref letter_id="A"/>
</site>
<right_flank>TTTTTGGTTG</right_flank>
</contributing_site>
<contributing_site sequence_id="sequence_199" position="175" strand="minus" pvalue="1.23e-03" >
<left_flank>TGTTTAGTTC</left_flank>
<site>
<letter_ref letter_id="C"/>
<letter_ref letter_id="C"/>
<letter_ref letter_id="A"/>
<letter_ref letter_id="A"/>
<letter_ref letter_id="A"/>
<letter_ref letter_id="A"/>
<letter_ref letter_id="A"/>
</site>
<right_flank>ATTTTTAAAT</right_flank>
</contributing_site>
<contributing_site sequence_id="sequence_198" position="109" strand="plus" pvalue="1.23e-03" >
<left_flank>ATGGGGCATT</left_flank>
<site>
<letter_ref letter_id="G"/>
<letter_ref letter_id="A"/>
<letter_ref letter_id="A"/>
<letter_ref letter_id="G"/>
<letter_ref letter_id="A"/>
<letter_ref letter_id="A"/>
<letter_ref letter_id="A"/>
</site>
<right_flank>GGTACAAGAA</right_flank>
</contributing_site>
<contributing_site sequence_id="sequence_197" position="333" strand="minus" pvalue="1.23e-03" >
<left_flank>AACACGAGCC</left_flank>
<site>
<letter_ref letter_id="G"/>
<letter_ref letter_id="A"/>
<letter_ref letter_id="A"/>
<letter_ref letter_id="G"/>
<letter_ref letter_id="A"/>
<letter_ref letter_id="A"/>
<letter_ref letter_id="G"/>
</site>
<right_flank>CCCATTCACA</right_flank>
</contributing_site>
<contributing_site sequence_id="sequence_197" position="133" strand="plus" pvalue="1.23e-03" >
<left_flank>TGAGGTAGAT</left_flank>
<site>
<letter_ref letter_id="G"/>
<letter_ref letter_id="A"/>
<letter_ref letter_id="A"/>
<letter_ref letter_id="G"/>
<letter_ref letter_id="A"/>
<letter_ref letter_id="A"/>
<letter_ref letter_id="G"/>
</site>
<right_flank>CCATATAACA</right_flank>
</contributing_site>
<contributing_site sequence_id="sequence_196" position="491" strand="plus" pvalue="1.23e-03" >
<left_flank>GTTGAAGTTT</left_flank>
<site>
<letter_ref letter_id="C"/>
<letter_ref letter_id="C"/>
<letter_ref letter_id="A"/>
<letter_ref letter_id="A"/>
<letter_ref letter_id="A"/>
<letter_ref letter_id="A"/>
<letter_ref letter_id="A"/>
</site>
<right_flank>CTGTCCAGCA</right_flank>
</contributing_site>
<contributing_site sequence_id="sequence_195" position="306" strand="minus" pvalue="1.23e-03" >
<left_flank>GAATCTGTGA</left_flank>
<site>
<letter_ref letter_id="C"/>
<letter_ref letter_id="C"/>
<letter_ref letter_id="A"/>
<letter_ref letter_id="A"/>
<letter_ref letter_id="A"/>
<letter_ref letter_id="A"/>
<letter_ref letter_id="G"/>
</site>
<right_flank>AAGTGGCACG</right_flank>
</contributing_site>
<contributing_site sequence_id="sequence_194" position="749" strand="plus" pvalue="1.23e-03" >
<left_flank>CGTGCGCCGG</left_flank>
<site>
<letter_ref letter_id="G"/>
<letter_ref letter_id="A"/>
<letter_ref letter_id="A"/>
<letter_ref letter_id="G"/>
<letter_ref letter_id="A"/>
<letter_ref letter_id="A"/>
<letter_ref letter_id="G"/>
</site>
<right_flank>AAAGAACACG</right_flank>
</contributing_site>
<contributing_site sequence_id="sequence_192" position="512" strand="minus" pvalue="1.23e-03" >
<left_flank>TTTAGTTCAC</left_flank>
<site>
<letter_ref letter_id="C"/>
<letter_ref letter_id="C"/>
<letter_ref letter_id="A"/>
<letter_ref letter_id="A"/>
<letter_ref letter_id="A"/>
<letter_ref letter_id="A"/>
<letter_ref letter_id="A"/>
</site>
<right_flank>GCAAAAAGTT</right_flank>
</contributing_site>
<contributing_site sequence_id="sequence_191" position="182" strand="plus" pvalue="1.23e-03" >
<left_flank>GAAAGAAGAA</left_flank>
<site>
<letter_ref letter_id="G"/>
<letter_ref letter_id="A"/>
<letter_ref letter_id="A"/>
<letter_ref letter_id="G"/>
<letter_ref letter_id="A"/>
<letter_ref letter_id="A"/>
<letter_ref letter_id="G"/>
</site>
<right_flank>AAAGACACTA</right_flank>
</contributing_site>
<contributing_site sequence_id="sequence_189" position="26" strand="plus" pvalue="1.23e-03" >
<left_flank>TTCTAAAACT</left_flank>
<site>
<letter_ref letter_id="C"/>
<letter_ref letter_id="C"/>
<letter_ref letter_id="A"/>
<letter_ref letter_id="A"/>
<letter_ref letter_id="A"/>
<letter_ref letter_id="A"/>
<letter_ref letter_id="G"/>
</site>
<right_flank>AAAAACTATA</right_flank>
</contributing_site>
<contributing_site sequence_id="sequence_183" position="125" strand="plus" pvalue="1.23e-03" >
<left_flank>TTAGATACAC</left_flank>
<site>
<letter_ref letter_id="C"/>
<letter_ref letter_id="C"/>
<letter_ref letter_id="A"/>
<letter_ref letter_id="A"/>
<letter_ref letter_id="A"/>
<letter_ref letter_id="A"/>
<letter_ref letter_id="A"/>
</site>
<right_flank>TCTCAAAACT</right_flank>
</contributing_site>
<contributing_site sequence_id="sequence_183" position="9" strand="minus" pvalue="1.23e-03" >
<left_flank>TTGGTTCCCT</left_flank>
<site>
<letter_ref letter_id="C"/>
<letter_ref letter_id="C"/>
<letter_ref letter_id="A"/>
<letter_ref letter_id="A"/>
<letter_ref letter_id="A"/>
<letter_ref letter_id="A"/>
<letter_ref letter_id="A"/>
</site>
<right_flank>TCCAAAACT</right_flank>
</contributing_site>
<contributing_site sequence_id="sequence_179" position="258" strand="minus" pvalue="1.23e-03" >
<left_flank>CGCGAACTTT</left_flank>
<site>
<letter_ref letter_id="G"/>
<letter_ref letter_id="A"/>
<letter_ref letter_id="A"/>
<letter_ref letter_id="G"/>
<letter_ref letter_id="A"/>
<letter_ref letter_id="A"/>
<letter_ref letter_id="A"/>
</site>
<right_flank>AATGTGGGGT</right_flank>
</contributing_site>
<contributing_site sequence_id="sequence_179" position="10" strand="plus" pvalue="1.23e-03" >
<left_flank>CCGAACGCCA</left_flank>
<site>
<letter_ref letter_id="C"/>
<letter_ref letter_id="C"/>
<letter_ref letter_id="A"/>
<letter_ref letter_id="A"/>
<letter_ref letter_id="A"/>
<letter_ref letter_id="A"/>
<letter_ref letter_id="G"/>
</site>
<right_flank>CACTCCAAAA</right_flank>
</contributing_site>
<contributing_site sequence_id="sequence_178" position="198" strand="plus" pvalue="1.23e-03" >
<left_flank>TGCTACAGTA</left_flank>
<site>
<letter_ref letter_id="C"/>
<letter_ref letter_id="C"/>
<letter_ref letter_id="A"/>
<letter_ref letter_id="A"/>
<letter_ref letter_id="A"/>
<letter_ref letter_id="A"/>
<letter_ref letter_id="A"/>
</site>
<right_flank>CCGAAATCTT</right_flank>
</contributing_site>
<contributing_site sequence_id="sequence_178" position="133" strand="minus" pvalue="1.23e-03" >
<left_flank>CTAACTAGGA</left_flank>
<site>
<letter_ref letter_id="C"/>
<letter_ref letter_id="C"/>
<letter_ref letter_id="A"/>
<letter_ref letter_id="A"/>
<letter_ref letter_id="A"/>
<letter_ref letter_id="A"/>
<letter_ref letter_id="G"/>
</site>
<right_flank>ATTCGTCTCA</right_flank>
</contributing_site>
<contributing_site sequence_id="sequence_178" position="9" strand="plus" pvalue="1.23e-03" >
<left_flank>TAGTTCACC</left_flank>
<site>
<letter_ref letter_id="C"/>
<letter_ref letter_id="C"/>
<letter_ref letter_id="A"/>
<letter_ref letter_id="A"/>
<letter_ref letter_id="A"/>
<letter_ref letter_id="A"/>
<letter_ref letter_id="A"/>
</site>
<right_flank>GCAAAAAGTT</right_flank>
</contributing_site>
<contributing_site sequence_id="sequence_170" position="187" strand="plus" pvalue="1.23e-03" >
<left_flank>TGCCGCTGCT</left_flank>
<site>
<letter_ref letter_id="G"/>
<letter_ref letter_id="A"/>
<letter_ref letter_id="A"/>
<letter_ref letter_id="G"/>
<letter_ref letter_id="A"/>
<letter_ref letter_id="A"/>
<letter_ref letter_id="G"/>
</site>
<right_flank>CCGCGGTGGA</right_flank>
</contributing_site>
<contributing_site sequence_id="sequence_164" position="49" strand="minus" pvalue="1.23e-03" >
<left_flank>ATAGCTGCAC</left_flank>
<site>
<letter_ref letter_id="C"/>
<letter_ref letter_id="C"/>
<letter_ref letter_id="A"/>
<letter_ref letter_id="A"/>
<letter_ref letter_id="A"/>
<letter_ref letter_id="A"/>
<letter_ref letter_id="A"/>
</site>
<right_flank>ATAAAATAAA</right_flank>
</contributing_site>
<contributing_site sequence_id="sequence_161" position="287" strand="plus" pvalue="1.23e-03" >
<left_flank>TTGTACCCAC</left_flank>
<site>
<letter_ref letter_id="C"/>
<letter_ref letter_id="C"/>
<letter_ref letter_id="A"/>
<letter_ref letter_id="A"/>
<letter_ref letter_id="A"/>
<letter_ref letter_id="A"/>
<letter_ref letter_id="G"/>
</site>
<right_flank>AGCCAGAGAA</right_flank>
</contributing_site>
<contributing_site sequence_id="sequence_160" position="155" strand="plus" pvalue="1.23e-03" >
<left_flank>AAATGTTTTG</left_flank>
<site>
<letter_ref letter_id="C"/>
<letter_ref letter_id="C"/>
<letter_ref letter_id="A"/>
<letter_ref letter_id="A"/>
<letter_ref letter_id="A"/>
<letter_ref letter_id="A"/>
<letter_ref letter_id="A"/>
</site>
<right_flank>TTTTATCCAT</right_flank>
</contributing_site>
<contributing_site sequence_id="sequence_158" position="58" strand="minus" pvalue="1.23e-03" >
<left_flank>TGGCAAGTTG</left_flank>
<site>
<letter_ref letter_id="C"/>
<letter_ref letter_id="C"/>
<letter_ref letter_id="A"/>
<letter_ref letter_id="A"/>
<letter_ref letter_id="A"/>
<letter_ref letter_id="A"/>
<letter_ref letter_id="A"/>
</site>
<right_flank>ATAGCAACCC</right_flank>
</contributing_site>
<contributing_site sequence_id="sequence_152" position="235" strand="minus" pvalue="1.23e-03" >
<left_flank>GGCACAATAT</left_flank>
<site>
<letter_ref letter_id="G"/>
<letter_ref letter_id="A"/>
<letter_ref letter_id="A"/>
<letter_ref letter_id="G"/>
<letter_ref letter_id="A"/>
<letter_ref letter_id="A"/>
<letter_ref letter_id="G"/>
</site>
<right_flank>GAATGGAAAA</right_flank>
</contributing_site>
<contributing_site sequence_id="sequence_150" position="185" strand="minus" pvalue="1.23e-03" >
<left_flank>GAGCACGTTT</left_flank>
<site>
<letter_ref letter_id="G"/>
<letter_ref letter_id="A"/>
<letter_ref letter_id="A"/>
<letter_ref letter_id="G"/>
<letter_ref letter_id="A"/>
<letter_ref letter_id="A"/>
<letter_ref letter_id="A"/>
</site>
<right_flank>TAAAATAGAT</right_flank>
</contributing_site>
<contributing_site sequence_id="sequence_147" position="211" strand="plus" pvalue="1.23e-03" >
<left_flank>TTTAGTTCAC</left_flank>
<site>
<letter_ref letter_id="C"/>
<letter_ref letter_id="C"/>
<letter_ref letter_id="A"/>
<letter_ref letter_id="A"/>
<letter_ref letter_id="A"/>
<letter_ref letter_id="A"/>
<letter_ref letter_id="A"/>
</site>
<right_flank>ACTAAAATTT</right_flank>
</contributing_site>
<contributing_site sequence_id="sequence_139" position="291" strand="minus" pvalue="1.23e-03" >
<left_flank>TTGTTTAGAT</left_flank>
<site>
<letter_ref letter_id="C"/>
<letter_ref letter_id="C"/>
<letter_ref letter_id="A"/>
<letter_ref letter_id="A"/>
<letter_ref letter_id="A"/>
<letter_ref letter_id="A"/>
<letter_ref letter_id="A"/>
</site>
<right_flank>CTTTTTGTAT</right_flank>
</contributing_site>
<contributing_site sequence_id="sequence_139" position="87" strand="plus" pvalue="1.23e-03" >
<left_flank>TTAGATACAC</left_flank>
<site>
<letter_ref letter_id="C"/>
<letter_ref letter_id="C"/>
<letter_ref letter_id="A"/>
<letter_ref letter_id="A"/>
<letter_ref letter_id="A"/>
<letter_ref letter_id="A"/>
<letter_ref letter_id="A"/>
</site>
<right_flank>CCCAAAACTT</right_flank>
</contributing_site>
<contributing_site sequence_id="sequence_137" position="249" strand="plus" pvalue="1.23e-03" >
<left_flank>ATATCTCATG</left_flank>
<site>
<letter_ref letter_id="C"/>
<letter_ref letter_id="C"/>
<letter_ref letter_id="A"/>
<letter_ref letter_id="A"/>
<letter_ref letter_id="A"/>
<letter_ref letter_id="A"/>
<letter_ref letter_id="A"/>
</site>
<right_flank>AACACACGCA</right_flank>
</contributing_site>
<contributing_site sequence_id="sequence_136" position="260" strand="plus" pvalue="1.23e-03" >
<left_flank>TGCCAAAATA</left_flank>
<site>
<letter_ref letter_id="G"/>
<letter_ref letter_id="A"/>
<letter_ref letter_id="A"/>
<letter_ref letter_id="G"/>
<letter_ref letter_id="A"/>
<letter_ref letter_id="A"/>
<letter_ref letter_id="A"/>
</site>
<right_flank>GG</right_flank>
</contributing_site>
<contributing_site sequence_id="sequence_132" position="57" strand="plus" pvalue="1.23e-03" >
<left_flank>TTTGATAAGA</left_flank>
<site>
<letter_ref letter_id="G"/>
<letter_ref letter_id="A"/>
<letter_ref letter_id="A"/>
<letter_ref letter_id="G"/>
<letter_ref letter_id="A"/>
<letter_ref letter_id="A"/>
<letter_ref letter_id="G"/>
</site>
<right_flank>AGTCACACCA</right_flank>
</contributing_site>
<contributing_site sequence_id="sequence_131" position="102" strand="plus" pvalue="1.23e-03" >
<left_flank>ACCAGTGGTA</left_flank>
<site>
<letter_ref letter_id="G"/>
<letter_ref letter_id="A"/>
<letter_ref letter_id="A"/>
<letter_ref letter_id="G"/>
<letter_ref letter_id="A"/>
<letter_ref letter_id="A"/>
<letter_ref letter_id="G"/>
</site>
<right_flank>AGAACAACAT</right_flank>
</contributing_site>
<contributing_site sequence_id="sequence_131" position="60" strand="plus" pvalue="1.23e-03" >
<left_flank>TCCTCCCTAT</left_flank>
<site>
<letter_ref letter_id="C"/>
<letter_ref letter_id="C"/>
<letter_ref letter_id="A"/>
<letter_ref letter_id="A"/>
<letter_ref letter_id="A"/>
<letter_ref letter_id="A"/>
<letter_ref letter_id="G"/>
</site>
<right_flank>GTGCAAGGAG</right_flank>
</contributing_site>
<contributing_site sequence_id="sequence_130" position="278" strand="plus" pvalue="1.23e-03" >
<left_flank>CACCATTTAC</left_flank>
<site>
<letter_ref letter_id="G"/>
<letter_ref letter_id="A"/>
<letter_ref letter_id="A"/>
<letter_ref letter_id="G"/>
<letter_ref letter_id="A"/>
<letter_ref letter_id="A"/>
<letter_ref letter_id="G"/>
</site>
<right_flank>GCTCAAATTT</right_flank>
</contributing_site>
<contributing_site sequence_id="sequence_128" position="344" strand="minus" pvalue="1.23e-03" >
<left_flank>GATAAACTTG</left_flank>
<site>
<letter_ref letter_id="C"/>
<letter_ref letter_id="C"/>
<letter_ref letter_id="A"/>
<letter_ref letter_id="A"/>
<letter_ref letter_id="A"/>
<letter_ref letter_id="A"/>
<letter_ref letter_id="G"/>
</site>
<right_flank>GAGAGAAGTG</right_flank>
</contributing_site>
<contributing_site sequence_id="sequence_125" position="56" strand="minus" pvalue="1.23e-03" >
<left_flank>GCCTGCTACG</left_flank>
<site>
<letter_ref letter_id="C"/>
<letter_ref letter_id="C"/>
<letter_ref letter_id="A"/>
<letter_ref letter_id="A"/>
<letter_ref letter_id="A"/>
<letter_ref letter_id="A"/>
<letter_ref letter_id="G"/>
</site>
<right_flank>CGAGAAAAAC</right_flank>
</contributing_site>
<contributing_site sequence_id="sequence_120" position="54" strand="plus" pvalue="1.23e-03" >
<left_flank>CCCTTTAGTT</left_flank>
<site>
<letter_ref letter_id="C"/>
<letter_ref letter_id="C"/>
<letter_ref letter_id="A"/>
<letter_ref letter_id="A"/>
<letter_ref letter_id="A"/>
<letter_ref letter_id="A"/>
<letter_ref letter_id="A"/>
</site>
<right_flank>ATTTTGCAAA</right_flank>
</contributing_site>
<contributing_site sequence_id="sequence_119" position="32" strand="plus" pvalue="1.23e-03" >
<left_flank>GTATTCAAAA</left_flank>
<site>
<letter_ref letter_id="C"/>
<letter_ref letter_id="C"/>
<letter_ref letter_id="A"/>
<letter_ref letter_id="A"/>
<letter_ref letter_id="A"/>
<letter_ref letter_id="A"/>
<letter_ref letter_id="A"/>
</site>
<right_flank>ATTTCAAAAC</right_flank>
</contributing_site>
<contributing_site sequence_id="sequence_118" position="498" strand="plus" pvalue="1.23e-03" >
<left_flank>GAACAGAAAA</left_flank>
<site>
<letter_ref letter_id="C"/>
<letter_ref letter_id="C"/>
<letter_ref letter_id="A"/>
<letter_ref letter_id="A"/>
<letter_ref letter_id="A"/>
<letter_ref letter_id="A"/>
<letter_ref letter_id="G"/>
</site>
<right_flank>TAATCCTATA</right_flank>
</contributing_site>
<contributing_site sequence_id="sequence_117" position="0" strand="plus" pvalue="1.23e-03" >
<left_flank></left_flank>
<site>
<letter_ref letter_id="C"/>
<letter_ref letter_id="C"/>
<letter_ref letter_id="A"/>
<letter_ref letter_id="A"/>
<letter_ref letter_id="A"/>
<letter_ref letter_id="A"/>
<letter_ref letter_id="G"/>
</site>
<right_flank>ATGAGCTAAA</right_flank>
</contributing_site>
<contributing_site sequence_id="sequence_116" position="240" strand="plus" pvalue="1.23e-03" >
<left_flank>TTGTTTAGTT</left_flank>
<site>
<letter_ref letter_id="C"/>
<letter_ref letter_id="C"/>
<letter_ref letter_id="A"/>
<letter_ref letter_id="A"/>
<letter_ref letter_id="A"/>
<letter_ref letter_id="A"/>
<letter_ref letter_id="A"/>
</site>
<right_flank>ATTTTGCAAA</right_flank>
</contributing_site>
<contributing_site sequence_id="sequence_109" position="234" strand="plus" pvalue="1.23e-03" >
<left_flank>AATTACCCCC</left_flank>
<site>
<letter_ref letter_id="C"/>
<letter_ref letter_id="C"/>
<letter_ref letter_id="A"/>
<letter_ref letter_id="A"/>
<letter_ref letter_id="A"/>
<letter_ref letter_id="A"/>
<letter_ref letter_id="A"/>
</site>
<right_flank>GCCCATAGAC</right_flank>
</contributing_site>
<contributing_site sequence_id="sequence_103" position="136" strand="plus" pvalue="1.23e-03" >
<left_flank>CATGGGGTGC</left_flank>
<site>
<letter_ref letter_id="G"/>
<letter_ref letter_id="A"/>
<letter_ref letter_id="A"/>
<letter_ref letter_id="G"/>
<letter_ref letter_id="A"/>
<letter_ref letter_id="A"/>
<letter_ref letter_id="A"/>
</site>
<right_flank>AGAATTCTCC</right_flank>
</contributing_site>
<contributing_site sequence_id="sequence_102" position="278" strand="plus" pvalue="1.23e-03" >
<left_flank>GCTACAGTAG</left_flank>
<site>
<letter_ref letter_id="C"/>
<letter_ref letter_id="C"/>
<letter_ref letter_id="A"/>
<letter_ref letter_id="A"/>
<letter_ref letter_id="A"/>
<letter_ref letter_id="A"/>
<letter_ref letter_id="A"/>
</site>
<right_flank>ACCAATTTTT</right_flank>
</contributing_site>
<contributing_site sequence_id="sequence_102" position="60" strand="plus" pvalue="1.23e-03" >
<left_flank>GTGTCAAAAT</left_flank>
<site>
<letter_ref letter_id="C"/>
<letter_ref letter_id="C"/>
<letter_ref letter_id="A"/>
<letter_ref letter_id="A"/>
<letter_ref letter_id="A"/>
<letter_ref letter_id="A"/>
<letter_ref letter_id="A"/>
</site>
<right_flank>CTTTTTGCAT</right_flank>
</contributing_site>
<contributing_site sequence_id="sequence_101" position="186" strand="plus" pvalue="1.23e-03" >
<left_flank>TAGCTAAAAA</left_flank>
<site>
<letter_ref letter_id="C"/>
<letter_ref letter_id="C"/>
<letter_ref letter_id="A"/>
<letter_ref letter_id="A"/>
<letter_ref letter_id="A"/>
<letter_ref letter_id="A"/>
<letter_ref letter_id="A"/>
</site>
<right_flank>TTTTGCCAAC</right_flank>
</contributing_site>
<contributing_site sequence_id="sequence_96" position="282" strand="plus" pvalue="1.23e-03" >
<left_flank>TAGTGCATAT</left_flank>
<site>
<letter_ref letter_id="G"/>
<letter_ref letter_id="A"/>
<letter_ref letter_id="A"/>
<letter_ref letter_id="G"/>
<letter_ref letter_id="A"/>
<letter_ref letter_id="A"/>
<letter_ref letter_id="A"/>
</site>
<right_flank>CTGTTGACCA</right_flank>
</contributing_site>
<contributing_site sequence_id="sequence_94" position="393" strand="plus" pvalue="1.23e-03" >
<left_flank>GGTCTTGTCA</left_flank>
<site>
<letter_ref letter_id="C"/>
<letter_ref letter_id="C"/>
<letter_ref letter_id="A"/>
<letter_ref letter_id="A"/>
<letter_ref letter_id="A"/>
<letter_ref letter_id="A"/>
<letter_ref letter_id="A"/>
</site>
<right_flank>CCTTCCCTGA</right_flank>
</contributing_site>
<contributing_site sequence_id="sequence_93" position="222" strand="plus" pvalue="1.23e-03" >
<left_flank>TTTCGCCGAC</left_flank>
<site>
<letter_ref letter_id="C"/>
<letter_ref letter_id="C"/>
<letter_ref letter_id="A"/>
<letter_ref letter_id="A"/>
<letter_ref letter_id="A"/>
<letter_ref letter_id="A"/>
<letter_ref letter_id="A"/>
</site>
<right_flank>AAGGCTCAAA</right_flank>
</contributing_site>
<contributing_site sequence_id="sequence_89" position="387" strand="minus" pvalue="1.23e-03" >
<left_flank>AATGCCGCAC</left_flank>
<site>
<letter_ref letter_id="G"/>
<letter_ref letter_id="A"/>
<letter_ref letter_id="A"/>
<letter_ref letter_id="G"/>
<letter_ref letter_id="A"/>
<letter_ref letter_id="A"/>
<letter_ref letter_id="A"/>
</site>
<right_flank>CGATCTTAGT</right_flank>
</contributing_site>
<contributing_site sequence_id="sequence_89" position="32" strand="plus" pvalue="1.23e-03" >
<left_flank>CATATATAGA</left_flank>
<site>
<letter_ref letter_id="C"/>
<letter_ref letter_id="C"/>
<letter_ref letter_id="A"/>
<letter_ref letter_id="A"/>
<letter_ref letter_id="A"/>
<letter_ref letter_id="A"/>
<letter_ref letter_id="G"/>
</site>
<right_flank>GGACAAGCAG</right_flank>
</contributing_site>
<contributing_site sequence_id="sequence_85" position="21" strand="plus" pvalue="1.23e-03" >
<left_flank>AGACGATGCT</left_flank>
<site>
<letter_ref letter_id="G"/>
<letter_ref letter_id="A"/>
<letter_ref letter_id="A"/>
<letter_ref letter_id="G"/>
<letter_ref letter_id="A"/>
<letter_ref letter_id="A"/>
<letter_ref letter_id="G"/>
</site>
<right_flank>GCCAATTGTT</right_flank>
</contributing_site>
<contributing_site sequence_id="sequence_81" position="114" strand="minus" pvalue="1.23e-03" >
<left_flank>TAGTTTCCCA</left_flank>
<site>
<letter_ref letter_id="C"/>
<letter_ref letter_id="C"/>
<letter_ref letter_id="A"/>
<letter_ref letter_id="A"/>
<letter_ref letter_id="A"/>
<letter_ref letter_id="A"/>
<letter_ref letter_id="A"/>
</site>
<right_flank>TTTTTTCATC</right_flank>
</contributing_site>
<contributing_site sequence_id="sequence_77" position="14" strand="plus" pvalue="1.23e-03" >
<left_flank>ATCCTGAAAA</left_flank>
<site>
<letter_ref letter_id="C"/>
<letter_ref letter_id="C"/>
<letter_ref letter_id="A"/>
<letter_ref letter_id="A"/>
<letter_ref letter_id="A"/>
<letter_ref letter_id="A"/>
<letter_ref letter_id="A"/>
</site>
<right_flank>GTTTTCAAAA</right_flank>
</contributing_site>
<contributing_site sequence_id="sequence_72" position="173" strand="minus" pvalue="1.23e-03" >
<left_flank>CGAACCTCTC</left_flank>
<site>
<letter_ref letter_id="G"/>
<letter_ref letter_id="A"/>
<letter_ref letter_id="A"/>
<letter_ref letter_id="G"/>
<letter_ref letter_id="A"/>
<letter_ref letter_id="A"/>
<letter_ref letter_id="G"/>
</site>
<right_flank>GCGCGAAAGT</right_flank>
</contributing_site>
<contributing_site sequence_id="sequence_72" position="57" strand="plus" pvalue="1.23e-03" >
<left_flank>GTACCCCGAA</left_flank>
<site>
<letter_ref letter_id="C"/>
<letter_ref letter_id="C"/>
<letter_ref letter_id="A"/>
<letter_ref letter_id="A"/>
<letter_ref letter_id="A"/>
<letter_ref letter_id="A"/>
<letter_ref letter_id="G"/>
</site>
<right_flank>CTTTTGCAAA</right_flank>
</contributing_site>
<contributing_site sequence_id="sequence_69" position="98" strand="minus" pvalue="1.23e-03" >
<left_flank>ACGCATATTA</left_flank>
<site>
<letter_ref letter_id="G"/>
<letter_ref letter_id="A"/>
<letter_ref letter_id="A"/>
<letter_ref letter_id="G"/>
<letter_ref letter_id="A"/>
<letter_ref letter_id="A"/>
<letter_ref letter_id="G"/>
</site>
<right_flank>ATGATGATTA</right_flank>
</contributing_site>
<contributing_site sequence_id="sequence_65" position="331" strand="minus" pvalue="1.23e-03" >
<left_flank>GGCACACGAA</left_flank>
<site>
<letter_ref letter_id="G"/>
<letter_ref letter_id="A"/>
<letter_ref letter_id="A"/>
<letter_ref letter_id="G"/>
<letter_ref letter_id="A"/>
<letter_ref letter_id="A"/>
<letter_ref letter_id="G"/>
</site>
<right_flank>AATGGTACCA</right_flank>
</contributing_site>
<contributing_site sequence_id="sequence_65" position="288" strand="minus" pvalue="1.23e-03" >
<left_flank>ACCCTGAAAA</left_flank>
<site>
<letter_ref letter_id="C"/>
<letter_ref letter_id="C"/>
<letter_ref letter_id="A"/>
<letter_ref letter_id="A"/>
<letter_ref letter_id="A"/>
<letter_ref letter_id="A"/>
<letter_ref letter_id="A"/>
</site>
<right_flank>GTTTTCAAGA</right_flank>
</contributing_site>
<contributing_site sequence_id="sequence_64" position="282" strand="plus" pvalue="1.23e-03" >
<left_flank>CATCGACAGG</left_flank>
<site>
<letter_ref letter_id="G"/>
<letter_ref letter_id="A"/>
<letter_ref letter_id="A"/>
<letter_ref letter_id="G"/>
<letter_ref letter_id="A"/>
<letter_ref letter_id="A"/>
<letter_ref letter_id="G"/>
</site>
<right_flank>TTAGAGGATG</right_flank>
</contributing_site>
<contributing_site sequence_id="sequence_64" position="240" strand="plus" pvalue="1.23e-03" >
<left_flank>GCGAATACTT</left_flank>
<site>
<letter_ref letter_id="C"/>
<letter_ref letter_id="C"/>
<letter_ref letter_id="A"/>
<letter_ref letter_id="A"/>
<letter_ref letter_id="A"/>
<letter_ref letter_id="A"/>
<letter_ref letter_id="G"/>
</site>
<right_flank>GTGAAGACTC</right_flank>
</contributing_site>
<contributing_site sequence_id="sequence_64" position="209" strand="plus" pvalue="1.23e-03" >
<left_flank>ACAGCGGTCT</left_flank>
<site>
<letter_ref letter_id="C"/>
<letter_ref letter_id="C"/>
<letter_ref letter_id="A"/>
<letter_ref letter_id="A"/>
<letter_ref letter_id="A"/>
<letter_ref letter_id="A"/>
<letter_ref letter_id="G"/>
</site>
<right_flank>CACGTCGACG</right_flank>
</contributing_site>
<contributing_site sequence_id="sequence_63" position="264" strand="minus" pvalue="1.23e-03" >
<left_flank>ATCTCCCGAG</left_flank>
<site>
<letter_ref letter_id="C"/>
<letter_ref letter_id="C"/>
<letter_ref letter_id="A"/>
<letter_ref letter_id="A"/>
<letter_ref letter_id="A"/>
<letter_ref letter_id="A"/>
<letter_ref letter_id="G"/>
</site>
<right_flank>ACGCAGAGAG</right_flank>
</contributing_site>
<contributing_site sequence_id="sequence_62" position="496" strand="plus" pvalue="1.23e-03" >
<left_flank>CTACTTCCTA</left_flank>
<site>
<letter_ref letter_id="G"/>
<letter_ref letter_id="A"/>
<letter_ref letter_id="A"/>
<letter_ref letter_id="G"/>
<letter_ref letter_id="A"/>
<letter_ref letter_id="A"/>
<letter_ref letter_id="A"/>
</site>
<right_flank>TTAAATGAGC</right_flank>
</contributing_site>
<contributing_site sequence_id="sequence_57" position="71" strand="plus" pvalue="1.23e-03" >
<left_flank>AATTTTGCAG</left_flank>
<site>
<letter_ref letter_id="G"/>
<letter_ref letter_id="A"/>
<letter_ref letter_id="A"/>
<letter_ref letter_id="G"/>
<letter_ref letter_id="A"/>
<letter_ref letter_id="A"/>
<letter_ref letter_id="A"/>
</site>
<right_flank>CCTATGACAT</right_flank>
</contributing_site>
<contributing_site sequence_id="sequence_55" position="236" strand="minus" pvalue="1.23e-03" >
<left_flank>TTCAAATTAA</left_flank>
<site>
<letter_ref letter_id="G"/>
<letter_ref letter_id="A"/>
<letter_ref letter_id="A"/>
<letter_ref letter_id="G"/>
<letter_ref letter_id="A"/>
<letter_ref letter_id="A"/>
<letter_ref letter_id="A"/>
</site>
<right_flank>GTGCCTTCTC</right_flank>
</contributing_site>
<contributing_site sequence_id="sequence_52" position="256" strand="plus" pvalue="1.23e-03" >
<left_flank>TGGAGGCCTT</left_flank>
<site>
<letter_ref letter_id="G"/>
<letter_ref letter_id="A"/>
<letter_ref letter_id="A"/>
<letter_ref letter_id="G"/>
<letter_ref letter_id="A"/>
<letter_ref letter_id="A"/>
<letter_ref letter_id="G"/>
</site>
<right_flank>GCAGCAGAAG</right_flank>
</contributing_site>
<contributing_site sequence_id="sequence_52" position="188" strand="minus" pvalue="1.23e-03" >
<left_flank>AACATTGCCT</left_flank>
<site>
<letter_ref letter_id="C"/>
<letter_ref letter_id="C"/>
<letter_ref letter_id="A"/>
<letter_ref letter_id="A"/>
<letter_ref letter_id="A"/>
<letter_ref letter_id="A"/>
<letter_ref letter_id="A"/>
</site>
<right_flank>TTCAGCATCT</right_flank>
</contributing_site>
<contributing_site sequence_id="sequence_49" position="227" strand="minus" pvalue="1.23e-03" >
<left_flank>AAGATTATCG</left_flank>
<site>
<letter_ref letter_id="G"/>
<letter_ref letter_id="A"/>
<letter_ref letter_id="A"/>
<letter_ref letter_id="G"/>
<letter_ref letter_id="A"/>
<letter_ref letter_id="A"/>
<letter_ref letter_id="G"/>
</site>
<right_flank>AGAATCCAAC</right_flank>
</contributing_site>
<contributing_site sequence_id="sequence_49" position="187" strand="minus" pvalue="1.23e-03" >
<left_flank>GGGAGGAAGC</left_flank>
<site>
<letter_ref letter_id="G"/>
<letter_ref letter_id="A"/>
<letter_ref letter_id="A"/>
<letter_ref letter_id="G"/>
<letter_ref letter_id="A"/>
<letter_ref letter_id="A"/>
<letter_ref letter_id="G"/>
</site>
<right_flank>ACCCAAACGA</right_flank>
</contributing_site>
<contributing_site sequence_id="sequence_48" position="115" strand="minus" pvalue="1.23e-03" >
<left_flank>GGTCAAGAGG</left_flank>
<site>
<letter_ref letter_id="C"/>
<letter_ref letter_id="C"/>
<letter_ref letter_id="A"/>
<letter_ref letter_id="A"/>
<letter_ref letter_id="A"/>
<letter_ref letter_id="A"/>
<letter_ref letter_id="A"/>
</site>
<right_flank>AATGTCACAG</right_flank>
</contributing_site>
<contributing_site sequence_id="sequence_47" position="456" strand="plus" pvalue="1.23e-03" >
<left_flank>GTGTCAAAAT</left_flank>
<site>
<letter_ref letter_id="C"/>
<letter_ref letter_id="C"/>
<letter_ref letter_id="A"/>
<letter_ref letter_id="A"/>
<letter_ref letter_id="A"/>
<letter_ref letter_id="A"/>
<letter_ref letter_id="A"/>
</site>
<right_flank>AAATTTGGAT</right_flank>
</contributing_site>
<contributing_site sequence_id="sequence_47" position="268" strand="plus" pvalue="1.23e-03" >
<left_flank>TTAGATGCAC</left_flank>
<site>
<letter_ref letter_id="C"/>
<letter_ref letter_id="C"/>
<letter_ref letter_id="A"/>
<letter_ref letter_id="A"/>
<letter_ref letter_id="A"/>
<letter_ref letter_id="A"/>
<letter_ref letter_id="A"/>
</site>
<right_flank>CCCAAAACTT</right_flank>
</contributing_site>
<contributing_site sequence_id="sequence_47" position="185" strand="minus" pvalue="1.23e-03" >
<left_flank>ACCCCGAAAT</left_flank>
<site>
<letter_ref letter_id="C"/>
<letter_ref letter_id="C"/>
<letter_ref letter_id="A"/>
<letter_ref letter_id="A"/>
<letter_ref letter_id="A"/>
<letter_ref letter_id="A"/>
<letter_ref letter_id="A"/>
</site>
<right_flank>CTTTTCAAAA</right_flank>
</contributing_site>
<contributing_site sequence_id="sequence_45" position="44" strand="minus" pvalue="1.23e-03" >
<left_flank>AACATCCCTG</left_flank>
<site>
<letter_ref letter_id="C"/>
<letter_ref letter_id="C"/>
<letter_ref letter_id="A"/>
<letter_ref letter_id="A"/>
<letter_ref letter_id="A"/>
<letter_ref letter_id="A"/>
<letter_ref letter_id="A"/>
</site>
<right_flank>AGGAATTGGC</right_flank>
</contributing_site>
<contributing_site sequence_id="sequence_42" position="145" strand="minus" pvalue="1.23e-03" >
<left_flank>CTAGACTCTA</left_flank>
<site>
<letter_ref letter_id="C"/>
<letter_ref letter_id="C"/>
<letter_ref letter_id="A"/>
<letter_ref letter_id="A"/>
<letter_ref letter_id="A"/>
<letter_ref letter_id="A"/>
<letter_ref letter_id="G"/>
</site>
<right_flank>TCTGGACGAA</right_flank>
</contributing_site>
<contributing_site sequence_id="sequence_40" position="99" strand="plus" pvalue="1.23e-03" >
<left_flank>GTAGTCAAAC</left_flank>
<site>
<letter_ref letter_id="C"/>
<letter_ref letter_id="C"/>
<letter_ref letter_id="A"/>
<letter_ref letter_id="A"/>
<letter_ref letter_id="A"/>
<letter_ref letter_id="A"/>
<letter_ref letter_id="A"/>
</site>
<right_flank>AATTCACCAA</right_flank>
</contributing_site>
<contributing_site sequence_id="sequence_40" position="63" strand="plus" pvalue="1.23e-03" >
<left_flank>ACAATAATTA</left_flank>
<site>
<letter_ref letter_id="C"/>
<letter_ref letter_id="C"/>
<letter_ref letter_id="A"/>
<letter_ref letter_id="A"/>
<letter_ref letter_id="A"/>
<letter_ref letter_id="A"/>
<letter_ref letter_id="A"/>
</site>
<right_flank>TACAAACGAA</right_flank>
</contributing_site>
<contributing_site sequence_id="sequence_39" position="231" strand="plus" pvalue="1.23e-03" >
<left_flank>GGTAGCATTA</left_flank>
<site>
<letter_ref letter_id="C"/>
<letter_ref letter_id="C"/>
<letter_ref letter_id="A"/>
<letter_ref letter_id="A"/>
<letter_ref letter_id="A"/>
<letter_ref letter_id="A"/>
<letter_ref letter_id="A"/>
</site>
<right_flank>CCAAGCTTCC</right_flank>
</contributing_site>
<contributing_site sequence_id="sequence_35" position="81" strand="plus" pvalue="1.23e-03" >
<left_flank>CAAACAAGGC</left_flank>
<site>
<letter_ref letter_id="C"/>
<letter_ref letter_id="C"/>
<letter_ref letter_id="A"/>
<letter_ref letter_id="A"/>
<letter_ref letter_id="A"/>
<letter_ref letter_id="A"/>
<letter_ref letter_id="A"/>
</site>
<right_flank>GAACCAACCC</right_flank>
</contributing_site>
<contributing_site sequence_id="sequence_32" position="83" strand="plus" pvalue="1.23e-03" >
<left_flank>CTCGCCACGG</left_flank>
<site>
<letter_ref letter_id="C"/>
<letter_ref letter_id="C"/>
<letter_ref letter_id="A"/>
<letter_ref letter_id="A"/>
<letter_ref letter_id="A"/>
<letter_ref letter_id="A"/>
<letter_ref letter_id="A"/>
</site>
<right_flank>TTACGCCGAC</right_flank>
</contributing_site>
<contributing_site sequence_id="sequence_31" position="172" strand="minus" pvalue="1.23e-03" >
<left_flank>TTGTTTAGTT</left_flank>
<site>
<letter_ref letter_id="C"/>
<letter_ref letter_id="C"/>
<letter_ref letter_id="A"/>
<letter_ref letter_id="A"/>
<letter_ref letter_id="A"/>
<letter_ref letter_id="A"/>
<letter_ref letter_id="A"/>
</site>
<right_flank>AAATTCGGAT</right_flank>
</contributing_site>
<contributing_site sequence_id="sequence_31" position="41" strand="plus" pvalue="1.23e-03" >
<left_flank>ACTAAATATA</left_flank>
<site>
<letter_ref letter_id="G"/>
<letter_ref letter_id="A"/>
<letter_ref letter_id="A"/>
<letter_ref letter_id="G"/>
<letter_ref letter_id="A"/>
<letter_ref letter_id="A"/>
<letter_ref letter_id="A"/>
</site>
<right_flank>ACAAAAACTA</right_flank>
</contributing_site>
<contributing_site sequence_id="sequence_30" position="126" strand="plus" pvalue="1.23e-03" >
<left_flank>CAATTGGATG</left_flank>
<site>
<letter_ref letter_id="G"/>
<letter_ref letter_id="A"/>
<letter_ref letter_id="A"/>
<letter_ref letter_id="G"/>
<letter_ref letter_id="A"/>
<letter_ref letter_id="A"/>
<letter_ref letter_id="A"/>
</site>
<right_flank>CTGGGCTGCC</right_flank>
</contributing_site>
<contributing_site sequence_id="sequence_26" position="250" strand="minus" pvalue="1.23e-03" >
<left_flank>TTTCTTATAA</left_flank>
<site>
<letter_ref letter_id="C"/>
<letter_ref letter_id="C"/>
<letter_ref letter_id="A"/>
<letter_ref letter_id="A"/>
<letter_ref letter_id="A"/>
<letter_ref letter_id="A"/>
<letter_ref letter_id="G"/>
</site>
<right_flank>CACATGATTA</right_flank>
</contributing_site>
<contributing_site sequence_id="sequence_23" position="237" strand="minus" pvalue="1.23e-03" >
<left_flank>CACCCTTCCA</left_flank>
<site>
<letter_ref letter_id="C"/>
<letter_ref letter_id="C"/>
<letter_ref letter_id="A"/>
<letter_ref letter_id="A"/>
<letter_ref letter_id="A"/>
<letter_ref letter_id="A"/>
<letter_ref letter_id="G"/>
</site>
<right_flank>GAGCCCTTTT</right_flank>
</contributing_site>
<contributing_site sequence_id="sequence_21" position="19" strand="plus" pvalue="1.23e-03" >
<left_flank>ACCCTAAAAA</left_flank>
<site>
<letter_ref letter_id="C"/>
<letter_ref letter_id="C"/>
<letter_ref letter_id="A"/>
<letter_ref letter_id="A"/>
<letter_ref letter_id="A"/>
<letter_ref letter_id="A"/>
<letter_ref letter_id="A"/>
</site>
<right_flank>AATTTCAAGA</right_flank>
</contributing_site>
<contributing_site sequence_id="sequence_19" position="234" strand="minus" pvalue="1.23e-03" >
<left_flank>ACACTC</left_flank>
<site>
<letter_ref letter_id="C"/>
<letter_ref letter_id="C"/>
<letter_ref letter_id="A"/>
<letter_ref letter_id="A"/>
<letter_ref letter_id="A"/>
<letter_ref letter_id="A"/>
<letter_ref letter_id="G"/>
</site>
<right_flank>TCCTCCTAAT</right_flank>
</contributing_site>
<contributing_site sequence_id="sequence_19" position="83" strand="plus" pvalue="1.23e-03" >
<left_flank>AGAAAACTTT</left_flank>
<site>
<letter_ref letter_id="C"/>
<letter_ref letter_id="C"/>
<letter_ref letter_id="A"/>
<letter_ref letter_id="A"/>
<letter_ref letter_id="A"/>
<letter_ref letter_id="A"/>
<letter_ref letter_id="A"/>
</site>
<right_flank>TAGAAAATTG</right_flank>
</contributing_site>
<contributing_site sequence_id="sequence_11" position="184" strand="plus" pvalue="1.23e-03" >
<left_flank>GCAATTACAA</left_flank>
<site>
<letter_ref letter_id="G"/>
<letter_ref letter_id="A"/>
<letter_ref letter_id="A"/>
<letter_ref letter_id="G"/>
<letter_ref letter_id="A"/>
<letter_ref letter_id="A"/>
<letter_ref letter_id="A"/>
</site>
<right_flank>CGAGGGTAAA</right_flank>
</contributing_site>
<contributing_site sequence_id="sequence_11" position="59" strand="plus" pvalue="1.23e-03" >
<left_flank>AAAAGGTGCT</left_flank>
<site>
<letter_ref letter_id="C"/>
<letter_ref letter_id="C"/>
<letter_ref letter_id="A"/>
<letter_ref letter_id="A"/>
<letter_ref letter_id="A"/>
<letter_ref letter_id="A"/>
<letter_ref letter_id="A"/>
</site>
<right_flank>CTCAAAAAAA</right_flank>
</contributing_site>
<contributing_site sequence_id="sequence_9" position="16" strand="plus" pvalue="1.23e-03" >
<left_flank>GCTACAATAG</left_flank>
<site>
<letter_ref letter_id="C"/>
<letter_ref letter_id="C"/>
<letter_ref letter_id="A"/>
<letter_ref letter_id="A"/>
<letter_ref letter_id="A"/>
<letter_ref letter_id="A"/>
<letter_ref letter_id="A"/>
</site>
<right_flank>ACCAAAATTT</right_flank>
</contributing_site>
<contributing_site sequence_id="sequence_8" position="73" strand="minus" pvalue="1.23e-03" >
<left_flank>GTCCCCTTTA</left_flank>
<site>
<letter_ref letter_id="C"/>
<letter_ref letter_id="C"/>
<letter_ref letter_id="A"/>
<letter_ref letter_id="A"/>
<letter_ref letter_id="A"/>
<letter_ref letter_id="A"/>
<letter_ref letter_id="G"/>
</site>
<right_flank>CGATTCCGCT</right_flank>
</contributing_site>
<contributing_site sequence_id="sequence_6" position="245" strand="minus" pvalue="1.23e-03" >
<left_flank>GATGTGACAC</left_flank>
<site>
<letter_ref letter_id="C"/>
<letter_ref letter_id="C"/>
<letter_ref letter_id="A"/>
<letter_ref letter_id="A"/>
<letter_ref letter_id="A"/>
<letter_ref letter_id="A"/>
<letter_ref letter_id="A"/>
</site>
<right_flank>AATTTTCATT</right_flank>
</contributing_site>
<contributing_site sequence_id="sequence_3" position="188" strand="plus" pvalue="1.23e-03" >
<left_flank>CTAGTTTTAC</left_flank>
<site>
<letter_ref letter_id="C"/>
<letter_ref letter_id="C"/>
<letter_ref letter_id="A"/>
<letter_ref letter_id="A"/>
<letter_ref letter_id="A"/>
<letter_ref letter_id="A"/>
<letter_ref letter_id="A"/>
</site>
<right_flank>CCTCCACAAA</right_flank>
</contributing_site>
<contributing_site sequence_id="sequence_2" position="257" strand="plus" pvalue="1.23e-03" >
<left_flank>AAAGCGAAGC</left_flank>
<site>
<letter_ref letter_id="G"/>
<letter_ref letter_id="A"/>
<letter_ref letter_id="A"/>
<letter_ref letter_id="G"/>
<letter_ref letter_id="A"/>
<letter_ref letter_id="A"/>
<letter_ref letter_id="A"/>
</site>
<right_flank>AGGCT</right_flank>
</contributing_site>
<contributing_site sequence_id="sequence_2" position="244" strand="plus" pvalue="1.23e-03" >
<left_flank>TAAACAAGCC</left_flank>
<site>
<letter_ref letter_id="C"/>
<letter_ref letter_id="C"/>
<letter_ref letter_id="A"/>
<letter_ref letter_id="A"/>
<letter_ref letter_id="A"/>
<letter_ref letter_id="A"/>
<letter_ref letter_id="G"/>
</site>
<right_flank>CGAAGCGAAG</right_flank>
</contributing_site>
<contributing_site sequence_id="sequence_0" position="194" strand="minus" pvalue="1.23e-03" >
<left_flank>CTTATCCGTT</left_flank>
<site>
<letter_ref letter_id="C"/>
<letter_ref letter_id="C"/>
<letter_ref letter_id="A"/>
<letter_ref letter_id="A"/>
<letter_ref letter_id="A"/>
<letter_ref letter_id="A"/>
<letter_ref letter_id="A"/>
</site>
<right_flank>AAAATACAAA</right_flank>
</contributing_site>
<contributing_site sequence_id="sequence_1105" position="190" strand="minus" pvalue="1.38e-03" >
<left_flank>AATTGCAAAG</left_flank>
<site>
<letter_ref letter_id="G"/>
<letter_ref letter_id="G"/>
<letter_ref letter_id="A"/>
<letter_ref letter_id="A"/>
<letter_ref letter_id="A"/>
<letter_ref letter_id="A"/>
<letter_ref letter_id="A"/>
</site>
<right_flank>TACCTTTGGG</right_flank>
</contributing_site>
<contributing_site sequence_id="sequence_1099" position="119" strand="plus" pvalue="1.38e-03" >
<left_flank>ATACTTTTTA</left_flank>
<site>
<letter_ref letter_id="G"/>
<letter_ref letter_id="G"/>
<letter_ref letter_id="A"/>
<letter_ref letter_id="A"/>
<letter_ref letter_id="A"/>
<letter_ref letter_id="A"/>
<letter_ref letter_id="A"/>
</site>
<right_flank>CAACTTAATG</right_flank>
</contributing_site>
<contributing_site sequence_id="sequence_1084" position="262" strand="plus" pvalue="1.38e-03" >
<left_flank>TAGCACCGGA</left_flank>
<site>
<letter_ref letter_id="G"/>
<letter_ref letter_id="G"/>
<letter_ref letter_id="A"/>
<letter_ref letter_id="A"/>
<letter_ref letter_id="A"/>
<letter_ref letter_id="A"/>
<letter_ref letter_id="G"/>
</site>
<right_flank>CATACATATA</right_flank>
</contributing_site>
<contributing_site sequence_id="sequence_1082" position="90" strand="minus" pvalue="1.38e-03" >
<left_flank>TTTTGTTGCA</left_flank>
<site>
<letter_ref letter_id="G"/>
<letter_ref letter_id="G"/>
<letter_ref letter_id="A"/>
<letter_ref letter_id="A"/>
<letter_ref letter_id="A"/>
<letter_ref letter_id="A"/>
<letter_ref letter_id="A"/>
</site>
<right_flank>CTGCCTGTTG</right_flank>
</contributing_site>
<contributing_site sequence_id="sequence_1074" position="86" strand="plus" pvalue="1.38e-03" >
<left_flank>AAAAAATAAT</left_flank>
<site>
<letter_ref letter_id="G"/>
<letter_ref letter_id="G"/>
<letter_ref letter_id="A"/>
<letter_ref letter_id="A"/>
<letter_ref letter_id="A"/>
<letter_ref letter_id="A"/>
<letter_ref letter_id="A"/>
</site>
<right_flank>CAGTTTGTTA</right_flank>
</contributing_site>
<contributing_site sequence_id="sequence_1066" position="20" strand="plus" pvalue="1.38e-03" >
<left_flank>CCTCCTTCAT</left_flank>
<site>
<letter_ref letter_id="G"/>
<letter_ref letter_id="G"/>
<letter_ref letter_id="A"/>
<letter_ref letter_id="A"/>
<letter_ref letter_id="A"/>
<letter_ref letter_id="A"/>
<letter_ref letter_id="G"/>
</site>
<right_flank>AATTCTTGCT</right_flank>
</contributing_site>
<contributing_site sequence_id="sequence_1041" position="464" strand="plus" pvalue="1.38e-03" >
<left_flank>TAAGCTTTTC</left_flank>
<site>
<letter_ref letter_id="G"/>
<letter_ref letter_id="G"/>
<letter_ref letter_id="A"/>
<letter_ref letter_id="A"/>
<letter_ref letter_id="A"/>
<letter_ref letter_id="A"/>
<letter_ref letter_id="A"/>
</site>
<right_flank>CTTTCAC</right_flank>
</contributing_site>
<contributing_site sequence_id="sequence_1031" position="382" strand="minus" pvalue="1.38e-03" >
<left_flank>AACGAGC</left_flank>
<site>
<letter_ref letter_id="G"/>
<letter_ref letter_id="G"/>
<letter_ref letter_id="A"/>
<letter_ref letter_id="A"/>
<letter_ref letter_id="A"/>
<letter_ref letter_id="A"/>
<letter_ref letter_id="A"/>
</site>
<right_flank>CCCTATTCTC</right_flank>
</contributing_site>
<contributing_site sequence_id="sequence_1030" position="306" strand="plus" pvalue="1.38e-03" >
<left_flank>CTCAGTTCGA</left_flank>
<site>
<letter_ref letter_id="G"/>
<letter_ref letter_id="G"/>
<letter_ref letter_id="A"/>
<letter_ref letter_id="A"/>
<letter_ref letter_id="A"/>
<letter_ref letter_id="A"/>
<letter_ref letter_id="A"/>
</site>
<right_flank>TGGT</right_flank>
</contributing_site>
<contributing_site sequence_id="sequence_1028" position="233" strand="plus" pvalue="1.38e-03" >
<left_flank>TGTAACCAGC</left_flank>
<site>
<letter_ref letter_id="G"/>
<letter_ref letter_id="G"/>
<letter_ref letter_id="A"/>
<letter_ref letter_id="A"/>
<letter_ref letter_id="A"/>
<letter_ref letter_id="A"/>
<letter_ref letter_id="G"/>
</site>
<right_flank>CTACTGAGGC</right_flank>
</contributing_site>
<contributing_site sequence_id="sequence_1028" position="161" strand="minus" pvalue="1.38e-03" >
<left_flank>TACAAGGGAA</left_flank>
<site>
<letter_ref letter_id="G"/>
<letter_ref letter_id="G"/>
<letter_ref letter_id="A"/>
<letter_ref letter_id="A"/>
<letter_ref letter_id="A"/>
<letter_ref letter_id="A"/>
<letter_ref letter_id="A"/>
</site>
<right_flank>TCAGTCAAGA</right_flank>
</contributing_site>
<contributing_site sequence_id="sequence_1022" position="320" strand="minus" pvalue="1.38e-03" >
<left_flank>TTGAGAGGAA</left_flank>
<site>
<letter_ref letter_id="G"/>
<letter_ref letter_id="G"/>
<letter_ref letter_id="A"/>
<letter_ref letter_id="A"/>
<letter_ref letter_id="A"/>
<letter_ref letter_id="A"/>
<letter_ref letter_id="G"/>
</site>
<right_flank>ACGTACTGCC</right_flank>
</contributing_site>
<contributing_site sequence_id="sequence_1004" position="153" strand="minus" pvalue="1.38e-03" >
<left_flank>CTTCATAATT</left_flank>
<site>
<letter_ref letter_id="G"/>
<letter_ref letter_id="G"/>
<letter_ref letter_id="A"/>
<letter_ref letter_id="A"/>
<letter_ref letter_id="A"/>
<letter_ref letter_id="A"/>
<letter_ref letter_id="A"/>
</site>
<right_flank>CAGGCACCGT</right_flank>
</contributing_site>
<contributing_site sequence_id="sequence_991" position="208" strand="plus" pvalue="1.38e-03" >
<left_flank>TAATTTCCCA</left_flank>
<site>
<letter_ref letter_id="G"/>
<letter_ref letter_id="G"/>
<letter_ref letter_id="A"/>
<letter_ref letter_id="A"/>
<letter_ref letter_id="A"/>
<letter_ref letter_id="A"/>
<letter_ref letter_id="A"/>
</site>
<right_flank>CGCACGAGCA</right_flank>
</contributing_site>
<contributing_site sequence_id="sequence_969" position="322" strand="minus" pvalue="1.38e-03" >
<left_flank>TCTGTTAAGA</left_flank>
<site>
<letter_ref letter_id="G"/>
<letter_ref letter_id="G"/>
<letter_ref letter_id="A"/>
<letter_ref letter_id="A"/>
<letter_ref letter_id="A"/>
<letter_ref letter_id="A"/>
<letter_ref letter_id="G"/>
</site>
<right_flank>GGTGAAACGA</right_flank>
</contributing_site>
<contributing_site sequence_id="sequence_960" position="18" strand="plus" pvalue="1.38e-03" >
<left_flank>TAATCCTCAG</left_flank>
<site>
<letter_ref letter_id="G"/>
<letter_ref letter_id="G"/>
<letter_ref letter_id="A"/>
<letter_ref letter_id="A"/>
<letter_ref letter_id="A"/>
<letter_ref letter_id="A"/>
<letter_ref letter_id="G"/>
</site>
<right_flank>AGCACAAAAT</right_flank>
</contributing_site>
<contributing_site sequence_id="sequence_953" position="448" strand="plus" pvalue="1.38e-03" >
<left_flank>GGCCACAATA</left_flank>
<site>
<letter_ref letter_id="G"/>
<letter_ref letter_id="G"/>
<letter_ref letter_id="A"/>
<letter_ref letter_id="A"/>
<letter_ref letter_id="A"/>
<letter_ref letter_id="A"/>
<letter_ref letter_id="G"/>
</site>
<right_flank>GTGA</right_flank>
</contributing_site>
<contributing_site sequence_id="sequence_953" position="369" strand="minus" pvalue="1.38e-03" >
<left_flank>GGCTAATCCT</left_flank>
<site>
<letter_ref letter_id="G"/>
<letter_ref letter_id="G"/>
<letter_ref letter_id="A"/>
<letter_ref letter_id="A"/>
<letter_ref letter_id="A"/>
<letter_ref letter_id="A"/>
<letter_ref letter_id="G"/>
</site>
<right_flank>GACAATGTCC</right_flank>
</contributing_site>
<contributing_site sequence_id="sequence_938" position="783" strand="plus" pvalue="1.38e-03" >
<left_flank>AGCCTGTCTT</left_flank>
<site>
<letter_ref letter_id="G"/>
<letter_ref letter_id="G"/>
<letter_ref letter_id="A"/>
<letter_ref letter_id="A"/>
<letter_ref letter_id="A"/>
<letter_ref letter_id="A"/>
<letter_ref letter_id="G"/>
</site>
<right_flank>CTTGCCACGC</right_flank>
</contributing_site>
<contributing_site sequence_id="sequence_929" position="187" strand="minus" pvalue="1.38e-03" >
<left_flank>TTTCGCCCAG</left_flank>
<site>
<letter_ref letter_id="G"/>
<letter_ref letter_id="G"/>
<letter_ref letter_id="A"/>
<letter_ref letter_id="A"/>
<letter_ref letter_id="A"/>
<letter_ref letter_id="A"/>
<letter_ref letter_id="G"/>
</site>
<right_flank>CCCTCTTTGA</right_flank>
</contributing_site>
<contributing_site sequence_id="sequence_927" position="496" strand="plus" pvalue="1.38e-03" >
<left_flank>AGAACCCAAA</left_flank>
<site>
<letter_ref letter_id="G"/>
<letter_ref letter_id="G"/>
<letter_ref letter_id="A"/>
<letter_ref letter_id="A"/>
<letter_ref letter_id="A"/>
<letter_ref letter_id="A"/>
<letter_ref letter_id="G"/>
</site>
<right_flank>GATAGGTGCA</right_flank>
</contributing_site>
<contributing_site sequence_id="sequence_906" position="220" strand="plus" pvalue="1.38e-03" >
<left_flank>CTCTATTGTG</left_flank>
<site>
<letter_ref letter_id="G"/>
<letter_ref letter_id="G"/>
<letter_ref letter_id="A"/>
<letter_ref letter_id="A"/>
<letter_ref letter_id="A"/>
<letter_ref letter_id="A"/>
<letter_ref letter_id="G"/>
</site>
<right_flank>TCTGTGAAAC</right_flank>
</contributing_site>
<contributing_site sequence_id="sequence_873" position="220" strand="plus" pvalue="1.38e-03" >
<left_flank>ATATTGGAAA</left_flank>
<site>
<letter_ref letter_id="G"/>
<letter_ref letter_id="G"/>
<letter_ref letter_id="A"/>
<letter_ref letter_id="A"/>
<letter_ref letter_id="A"/>
<letter_ref letter_id="A"/>
<letter_ref letter_id="A"/>
</site>
<right_flank>TACTTCTAAC</right_flank>
</contributing_site>
<contributing_site sequence_id="sequence_858" position="400" strand="plus" pvalue="1.38e-03" >
<left_flank>AGAGAGCAAG</left_flank>
<site>
<letter_ref letter_id="G"/>
<letter_ref letter_id="G"/>
<letter_ref letter_id="A"/>
<letter_ref letter_id="A"/>
<letter_ref letter_id="A"/>
<letter_ref letter_id="A"/>
<letter_ref letter_id="A"/>
</site>
<right_flank>TCGGAGGCGG</right_flank>
</contributing_site>
<contributing_site sequence_id="sequence_857" position="43" strand="plus" pvalue="1.38e-03" >
<left_flank>GAGTTGCGAA</left_flank>
<site>
<letter_ref letter_id="G"/>
<letter_ref letter_id="G"/>
<letter_ref letter_id="A"/>
<letter_ref letter_id="A"/>
<letter_ref letter_id="A"/>
<letter_ref letter_id="A"/>
<letter_ref letter_id="G"/>
</site>
<right_flank>CGTGAAACAA</right_flank>
</contributing_site>
<contributing_site sequence_id="sequence_840" position="3755" strand="minus" pvalue="1.38e-03" >
<left_flank>ATGGGATGAC</left_flank>
<site>
<letter_ref letter_id="G"/>
<letter_ref letter_id="G"/>
<letter_ref letter_id="A"/>
<letter_ref letter_id="A"/>
<letter_ref letter_id="A"/>
<letter_ref letter_id="A"/>
<letter_ref letter_id="A"/>
</site>
<right_flank>CTTTTTGTCC</right_flank>
</contributing_site>
<contributing_site sequence_id="sequence_840" position="3373" strand="minus" pvalue="1.38e-03" >
<left_flank>CCCCTCGAAT</left_flank>
<site>
<letter_ref letter_id="G"/>
<letter_ref letter_id="G"/>
<letter_ref letter_id="A"/>
<letter_ref letter_id="A"/>
<letter_ref letter_id="A"/>
<letter_ref letter_id="A"/>
<letter_ref letter_id="A"/>
</site>
<right_flank>TCCAATTCAA</right_flank>
</contributing_site>
<contributing_site sequence_id="sequence_840" position="1874" strand="plus" pvalue="1.38e-03" >
<left_flank>GAATATCTCC</left_flank>
<site>
<letter_ref letter_id="G"/>
<letter_ref letter_id="G"/>
<letter_ref letter_id="A"/>
<letter_ref letter_id="A"/>
<letter_ref letter_id="A"/>
<letter_ref letter_id="A"/>
<letter_ref letter_id="G"/>
</site>
<right_flank>ATTTTGAGTT</right_flank>
</contributing_site>
<contributing_site sequence_id="sequence_840" position="1770" strand="minus" pvalue="1.38e-03" >
<left_flank>TCAAAAAAAA</left_flank>
<site>
<letter_ref letter_id="G"/>
<letter_ref letter_id="G"/>
<letter_ref letter_id="A"/>
<letter_ref letter_id="A"/>
<letter_ref letter_id="A"/>
<letter_ref letter_id="A"/>
<letter_ref letter_id="A"/>
</site>
<right_flank>TTGGGTTTAT</right_flank>
</contributing_site>
<contributing_site sequence_id="sequence_840" position="1724" strand="minus" pvalue="1.38e-03" >
<left_flank>TCAAAAGCAA</left_flank>
<site>
<letter_ref letter_id="G"/>
<letter_ref letter_id="G"/>
<letter_ref letter_id="A"/>
<letter_ref letter_id="A"/>
<letter_ref letter_id="A"/>
<letter_ref letter_id="A"/>
<letter_ref letter_id="G"/>
</site>
<right_flank>TATTTTGTTT</right_flank>
</contributing_site>
<contributing_site sequence_id="sequence_840" position="1654" strand="plus" pvalue="1.38e-03" >
<left_flank>AGATCCTGCG</left_flank>
<site>
<letter_ref letter_id="G"/>
<letter_ref letter_id="G"/>
<letter_ref letter_id="A"/>
<letter_ref letter_id="A"/>
<letter_ref letter_id="A"/>
<letter_ref letter_id="A"/>
<letter_ref letter_id="G"/>
</site>
<right_flank>TGTTGCTAAA</right_flank>
</contributing_site>
<contributing_site sequence_id="sequence_840" position="712" strand="minus" pvalue="1.38e-03" >
<left_flank>TGGTCATTAT</left_flank>
<site>
<letter_ref letter_id="G"/>
<letter_ref letter_id="G"/>
<letter_ref letter_id="A"/>
<letter_ref letter_id="A"/>
<letter_ref letter_id="A"/>
<letter_ref letter_id="A"/>
<letter_ref letter_id="A"/>
</site>
<right_flank>TCCTTTACAA</right_flank>
</contributing_site>
<contributing_site sequence_id="sequence_838" position="100" strand="minus" pvalue="1.38e-03" >
<left_flank>CATCTCAATC</left_flank>
<site>
<letter_ref letter_id="G"/>
<letter_ref letter_id="G"/>
<letter_ref letter_id="A"/>
<letter_ref letter_id="A"/>
<letter_ref letter_id="A"/>
<letter_ref letter_id="A"/>
<letter_ref letter_id="G"/>
</site>
<right_flank>AATCAATAGA</right_flank>
</contributing_site>
<contributing_site sequence_id="sequence_824" position="685" strand="plus" pvalue="1.38e-03" >
<left_flank>TTTCTGATCA</left_flank>
<site>
<letter_ref letter_id="G"/>
<letter_ref letter_id="G"/>
<letter_ref letter_id="A"/>
<letter_ref letter_id="A"/>
<letter_ref letter_id="A"/>
<letter_ref letter_id="A"/>
<letter_ref letter_id="A"/>
</site>
<right_flank>TAAAAAATTA</right_flank>
</contributing_site>
<contributing_site sequence_id="sequence_824" position="16" strand="minus" pvalue="1.38e-03" >
<left_flank>TTGGAAGATT</left_flank>
<site>
<letter_ref letter_id="G"/>
<letter_ref letter_id="G"/>
<letter_ref letter_id="A"/>
<letter_ref letter_id="A"/>
<letter_ref letter_id="A"/>
<letter_ref letter_id="A"/>
<letter_ref letter_id="A"/>
</site>
<right_flank>CTTTTTTGAT</right_flank>
</contributing_site>
<contributing_site sequence_id="sequence_819" position="320" strand="minus" pvalue="1.38e-03" >
<left_flank>CGTGTGGTAA</left_flank>
<site>
<letter_ref letter_id="G"/>
<letter_ref letter_id="G"/>
<letter_ref letter_id="A"/>
<letter_ref letter_id="A"/>
<letter_ref letter_id="A"/>
<letter_ref letter_id="A"/>
<letter_ref letter_id="A"/>
</site>
<right_flank>TGGGTAATCT</right_flank>
</contributing_site>
<contributing_site sequence_id="sequence_806" position="303" strand="minus" pvalue="1.38e-03" >
<left_flank>CCATAAACAA</left_flank>
<site>
<letter_ref letter_id="G"/>
<letter_ref letter_id="G"/>
<letter_ref letter_id="A"/>
<letter_ref letter_id="A"/>
<letter_ref letter_id="A"/>
<letter_ref letter_id="A"/>
<letter_ref letter_id="G"/>
</site>
<right_flank>TAGTTGCGTT</right_flank>
</contributing_site>
<contributing_site sequence_id="sequence_804" position="80" strand="plus" pvalue="1.38e-03" >
<left_flank>ACAAGATCCG</left_flank>
<site>
<letter_ref letter_id="G"/>
<letter_ref letter_id="G"/>
<letter_ref letter_id="A"/>
<letter_ref letter_id="A"/>
<letter_ref letter_id="A"/>
<letter_ref letter_id="A"/>
<letter_ref letter_id="G"/>
</site>
<right_flank>CAATGCCACT</right_flank>
</contributing_site>
<contributing_site sequence_id="sequence_797" position="67" strand="plus" pvalue="1.38e-03" >
<left_flank>AATTGGAGTT</left_flank>
<site>
<letter_ref letter_id="G"/>
<letter_ref letter_id="G"/>
<letter_ref letter_id="A"/>
<letter_ref letter_id="A"/>
```
