## Supplemental_data_file_6_Btx623_3kb_to_1kb_downstream_tss_meme_output for "GRAS Family Transcription Factor Binding Behaviors in Sorghum bicolor, Oyrza, and Maize": meme.xml (part 2 of 3)

```
<letter_ref letter_id="A"/>
<letter_ref letter_id="A"/>
<letter_ref letter_id="A"/>
</site>
<right_flank>CGGGAGGCAA</right_flank>
</contributing_site>
<contributing_site sequence_id="sequence_792" position="193" strand="plus" pvalue="1.38e-03" >
<left_flank>CCAATTCAGG</left_flank>
<site>
<letter_ref letter_id="G"/>
<letter_ref letter_id="G"/>
<letter_ref letter_id="A"/>
<letter_ref letter_id="A"/>
<letter_ref letter_id="A"/>
<letter_ref letter_id="A"/>
<letter_ref letter_id="A"/>
</site>
<right_flank>TTAGAATTGT</right_flank>
</contributing_site>
<contributing_site sequence_id="sequence_792" position="30" strand="minus" pvalue="1.38e-03" >
<left_flank>GCTTGGCTGA</left_flank>
<site>
<letter_ref letter_id="G"/>
<letter_ref letter_id="G"/>
<letter_ref letter_id="A"/>
<letter_ref letter_id="A"/>
<letter_ref letter_id="A"/>
<letter_ref letter_id="A"/>
<letter_ref letter_id="G"/>
</site>
<right_flank>CTGTGCTCTG</right_flank>
</contributing_site>
<contributing_site sequence_id="sequence_790" position="124" strand="plus" pvalue="1.38e-03" >
<left_flank>AGTTACCTTC</left_flank>
<site>
<letter_ref letter_id="G"/>
<letter_ref letter_id="G"/>
<letter_ref letter_id="A"/>
<letter_ref letter_id="A"/>
<letter_ref letter_id="A"/>
<letter_ref letter_id="A"/>
<letter_ref letter_id="A"/>
</site>
<right_flank>CGACGAAGGA</right_flank>
</contributing_site>
<contributing_site sequence_id="sequence_789" position="24" strand="plus" pvalue="1.38e-03" >
<left_flank>ACAAAGGAAA</left_flank>
<site>
<letter_ref letter_id="G"/>
<letter_ref letter_id="G"/>
<letter_ref letter_id="A"/>
<letter_ref letter_id="A"/>
<letter_ref letter_id="A"/>
<letter_ref letter_id="A"/>
<letter_ref letter_id="G"/>
</site>
<right_flank>GGAGCGGGTG</right_flank>
</contributing_site>
<contributing_site sequence_id="sequence_774" position="343" strand="minus" pvalue="1.38e-03" >
<left_flank>GCATGTGTGA</left_flank>
<site>
<letter_ref letter_id="G"/>
<letter_ref letter_id="G"/>
<letter_ref letter_id="A"/>
<letter_ref letter_id="A"/>
<letter_ref letter_id="A"/>
<letter_ref letter_id="A"/>
<letter_ref letter_id="A"/>
</site>
<right_flank>TAGGAGAGGA</right_flank>
</contributing_site>
<contributing_site sequence_id="sequence_773" position="1733" strand="minus" pvalue="1.38e-03" >
<left_flank>GTTTCACCGA</left_flank>
<site>
<letter_ref letter_id="G"/>
<letter_ref letter_id="G"/>
<letter_ref letter_id="A"/>
<letter_ref letter_id="A"/>
<letter_ref letter_id="A"/>
<letter_ref letter_id="A"/>
<letter_ref letter_id="G"/>
</site>
<right_flank>AGAGAAGTTC</right_flank>
</contributing_site>
<contributing_site sequence_id="sequence_773" position="1256" strand="minus" pvalue="1.38e-03" >
<left_flank>AAAAAAAGAA</left_flank>
<site>
<letter_ref letter_id="G"/>
<letter_ref letter_id="G"/>
<letter_ref letter_id="A"/>
<letter_ref letter_id="A"/>
<letter_ref letter_id="A"/>
<letter_ref letter_id="A"/>
<letter_ref letter_id="G"/>
</site>
<right_flank>ATTCCATTGA</right_flank>
</contributing_site>
<contributing_site sequence_id="sequence_771" position="29" strand="minus" pvalue="1.38e-03" >
<left_flank>GTTTTTACTT</left_flank>
<site>
<letter_ref letter_id="G"/>
<letter_ref letter_id="G"/>
<letter_ref letter_id="A"/>
<letter_ref letter_id="A"/>
<letter_ref letter_id="A"/>
<letter_ref letter_id="A"/>
<letter_ref letter_id="G"/>
</site>
<right_flank>ACAATGTTCC</right_flank>
</contributing_site>
<contributing_site sequence_id="sequence_768" position="2823" strand="plus" pvalue="1.38e-03" >
<left_flank>TTTTTTGGAT</left_flank>
<site>
<letter_ref letter_id="G"/>
<letter_ref letter_id="G"/>
<letter_ref letter_id="A"/>
<letter_ref letter_id="A"/>
<letter_ref letter_id="A"/>
<letter_ref letter_id="A"/>
<letter_ref letter_id="A"/>
</site>
<right_flank>CTATGAAGTC</right_flank>
</contributing_site>
<contributing_site sequence_id="sequence_768" position="567" strand="minus" pvalue="1.38e-03" >
<left_flank>GCGCAACTTC</left_flank>
<site>
<letter_ref letter_id="G"/>
<letter_ref letter_id="G"/>
<letter_ref letter_id="A"/>
<letter_ref letter_id="A"/>
<letter_ref letter_id="A"/>
<letter_ref letter_id="A"/>
<letter_ref letter_id="G"/>
</site>
<right_flank>ATAATTTGAT</right_flank>
</contributing_site>
<contributing_site sequence_id="sequence_768" position="282" strand="plus" pvalue="1.38e-03" >
<left_flank>AATTACTACT</left_flank>
<site>
<letter_ref letter_id="G"/>
<letter_ref letter_id="G"/>
<letter_ref letter_id="A"/>
<letter_ref letter_id="A"/>
<letter_ref letter_id="A"/>
<letter_ref letter_id="A"/>
<letter_ref letter_id="A"/>
</site>
<right_flank>TGTATAAAAG</right_flank>
</contributing_site>
<contributing_site sequence_id="sequence_765" position="386" strand="plus" pvalue="1.38e-03" >
<left_flank>ATTGTACTAT</left_flank>
<site>
<letter_ref letter_id="G"/>
<letter_ref letter_id="G"/>
<letter_ref letter_id="A"/>
<letter_ref letter_id="A"/>
<letter_ref letter_id="A"/>
<letter_ref letter_id="A"/>
<letter_ref letter_id="A"/>
</site>
<right_flank>TAAGTCTTTT</right_flank>
</contributing_site>
<contributing_site sequence_id="sequence_765" position="54" strand="plus" pvalue="1.38e-03" >
<left_flank>ATTGTACTAT</left_flank>
<site>
<letter_ref letter_id="G"/>
<letter_ref letter_id="G"/>
<letter_ref letter_id="A"/>
<letter_ref letter_id="A"/>
<letter_ref letter_id="A"/>
<letter_ref letter_id="A"/>
<letter_ref letter_id="A"/>
</site>
<right_flank>TAAGTCTTTT</right_flank>
</contributing_site>
<contributing_site sequence_id="sequence_764" position="1006" strand="plus" pvalue="1.38e-03" >
<left_flank>TCGACGTGGA</left_flank>
<site>
<letter_ref letter_id="G"/>
<letter_ref letter_id="G"/>
<letter_ref letter_id="A"/>
<letter_ref letter_id="A"/>
<letter_ref letter_id="A"/>
<letter_ref letter_id="A"/>
<letter_ref letter_id="A"/>
</site>
<right_flank>TCGGACTGTT</right_flank>
</contributing_site>
<contributing_site sequence_id="sequence_764" position="611" strand="minus" pvalue="1.38e-03" >
<left_flank>CTTGCCCGGG</left_flank>
<site>
<letter_ref letter_id="G"/>
<letter_ref letter_id="G"/>
<letter_ref letter_id="A"/>
<letter_ref letter_id="A"/>
<letter_ref letter_id="A"/>
<letter_ref letter_id="A"/>
<letter_ref letter_id="G"/>
</site>
<right_flank>TGATATCCAG</right_flank>
</contributing_site>
<contributing_site sequence_id="sequence_759" position="97" strand="plus" pvalue="1.38e-03" >
<left_flank>AGATAATTAT</left_flank>
<site>
<letter_ref letter_id="G"/>
<letter_ref letter_id="G"/>
<letter_ref letter_id="A"/>
<letter_ref letter_id="A"/>
<letter_ref letter_id="A"/>
<letter_ref letter_id="A"/>
<letter_ref letter_id="G"/>
</site>
<right_flank>TTTATGATTA</right_flank>
</contributing_site>
<contributing_site sequence_id="sequence_751" position="1200" strand="minus" pvalue="1.38e-03" >
<left_flank>TTGGAAGATT</left_flank>
<site>
<letter_ref letter_id="G"/>
<letter_ref letter_id="G"/>
<letter_ref letter_id="A"/>
<letter_ref letter_id="A"/>
<letter_ref letter_id="A"/>
<letter_ref letter_id="A"/>
<letter_ref letter_id="A"/>
</site>
<right_flank>CTTTTTTGAT</right_flank>
</contributing_site>
<contributing_site sequence_id="sequence_741" position="494" strand="minus" pvalue="1.38e-03" >
<left_flank>CGGGATAAGA</left_flank>
<site>
<letter_ref letter_id="G"/>
<letter_ref letter_id="G"/>
<letter_ref letter_id="A"/>
<letter_ref letter_id="A"/>
<letter_ref letter_id="A"/>
<letter_ref letter_id="A"/>
<letter_ref letter_id="G"/>
</site>
<right_flank>AATCCGCGAG</right_flank>
</contributing_site>
<contributing_site sequence_id="sequence_738" position="331" strand="plus" pvalue="1.38e-03" >
<left_flank>TCTTCGGCAG</left_flank>
<site>
<letter_ref letter_id="G"/>
<letter_ref letter_id="G"/>
<letter_ref letter_id="A"/>
<letter_ref letter_id="A"/>
<letter_ref letter_id="A"/>
<letter_ref letter_id="A"/>
<letter_ref letter_id="G"/>
</site>
<right_flank>ATCACGGACA</right_flank>
</contributing_site>
<contributing_site sequence_id="sequence_735" position="687" strand="plus" pvalue="1.38e-03" >
<left_flank>TCCAAAGTAA</left_flank>
<site>
<letter_ref letter_id="G"/>
<letter_ref letter_id="G"/>
<letter_ref letter_id="A"/>
<letter_ref letter_id="A"/>
<letter_ref letter_id="A"/>
<letter_ref letter_id="A"/>
<letter_ref letter_id="G"/>
</site>
<right_flank>TATCTAGAAC</right_flank>
</contributing_site>
<contributing_site sequence_id="sequence_735" position="582" strand="plus" pvalue="1.38e-03" >
<left_flank>ACCAAAGAAT</left_flank>
<site>
<letter_ref letter_id="G"/>
<letter_ref letter_id="G"/>
<letter_ref letter_id="A"/>
<letter_ref letter_id="A"/>
<letter_ref letter_id="A"/>
<letter_ref letter_id="A"/>
<letter_ref letter_id="G"/>
</site>
<right_flank>ATTCTTCAAG</right_flank>
</contributing_site>
<contributing_site sequence_id="sequence_728" position="69" strand="minus" pvalue="1.38e-03" >
<left_flank>TCCAATGTAC</left_flank>
<site>
<letter_ref letter_id="G"/>
<letter_ref letter_id="G"/>
<letter_ref letter_id="A"/>
<letter_ref letter_id="A"/>
<letter_ref letter_id="A"/>
<letter_ref letter_id="A"/>
<letter_ref letter_id="G"/>
</site>
<right_flank>ACTTGCTAGC</right_flank>
</contributing_site>
<contributing_site sequence_id="sequence_726" position="63" strand="minus" pvalue="1.38e-03" >
<left_flank>AGTGGAAATT</left_flank>
<site>
<letter_ref letter_id="G"/>
<letter_ref letter_id="G"/>
<letter_ref letter_id="A"/>
<letter_ref letter_id="A"/>
<letter_ref letter_id="A"/>
<letter_ref letter_id="A"/>
<letter_ref letter_id="G"/>
</site>
<right_flank>CTAGCGAGGT</right_flank>
</contributing_site>
<contributing_site sequence_id="sequence_723" position="173" strand="plus" pvalue="1.38e-03" >
<left_flank>CTAGAATTTG</left_flank>
<site>
<letter_ref letter_id="G"/>
<letter_ref letter_id="G"/>
<letter_ref letter_id="A"/>
<letter_ref letter_id="A"/>
<letter_ref letter_id="A"/>
<letter_ref letter_id="A"/>
<letter_ref letter_id="A"/>
</site>
<right_flank>CAGATCAATG</right_flank>
</contributing_site>
<contributing_site sequence_id="sequence_706" position="301" strand="minus" pvalue="1.38e-03" >
<left_flank>TGGGGGGAAG</left_flank>
<site>
<letter_ref letter_id="G"/>
<letter_ref letter_id="G"/>
<letter_ref letter_id="A"/>
<letter_ref letter_id="A"/>
<letter_ref letter_id="A"/>
<letter_ref letter_id="A"/>
<letter_ref letter_id="G"/>
</site>
<right_flank>AAGCGGTGAC</right_flank>
</contributing_site>
<contributing_site sequence_id="sequence_697" position="169" strand="plus" pvalue="1.38e-03" >
<left_flank>AGTAGCCAGA</left_flank>
<site>
<letter_ref letter_id="G"/>
<letter_ref letter_id="G"/>
<letter_ref letter_id="A"/>
<letter_ref letter_id="A"/>
<letter_ref letter_id="A"/>
<letter_ref letter_id="A"/>
<letter_ref letter_id="G"/>
</site>
<right_flank>AAAGCAAAAG</right_flank>
</contributing_site>
<contributing_site sequence_id="sequence_692" position="20" strand="minus" pvalue="1.38e-03" >
<left_flank>ATTATTGCAC</left_flank>
<site>
<letter_ref letter_id="G"/>
<letter_ref letter_id="G"/>
<letter_ref letter_id="A"/>
<letter_ref letter_id="A"/>
<letter_ref letter_id="A"/>
<letter_ref letter_id="A"/>
<letter_ref letter_id="A"/>
</site>
<right_flank>CGGTGGATGG</right_flank>
</contributing_site>
<contributing_site sequence_id="sequence_680" position="8" strand="minus" pvalue="1.38e-03" >
<left_flank>CATACTCCCA</left_flank>
<site>
<letter_ref letter_id="G"/>
<letter_ref letter_id="G"/>
<letter_ref letter_id="A"/>
<letter_ref letter_id="A"/>
<letter_ref letter_id="A"/>
<letter_ref letter_id="A"/>
<letter_ref letter_id="G"/>
</site>
<right_flank>CTCGAACG</right_flank>
</contributing_site>
<contributing_site sequence_id="sequence_673" position="190" strand="plus" pvalue="1.38e-03" >
<left_flank>TGGAAGCAAG</left_flank>
<site>
<letter_ref letter_id="G"/>
<letter_ref letter_id="G"/>
<letter_ref letter_id="A"/>
<letter_ref letter_id="A"/>
<letter_ref letter_id="A"/>
<letter_ref letter_id="A"/>
<letter_ref letter_id="A"/>
</site>
<right_flank>TAATGCATAA</right_flank>
</contributing_site>
<contributing_site sequence_id="sequence_668" position="317" strand="plus" pvalue="1.38e-03" >
<left_flank>CTCATCTGCC</left_flank>
<site>
<letter_ref letter_id="G"/>
<letter_ref letter_id="G"/>
<letter_ref letter_id="A"/>
<letter_ref letter_id="A"/>
<letter_ref letter_id="A"/>
<letter_ref letter_id="A"/>
<letter_ref letter_id="G"/>
</site>
<right_flank>G</right_flank>
</contributing_site>
<contributing_site sequence_id="sequence_628" position="107" strand="minus" pvalue="1.38e-03" >
<left_flank>TTTTGTTCTG</left_flank>
<site>
<letter_ref letter_id="G"/>
<letter_ref letter_id="G"/>
<letter_ref letter_id="A"/>
<letter_ref letter_id="A"/>
<letter_ref letter_id="A"/>
<letter_ref letter_id="A"/>
<letter_ref letter_id="G"/>
</site>
<right_flank>AACCCAGCCC</right_flank>
</contributing_site>
<contributing_site sequence_id="sequence_604" position="48" strand="plus" pvalue="1.38e-03" >
<left_flank>TATTTTAACT</left_flank>
<site>
<letter_ref letter_id="G"/>
<letter_ref letter_id="G"/>
<letter_ref letter_id="A"/>
<letter_ref letter_id="A"/>
<letter_ref letter_id="A"/>
<letter_ref letter_id="A"/>
<letter_ref letter_id="G"/>
</site>
<right_flank>TTGTAAACAA</right_flank>
</contributing_site>
<contributing_site sequence_id="sequence_590" position="218" strand="plus" pvalue="1.38e-03" >
<left_flank>TTCTTTGATA</left_flank>
<site>
<letter_ref letter_id="G"/>
<letter_ref letter_id="G"/>
<letter_ref letter_id="A"/>
<letter_ref letter_id="A"/>
<letter_ref letter_id="A"/>
<letter_ref letter_id="A"/>
<letter_ref letter_id="G"/>
</site>
<right_flank>AATACTGAGG</right_flank>
</contributing_site>
<contributing_site sequence_id="sequence_558" position="99" strand="minus" pvalue="1.38e-03" >
<left_flank>CCTTTTATGA</left_flank>
<site>
<letter_ref letter_id="G"/>
<letter_ref letter_id="G"/>
<letter_ref letter_id="A"/>
<letter_ref letter_id="A"/>
<letter_ref letter_id="A"/>
<letter_ref letter_id="A"/>
<letter_ref letter_id="A"/>
</site>
<right_flank>TATCTAATGA</right_flank>
</contributing_site>
<contributing_site sequence_id="sequence_555" position="18" strand="minus" pvalue="1.38e-03" >
<left_flank>GGATAGAAGA</left_flank>
<site>
<letter_ref letter_id="G"/>
<letter_ref letter_id="G"/>
<letter_ref letter_id="A"/>
<letter_ref letter_id="A"/>
<letter_ref letter_id="A"/>
<letter_ref letter_id="A"/>
<letter_ref letter_id="G"/>
</site>
<right_flank>TTGAAATGAA</right_flank>
</contributing_site>
<contributing_site sequence_id="sequence_541" position="105" strand="minus" pvalue="1.38e-03" >
<left_flank>TTCCACGAGC</left_flank>
<site>
<letter_ref letter_id="G"/>
<letter_ref letter_id="G"/>
<letter_ref letter_id="A"/>
<letter_ref letter_id="A"/>
<letter_ref letter_id="A"/>
<letter_ref letter_id="A"/>
<letter_ref letter_id="G"/>
</site>
<right_flank>CCTGAGCAAT</right_flank>
</contributing_site>
<contributing_site sequence_id="sequence_540" position="485" strand="plus" pvalue="1.38e-03" >
<left_flank>CTATCTCAGG</left_flank>
<site>
<letter_ref letter_id="G"/>
<letter_ref letter_id="G"/>
<letter_ref letter_id="A"/>
<letter_ref letter_id="A"/>
<letter_ref letter_id="A"/>
<letter_ref letter_id="A"/>
<letter_ref letter_id="G"/>
</site>
<right_flank>TACTACAGGT</right_flank>
</contributing_site>
<contributing_site sequence_id="sequence_540" position="7" strand="minus" pvalue="1.38e-03" >
<left_flank>CAATTTTCTT</left_flank>
<site>
<letter_ref letter_id="G"/>
<letter_ref letter_id="G"/>
<letter_ref letter_id="A"/>
<letter_ref letter_id="A"/>
<letter_ref letter_id="A"/>
<letter_ref letter_id="A"/>
<letter_ref letter_id="A"/>
</site>
<right_flank>TCAGAGC</right_flank>
</contributing_site>
<contributing_site sequence_id="sequence_539" position="507" strand="minus" pvalue="1.38e-03" >
<left_flank>GCGTTGCATA</left_flank>
<site>
<letter_ref letter_id="G"/>
<letter_ref letter_id="G"/>
<letter_ref letter_id="A"/>
<letter_ref letter_id="A"/>
<letter_ref letter_id="A"/>
<letter_ref letter_id="A"/>
<letter_ref letter_id="A"/>
</site>
<right_flank>TATCCGTAAA</right_flank>
</contributing_site>
<contributing_site sequence_id="sequence_539" position="133" strand="plus" pvalue="1.38e-03" >
<left_flank>TTCCCTTTGT</left_flank>
<site>
<letter_ref letter_id="G"/>
<letter_ref letter_id="G"/>
<letter_ref letter_id="A"/>
<letter_ref letter_id="A"/>
<letter_ref letter_id="A"/>
<letter_ref letter_id="A"/>
<letter_ref letter_id="A"/>
</site>
<right_flank>TCTGGGTCGT</right_flank>
</contributing_site>
<contributing_site sequence_id="sequence_539" position="120" strand="minus" pvalue="1.38e-03" >
<left_flank>TTCCACAAAG</left_flank>
<site>
<letter_ref letter_id="G"/>
<letter_ref letter_id="G"/>
<letter_ref letter_id="A"/>
<letter_ref letter_id="A"/>
<letter_ref letter_id="A"/>
<letter_ref letter_id="A"/>
<letter_ref letter_id="A"/>
</site>
<right_flank>TCCACAGATT</right_flank>
</contributing_site>
<contributing_site sequence_id="sequence_532" position="486" strand="plus" pvalue="1.38e-03" >
<left_flank>ATGTCCTTTA</left_flank>
<site>
<letter_ref letter_id="G"/>
<letter_ref letter_id="G"/>
<letter_ref letter_id="A"/>
<letter_ref letter_id="A"/>
<letter_ref letter_id="A"/>
<letter_ref letter_id="A"/>
<letter_ref letter_id="A"/>
</site>
<right_flank>TGCTCCATCA</right_flank>
</contributing_site>
<contributing_site sequence_id="sequence_532" position="242" strand="plus" pvalue="1.38e-03" >
<left_flank>TGTCACTATT</left_flank>
<site>
<letter_ref letter_id="G"/>
<letter_ref letter_id="G"/>
<letter_ref letter_id="A"/>
<letter_ref letter_id="A"/>
<letter_ref letter_id="A"/>
<letter_ref letter_id="A"/>
<letter_ref letter_id="A"/>
</site>
<right_flank>CAAATAAATG</right_flank>
</contributing_site>
<contributing_site sequence_id="sequence_517" position="179" strand="plus" pvalue="1.38e-03" >
<left_flank>GAAAAGCCAA</left_flank>
<site>
<letter_ref letter_id="G"/>
<letter_ref letter_id="G"/>
<letter_ref letter_id="A"/>
<letter_ref letter_id="A"/>
<letter_ref letter_id="A"/>
<letter_ref letter_id="A"/>
<letter_ref letter_id="G"/>
</site>
<right_flank>CTTTGATAGG</right_flank>
</contributing_site>
<contributing_site sequence_id="sequence_511" position="389" strand="plus" pvalue="1.38e-03" >
<left_flank>GTATCTCAAT</left_flank>
<site>
<letter_ref letter_id="G"/>
<letter_ref letter_id="G"/>
<letter_ref letter_id="A"/>
<letter_ref letter_id="A"/>
<letter_ref letter_id="A"/>
<letter_ref letter_id="A"/>
<letter_ref letter_id="G"/>
</site>
<right_flank>AGATATGAAA</right_flank>
</contributing_site>
<contributing_site sequence_id="sequence_502" position="210" strand="minus" pvalue="1.38e-03" >
<left_flank>TGGTGACAAT</left_flank>
<site>
<letter_ref letter_id="G"/>
<letter_ref letter_id="G"/>
<letter_ref letter_id="A"/>
<letter_ref letter_id="A"/>
<letter_ref letter_id="A"/>
<letter_ref letter_id="A"/>
<letter_ref letter_id="G"/>
</site>
<right_flank>GACATGGTTT</right_flank>
</contributing_site>
<contributing_site sequence_id="sequence_496" position="457" strand="plus" pvalue="1.38e-03" >
<left_flank>TTCATAAAAA</left_flank>
<site>
<letter_ref letter_id="G"/>
<letter_ref letter_id="G"/>
<letter_ref letter_id="A"/>
<letter_ref letter_id="A"/>
<letter_ref letter_id="A"/>
<letter_ref letter_id="A"/>
<letter_ref letter_id="A"/>
</site>
<right_flank>TGAAGTGCCG</right_flank>
</contributing_site>
<contributing_site sequence_id="sequence_494" position="177" strand="plus" pvalue="1.38e-03" >
<left_flank>GCACAAGGCC</left_flank>
<site>
<letter_ref letter_id="G"/>
<letter_ref letter_id="G"/>
<letter_ref letter_id="A"/>
<letter_ref letter_id="A"/>
<letter_ref letter_id="A"/>
<letter_ref letter_id="A"/>
<letter_ref letter_id="G"/>
</site>
<right_flank>GAGCACATCG</right_flank>
</contributing_site>
<contributing_site sequence_id="sequence_470" position="214" strand="plus" pvalue="1.38e-03" >
<left_flank>TAGGTCGAAA</left_flank>
<site>
<letter_ref letter_id="G"/>
<letter_ref letter_id="G"/>
<letter_ref letter_id="A"/>
<letter_ref letter_id="A"/>
<letter_ref letter_id="A"/>
<letter_ref letter_id="A"/>
<letter_ref letter_id="G"/>
</site>
<right_flank>GATGCATCTG</right_flank>
</contributing_site>
<contributing_site sequence_id="sequence_454" position="426" strand="minus" pvalue="1.38e-03" >
<left_flank>TCTGTAGGAG</left_flank>
<site>
<letter_ref letter_id="G"/>
<letter_ref letter_id="G"/>
<letter_ref letter_id="A"/>
<letter_ref letter_id="A"/>
<letter_ref letter_id="A"/>
<letter_ref letter_id="A"/>
<letter_ref letter_id="G"/>
</site>
<right_flank>GTTGTATATT</right_flank>
</contributing_site>
<contributing_site sequence_id="sequence_453" position="102" strand="minus" pvalue="1.38e-03" >
<left_flank>GAGATTTCTT</left_flank>
<site>
<letter_ref letter_id="G"/>
<letter_ref letter_id="G"/>
<letter_ref letter_id="A"/>
<letter_ref letter_id="A"/>
<letter_ref letter_id="A"/>
<letter_ref letter_id="A"/>
<letter_ref letter_id="A"/>
</site>
<right_flank>TACCAGCCCC</right_flank>
</contributing_site>
<contributing_site sequence_id="sequence_447" position="9" strand="minus" pvalue="1.38e-03" >
<left_flank>ATTCTAGAGT</left_flank>
<site>
<letter_ref letter_id="G"/>
<letter_ref letter_id="G"/>
<letter_ref letter_id="A"/>
<letter_ref letter_id="A"/>
<letter_ref letter_id="A"/>
<letter_ref letter_id="A"/>
<letter_ref letter_id="A"/>
</site>
<right_flank>TTAAAAAAT</right_flank>
</contributing_site>
<contributing_site sequence_id="sequence_425" position="87" strand="plus" pvalue="1.38e-03" >
<left_flank>TCTTTGCCCA</left_flank>
<site>
<letter_ref letter_id="G"/>
<letter_ref letter_id="G"/>
<letter_ref letter_id="A"/>
<letter_ref letter_id="A"/>
<letter_ref letter_id="A"/>
<letter_ref letter_id="A"/>
<letter_ref letter_id="G"/>
</site>
<right_flank>AATCACAATA</right_flank>
</contributing_site>
<contributing_site sequence_id="sequence_418" position="233" strand="minus" pvalue="1.38e-03" >
<left_flank>CCAAACACAA</left_flank>
<site>
<letter_ref letter_id="G"/>
<letter_ref letter_id="G"/>
<letter_ref letter_id="A"/>
<letter_ref letter_id="A"/>
<letter_ref letter_id="A"/>
<letter_ref letter_id="A"/>
<letter_ref letter_id="G"/>
</site>
<right_flank>GATGTCGTTT</right_flank>
</contributing_site>
<contributing_site sequence_id="sequence_412" position="37" strand="plus" pvalue="1.38e-03" >
<left_flank>TGAGCAACAT</left_flank>
<site>
<letter_ref letter_id="G"/>
<letter_ref letter_id="G"/>
<letter_ref letter_id="A"/>
<letter_ref letter_id="A"/>
<letter_ref letter_id="A"/>
<letter_ref letter_id="A"/>
<letter_ref letter_id="A"/>
</site>
<right_flank>CTGTTAGGGA</right_flank>
</contributing_site>
<contributing_site sequence_id="sequence_406" position="122" strand="plus" pvalue="1.38e-03" >
<left_flank>CGATTCCACG</left_flank>
<site>
<letter_ref letter_id="G"/>
<letter_ref letter_id="G"/>
<letter_ref letter_id="A"/>
<letter_ref letter_id="A"/>
<letter_ref letter_id="A"/>
<letter_ref letter_id="A"/>
<letter_ref letter_id="G"/>
</site>
<right_flank>ACGAACTAGT</right_flank>
</contributing_site>
<contributing_site sequence_id="sequence_400" position="254" strand="minus" pvalue="1.38e-03" >
<left_flank>GAAATGGAGG</left_flank>
<site>
<letter_ref letter_id="G"/>
<letter_ref letter_id="G"/>
<letter_ref letter_id="A"/>
<letter_ref letter_id="A"/>
<letter_ref letter_id="A"/>
<letter_ref letter_id="A"/>
<letter_ref letter_id="A"/>
</site>
<right_flank>CGAATATATG</right_flank>
</contributing_site>
<contributing_site sequence_id="sequence_393" position="3" strand="plus" pvalue="1.38e-03" >
<left_flank>GAG</left_flank>
<site>
<letter_ref letter_id="G"/>
<letter_ref letter_id="G"/>
<letter_ref letter_id="A"/>
<letter_ref letter_id="A"/>
<letter_ref letter_id="A"/>
<letter_ref letter_id="A"/>
<letter_ref letter_id="G"/>
</site>
<right_flank>TACAGTAAAA</right_flank>
</contributing_site>
<contributing_site sequence_id="sequence_380" position="93" strand="plus" pvalue="1.38e-03" >
<left_flank>GTTGGAAAAT</left_flank>
<site>
<letter_ref letter_id="G"/>
<letter_ref letter_id="G"/>
<letter_ref letter_id="A"/>
<letter_ref letter_id="A"/>
<letter_ref letter_id="A"/>
<letter_ref letter_id="A"/>
<letter_ref letter_id="G"/>
</site>
<right_flank>AAAAACACTA</right_flank>
</contributing_site>
<contributing_site sequence_id="sequence_375" position="223" strand="plus" pvalue="1.38e-03" >
<left_flank>AAGAAAAAAA</left_flank>
<site>
<letter_ref letter_id="G"/>
<letter_ref letter_id="G"/>
<letter_ref letter_id="A"/>
<letter_ref letter_id="A"/>
<letter_ref letter_id="A"/>
<letter_ref letter_id="A"/>
<letter_ref letter_id="G"/>
</site>
<right_flank>AGAGGAACTG</right_flank>
</contributing_site>
<contributing_site sequence_id="sequence_374" position="165" strand="plus" pvalue="1.38e-03" >
<left_flank>AGTAAGTAAC</left_flank>
<site>
<letter_ref letter_id="G"/>
<letter_ref letter_id="G"/>
<letter_ref letter_id="A"/>
<letter_ref letter_id="A"/>
<letter_ref letter_id="A"/>
<letter_ref letter_id="A"/>
<letter_ref letter_id="G"/>
</site>
<right_flank>AGCTTAACCG</right_flank>
</contributing_site>
<contributing_site sequence_id="sequence_362" position="248" strand="plus" pvalue="1.38e-03" >
<left_flank>CAGGGAAAGG</left_flank>
<site>
<letter_ref letter_id="G"/>
<letter_ref letter_id="G"/>
<letter_ref letter_id="A"/>
<letter_ref letter_id="A"/>
<letter_ref letter_id="A"/>
<letter_ref letter_id="A"/>
<letter_ref letter_id="G"/>
</site>
<right_flank>GCGTCGAGAT</right_flank>
</contributing_site>
<contributing_site sequence_id="sequence_355" position="79" strand="plus" pvalue="1.38e-03" >
<left_flank>TTAAATGGTT</left_flank>
<site>
<letter_ref letter_id="G"/>
<letter_ref letter_id="G"/>
<letter_ref letter_id="A"/>
<letter_ref letter_id="A"/>
<letter_ref letter_id="A"/>
<letter_ref letter_id="A"/>
<letter_ref letter_id="A"/>
</site>
<right_flank>TGCACGTGCC</right_flank>
</contributing_site>
<contributing_site sequence_id="sequence_351" position="285" strand="plus" pvalue="1.38e-03" >
<left_flank>GAAACGATGG</left_flank>
<site>
<letter_ref letter_id="G"/>
<letter_ref letter_id="G"/>
<letter_ref letter_id="A"/>
<letter_ref letter_id="A"/>
<letter_ref letter_id="A"/>
<letter_ref letter_id="A"/>
<letter_ref letter_id="A"/>
</site>
<right_flank>CACACGAACT</right_flank>
</contributing_site>
<contributing_site sequence_id="sequence_351" position="242" strand="plus" pvalue="1.38e-03" >
<left_flank>TCGGAAAGTG</left_flank>
<site>
<letter_ref letter_id="G"/>
<letter_ref letter_id="G"/>
<letter_ref letter_id="A"/>
<letter_ref letter_id="A"/>
<letter_ref letter_id="A"/>
<letter_ref letter_id="A"/>
<letter_ref letter_id="A"/>
</site>
<right_flank>TTTGCGGTGG</right_flank>
</contributing_site>
<contributing_site sequence_id="sequence_346" position="62" strand="plus" pvalue="1.38e-03" >
<left_flank>GAATCCGGTG</left_flank>
<site>
<letter_ref letter_id="G"/>
<letter_ref letter_id="G"/>
<letter_ref letter_id="A"/>
<letter_ref letter_id="A"/>
<letter_ref letter_id="A"/>
<letter_ref letter_id="A"/>
<letter_ref letter_id="G"/>
</site>
<right_flank>AGAAAGATGG</right_flank>
</contributing_site>
<contributing_site sequence_id="sequence_332" position="28" strand="plus" pvalue="1.38e-03" >
<left_flank>TGGGACACTA</left_flank>
<site>
<letter_ref letter_id="G"/>
<letter_ref letter_id="G"/>
<letter_ref letter_id="A"/>
<letter_ref letter_id="A"/>
<letter_ref letter_id="A"/>
<letter_ref letter_id="A"/>
<letter_ref letter_id="G"/>
</site>
<right_flank>TTTCCTATGG</right_flank>
</contributing_site>
<contributing_site sequence_id="sequence_301" position="117" strand="minus" pvalue="1.38e-03" >
<left_flank>AAAAAAAACG</left_flank>
<site>
<letter_ref letter_id="G"/>
<letter_ref letter_id="G"/>
<letter_ref letter_id="A"/>
<letter_ref letter_id="A"/>
<letter_ref letter_id="A"/>
<letter_ref letter_id="A"/>
<letter_ref letter_id="G"/>
</site>
<right_flank>GTCGGTCAGT</right_flank>
</contributing_site>
<contributing_site sequence_id="sequence_288" position="255" strand="minus" pvalue="1.38e-03" >
<left_flank>AGTATGGGAA</left_flank>
<site>
<letter_ref letter_id="G"/>
<letter_ref letter_id="G"/>
<letter_ref letter_id="A"/>
<letter_ref letter_id="A"/>
<letter_ref letter_id="A"/>
<letter_ref letter_id="A"/>
<letter_ref letter_id="G"/>
</site>
<right_flank>CTACAGAGTC</right_flank>
</contributing_site>
<contributing_site sequence_id="sequence_282" position="250" strand="minus" pvalue="1.38e-03" >
<left_flank>CTTCAAACAT</left_flank>
<site>
<letter_ref letter_id="G"/>
<letter_ref letter_id="G"/>
<letter_ref letter_id="A"/>
<letter_ref letter_id="A"/>
<letter_ref letter_id="A"/>
<letter_ref letter_id="A"/>
<letter_ref letter_id="G"/>
</site>
<right_flank>ATTTGCCTTG</right_flank>
</contributing_site>
<contributing_site sequence_id="sequence_282" position="107" strand="minus" pvalue="1.38e-03" >
<left_flank>AAAAAAAAGA</left_flank>
<site>
<letter_ref letter_id="G"/>
<letter_ref letter_id="G"/>
<letter_ref letter_id="A"/>
<letter_ref letter_id="A"/>
<letter_ref letter_id="A"/>
<letter_ref letter_id="A"/>
<letter_ref letter_id="G"/>
</site>
<right_flank>TACAAACAGA</right_flank>
</contributing_site>
<contributing_site sequence_id="sequence_248" position="101" strand="minus" pvalue="1.38e-03" >
<left_flank>GCAGCTGAAA</left_flank>
<site>
<letter_ref letter_id="G"/>
<letter_ref letter_id="G"/>
<letter_ref letter_id="A"/>
<letter_ref letter_id="A"/>
<letter_ref letter_id="A"/>
<letter_ref letter_id="A"/>
<letter_ref letter_id="A"/>
</site>
<right_flank>CTACTTCAAT</right_flank>
</contributing_site>
<contributing_site sequence_id="sequence_231" position="187" strand="plus" pvalue="1.38e-03" >
<left_flank>GTGACGAAGG</left_flank>
<site>
<letter_ref letter_id="G"/>
<letter_ref letter_id="G"/>
<letter_ref letter_id="A"/>
<letter_ref letter_id="A"/>
<letter_ref letter_id="A"/>
<letter_ref letter_id="A"/>
<letter_ref letter_id="G"/>
</site>
<right_flank>CAGAACGGAG</right_flank>
</contributing_site>
<contributing_site sequence_id="sequence_222" position="12" strand="plus" pvalue="1.38e-03" >
<left_flank>TTCTGCGGAT</left_flank>
<site>
<letter_ref letter_id="G"/>
<letter_ref letter_id="G"/>
<letter_ref letter_id="A"/>
<letter_ref letter_id="A"/>
<letter_ref letter_id="A"/>
<letter_ref letter_id="A"/>
<letter_ref letter_id="A"/>
</site>
<right_flank>CTGTATGATG</right_flank>
</contributing_site>
<contributing_site sequence_id="sequence_207" position="192" strand="plus" pvalue="1.38e-03" >
<left_flank>AGAGAGCAGT</left_flank>
<site>
<letter_ref letter_id="G"/>
<letter_ref letter_id="G"/>
<letter_ref letter_id="A"/>
<letter_ref letter_id="A"/>
<letter_ref letter_id="A"/>
<letter_ref letter_id="A"/>
<letter_ref letter_id="A"/>
</site>
<right_flank>TCACCTCAAC</right_flank>
</contributing_site>
<contributing_site sequence_id="sequence_194" position="625" strand="plus" pvalue="1.38e-03" >
<left_flank>CGCGTCTAAC</left_flank>
<site>
<letter_ref letter_id="G"/>
<letter_ref letter_id="G"/>
<letter_ref letter_id="A"/>
<letter_ref letter_id="A"/>
<letter_ref letter_id="A"/>
<letter_ref letter_id="A"/>
<letter_ref letter_id="G"/>
</site>
<right_flank>AATTCCGCTG</right_flank>
</contributing_site>
<contributing_site sequence_id="sequence_191" position="103" strand="minus" pvalue="1.38e-03" >
<left_flank>ACGATAAAAC</left_flank>
<site>
<letter_ref letter_id="G"/>
<letter_ref letter_id="G"/>
<letter_ref letter_id="A"/>
<letter_ref letter_id="A"/>
<letter_ref letter_id="A"/>
<letter_ref letter_id="A"/>
<letter_ref letter_id="G"/>
</site>
<right_flank>AGATCAGAGA</right_flank>
</contributing_site>
<contributing_site sequence_id="sequence_182" position="256" strand="minus" pvalue="1.38e-03" >
<left_flank>CT</left_flank>
<site>
<letter_ref letter_id="G"/>
<letter_ref letter_id="G"/>
<letter_ref letter_id="A"/>
<letter_ref letter_id="A"/>
<letter_ref letter_id="A"/>
<letter_ref letter_id="A"/>
<letter_ref letter_id="A"/>
</site>
<right_flank>CACTCAGTGG</right_flank>
</contributing_site>
<contributing_site sequence_id="sequence_177" position="58" strand="plus" pvalue="1.38e-03" >
<left_flank>CATGAGAATG</left_flank>
<site>
<letter_ref letter_id="G"/>
<letter_ref letter_id="G"/>
<letter_ref letter_id="A"/>
<letter_ref letter_id="A"/>
<letter_ref letter_id="A"/>
<letter_ref letter_id="A"/>
<letter_ref letter_id="G"/>
</site>
<right_flank>AAAATTATAA</right_flank>
</contributing_site>
<contributing_site sequence_id="sequence_165" position="732" strand="plus" pvalue="1.38e-03" >
<left_flank>CTTATCTGAA</left_flank>
<site>
<letter_ref letter_id="G"/>
<letter_ref letter_id="G"/>
<letter_ref letter_id="A"/>
<letter_ref letter_id="A"/>
<letter_ref letter_id="A"/>
<letter_ref letter_id="A"/>
<letter_ref letter_id="A"/>
</site>
<right_flank>TAATGTGATC</right_flank>
</contributing_site>
<contributing_site sequence_id="sequence_165" position="654" strand="plus" pvalue="1.38e-03" >
<left_flank>AGGAAAACCA</left_flank>
<site>
<letter_ref letter_id="G"/>
<letter_ref letter_id="G"/>
<letter_ref letter_id="A"/>
<letter_ref letter_id="A"/>
<letter_ref letter_id="A"/>
<letter_ref letter_id="A"/>
<letter_ref letter_id="G"/>
</site>
<right_flank>AAACTATATA</right_flank>
</contributing_site>
<contributing_site sequence_id="sequence_156" position="0" strand="minus" pvalue="1.38e-03" >
<left_flank>CTTTCTTTGG</left_flank>
<site>
<letter_ref letter_id="G"/>
<letter_ref letter_id="G"/>
<letter_ref letter_id="A"/>
<letter_ref letter_id="A"/>
<letter_ref letter_id="A"/>
<letter_ref letter_id="A"/>
<letter_ref letter_id="G"/>
</site>
<right_flank></right_flank>
</contributing_site>
<contributing_site sequence_id="sequence_143" position="91" strand="minus" pvalue="1.38e-03" >
<left_flank>GCTCACAAAT</left_flank>
<site>
<letter_ref letter_id="G"/>
<letter_ref letter_id="G"/>
<letter_ref letter_id="A"/>
<letter_ref letter_id="A"/>
<letter_ref letter_id="A"/>
<letter_ref letter_id="A"/>
<letter_ref letter_id="A"/>
</site>
<right_flank>TTGTTTGGTT</right_flank>
</contributing_site>
<contributing_site sequence_id="sequence_128" position="213" strand="minus" pvalue="1.38e-03" >
<left_flank>ATGGAATATT</left_flank>
<site>
<letter_ref letter_id="G"/>
<letter_ref letter_id="G"/>
<letter_ref letter_id="A"/>
<letter_ref letter_id="A"/>
<letter_ref letter_id="A"/>
<letter_ref letter_id="A"/>
<letter_ref letter_id="G"/>
</site>
<right_flank>ATTTTGAATC</right_flank>
</contributing_site>
<contributing_site sequence_id="sequence_116" position="213" strand="plus" pvalue="1.38e-03" >
<left_flank>AATGCGAAAG</left_flank>
<site>
<letter_ref letter_id="G"/>
<letter_ref letter_id="G"/>
<letter_ref letter_id="A"/>
<letter_ref letter_id="A"/>
<letter_ref letter_id="A"/>
<letter_ref letter_id="A"/>
<letter_ref letter_id="G"/>
</site>
<right_flank>GACTTTGGCC</right_flank>
</contributing_site>
<contributing_site sequence_id="sequence_108" position="400" strand="minus" pvalue="1.38e-03" >
<left_flank>TCAGTTGTGG</left_flank>
<site>
<letter_ref letter_id="G"/>
<letter_ref letter_id="G"/>
<letter_ref letter_id="A"/>
<letter_ref letter_id="A"/>
<letter_ref letter_id="A"/>
<letter_ref letter_id="A"/>
<letter_ref letter_id="G"/>
</site>
<right_flank>TTTGTTCCTG</right_flank>
</contributing_site>
<contributing_site sequence_id="sequence_88" position="198" strand="minus" pvalue="1.38e-03" >
<left_flank>ATTGGCATTG</left_flank>
<site>
<letter_ref letter_id="G"/>
<letter_ref letter_id="G"/>
<letter_ref letter_id="A"/>
<letter_ref letter_id="A"/>
<letter_ref letter_id="A"/>
<letter_ref letter_id="A"/>
<letter_ref letter_id="A"/>
</site>
<right_flank>TGCCCTTATG</right_flank>
</contributing_site>
<contributing_site sequence_id="sequence_73" position="0" strand="plus" pvalue="1.38e-03" >
<left_flank></left_flank>
<site>
<letter_ref letter_id="G"/>
<letter_ref letter_id="G"/>
<letter_ref letter_id="A"/>
<letter_ref letter_id="A"/>
<letter_ref letter_id="A"/>
<letter_ref letter_id="A"/>
<letter_ref letter_id="G"/>
</site>
<right_flank>AAGGCGGCAG</right_flank>
</contributing_site>
<contributing_site sequence_id="sequence_64" position="55" strand="minus" pvalue="1.38e-03" >
<left_flank>GATCCAAGAA</left_flank>
<site>
<letter_ref letter_id="G"/>
<letter_ref letter_id="G"/>
<letter_ref letter_id="A"/>
<letter_ref letter_id="A"/>
<letter_ref letter_id="A"/>
<letter_ref letter_id="A"/>
<letter_ref letter_id="A"/>
</site>
<right_flank>TAGGACCGAC</right_flank>
</contributing_site>
<contributing_site sequence_id="sequence_56" position="319" strand="plus" pvalue="1.38e-03" >
<left_flank>ATTTTAAGGA</left_flank>
<site>
<letter_ref letter_id="G"/>
<letter_ref letter_id="G"/>
<letter_ref letter_id="A"/>
<letter_ref letter_id="A"/>
<letter_ref letter_id="A"/>
<letter_ref letter_id="A"/>
<letter_ref letter_id="G"/>
</site>
<right_flank>TGGATTTTTT</right_flank>
</contributing_site>
<contributing_site sequence_id="sequence_54" position="678" strand="minus" pvalue="1.38e-03" >
<left_flank>GCAACTGACC</left_flank>
<site>
<letter_ref letter_id="G"/>
<letter_ref letter_id="G"/>
<letter_ref letter_id="A"/>
<letter_ref letter_id="A"/>
<letter_ref letter_id="A"/>
<letter_ref letter_id="A"/>
<letter_ref letter_id="G"/>
</site>
<right_flank>AACGCACGGA</right_flank>
</contributing_site>
<contributing_site sequence_id="sequence_51" position="319" strand="plus" pvalue="1.38e-03" >
<left_flank>TTTTGCCAAA</left_flank>
<site>
<letter_ref letter_id="G"/>
<letter_ref letter_id="G"/>
<letter_ref letter_id="A"/>
<letter_ref letter_id="A"/>
<letter_ref letter_id="A"/>
<letter_ref letter_id="A"/>
<letter_ref letter_id="A"/>
</site>
<right_flank>TAAGTTCATC</right_flank>
</contributing_site>
<contributing_site sequence_id="sequence_48" position="169" strand="plus" pvalue="1.38e-03" >
<left_flank>TTTCTTATGA</left_flank>
<site>
<letter_ref letter_id="G"/>
<letter_ref letter_id="G"/>
<letter_ref letter_id="A"/>
<letter_ref letter_id="A"/>
<letter_ref letter_id="A"/>
<letter_ref letter_id="A"/>
<letter_ref letter_id="A"/>
</site>
<right_flank>TACAATGGTT</right_flank>
</contributing_site>
<contributing_site sequence_id="sequence_44" position="383" strand="minus" pvalue="1.38e-03" >
<left_flank>GACCTGTTTT</left_flank>
<site>
<letter_ref letter_id="G"/>
<letter_ref letter_id="G"/>
<letter_ref letter_id="A"/>
<letter_ref letter_id="A"/>
<letter_ref letter_id="A"/>
<letter_ref letter_id="A"/>
<letter_ref letter_id="G"/>
</site>
<right_flank>GCGAGGTATT</right_flank>
</contributing_site>
<contributing_site sequence_id="sequence_23" position="186" strand="plus" pvalue="1.38e-03" >
<left_flank>AATTAGTTTG</left_flank>
<site>
<letter_ref letter_id="G"/>
<letter_ref letter_id="G"/>
<letter_ref letter_id="A"/>
<letter_ref letter_id="A"/>
<letter_ref letter_id="A"/>
<letter_ref letter_id="A"/>
<letter_ref letter_id="G"/>
</site>
<right_flank>CACTACACAA</right_flank>
</contributing_site>
<contributing_site sequence_id="sequence_9" position="106" strand="minus" pvalue="1.38e-03" >
<left_flank>GCCTTTCGAC</left_flank>
<site>
<letter_ref letter_id="G"/>
<letter_ref letter_id="G"/>
<letter_ref letter_id="A"/>
<letter_ref letter_id="A"/>
<letter_ref letter_id="A"/>
<letter_ref letter_id="A"/>
<letter_ref letter_id="G"/>
</site>
<right_flank>GACCATTCAC</right_flank>
</contributing_site>
<contributing_site sequence_id="sequence_5" position="310" strand="plus" pvalue="1.38e-03" >
<left_flank>GATACATTTT</left_flank>
<site>
<letter_ref letter_id="G"/>
<letter_ref letter_id="G"/>
<letter_ref letter_id="A"/>
<letter_ref letter_id="A"/>
<letter_ref letter_id="A"/>
<letter_ref letter_id="A"/>
<letter_ref letter_id="G"/>
</site>
<right_flank>AAAAGTGGCA</right_flank>
</contributing_site>
<contributing_site sequence_id="sequence_3" position="376" strand="minus" pvalue="1.38e-03" >
<left_flank>GAGTTTTGGC</left_flank>
<site>
<letter_ref letter_id="G"/>
<letter_ref letter_id="G"/>
<letter_ref letter_id="A"/>
<letter_ref letter_id="A"/>
<letter_ref letter_id="A"/>
<letter_ref letter_id="A"/>
<letter_ref letter_id="A"/>
</site>
<right_flank>TTGAGAAAAC</right_flank>
</contributing_site>
<contributing_site sequence_id="sequence_1102" position="91" strand="plus" pvalue="1.97e-03" >
<left_flank>ACTTGCCATA</left_flank>
<site>
<letter_ref letter_id="A"/>
<letter_ref letter_id="C"/>
<letter_ref letter_id="A"/>
<letter_ref letter_id="A"/>
<letter_ref letter_id="A"/>
<letter_ref letter_id="A"/>
<letter_ref letter_id="A"/>
</site>
<right_flank>ATAGAAGGCC</right_flank>
</contributing_site>
<contributing_site sequence_id="sequence_1102" position="12" strand="minus" pvalue="1.97e-03" >
<left_flank>TTAGGAGTTG</left_flank>
<site>
<letter_ref letter_id="G"/>
<letter_ref letter_id="C"/>
<letter_ref letter_id="A"/>
<letter_ref letter_id="A"/>
<letter_ref letter_id="A"/>
<letter_ref letter_id="A"/>
<letter_ref letter_id="C"/>
</site>
<right_flank>ACAAGATTTG</right_flank>
</contributing_site>
<contributing_site sequence_id="sequence_1101" position="135" strand="minus" pvalue="1.97e-03" >
<left_flank>AATAACACAT</left_flank>
<site>
<letter_ref letter_id="C"/>
<letter_ref letter_id="C"/>
<letter_ref letter_id="A"/>
<letter_ref letter_id="A"/>
<letter_ref letter_id="C"/>
<letter_ref letter_id="A"/>
<letter_ref letter_id="A"/>
</site>
<right_flank>ATGCTTGATG</right_flank>
</contributing_site>
<contributing_site sequence_id="sequence_1101" position="3" strand="minus" pvalue="1.97e-03" >
<left_flank>GTAGTTAGTC</left_flank>
<site>
<letter_ref letter_id="C"/>
<letter_ref letter_id="C"/>
<letter_ref letter_id="A"/>
<letter_ref letter_id="A"/>
<letter_ref letter_id="C"/>
<letter_ref letter_id="A"/>
<letter_ref letter_id="A"/>
</site>
<right_flank>ACA</right_flank>
</contributing_site>
<contributing_site sequence_id="sequence_1099" position="377" strand="plus" pvalue="1.97e-03" >
<left_flank>GCAGAAACAA</left_flank>
<site>
<letter_ref letter_id="G"/>
<letter_ref letter_id="A"/>
<letter_ref letter_id="A"/>
<letter_ref letter_id="G"/>
<letter_ref letter_id="C"/>
<letter_ref letter_id="A"/>
<letter_ref letter_id="G"/>
</site>
<right_flank>TGGCTGCAGA</right_flank>
</contributing_site>
<contributing_site sequence_id="sequence_1098" position="111" strand="minus" pvalue="1.97e-03" >
<left_flank>AGCTAAGAAT</left_flank>
<site>
<letter_ref letter_id="A"/>
<letter_ref letter_id="C"/>
<letter_ref letter_id="A"/>
<letter_ref letter_id="A"/>
<letter_ref letter_id="A"/>
<letter_ref letter_id="A"/>
<letter_ref letter_id="A"/>
</site>
<right_flank>AAAAGAGGGA</right_flank>
</contributing_site>
<contributing_site sequence_id="sequence_1098" position="21" strand="minus" pvalue="1.97e-03" >
<left_flank>TGTTACCTGA</left_flank>
<site>
<letter_ref letter_id="A"/>
<letter_ref letter_id="C"/>
<letter_ref letter_id="A"/>
<letter_ref letter_id="A"/>
<letter_ref letter_id="A"/>
<letter_ref letter_id="A"/>
<letter_ref letter_id="A"/>
</site>
<right_flank>GTGTTTCCGC</right_flank>
</contributing_site>
<contributing_site sequence_id="sequence_1097" position="358" strand="minus" pvalue="1.97e-03" >
<left_flank>CCTGGTGCCA</left_flank>
<site>
<letter_ref letter_id="G"/>
<letter_ref letter_id="A"/>
<letter_ref letter_id="A"/>
<letter_ref letter_id="G"/>
<letter_ref letter_id="C"/>
<letter_ref letter_id="A"/>
<letter_ref letter_id="G"/>
</site>
<right_flank>ACGCATCTCC</right_flank>
</contributing_site>
<contributing_site sequence_id="sequence_1097" position="311" strand="plus" pvalue="1.97e-03" >
<left_flank>AAGCATTTGC</left_flank>
<site>
<letter_ref letter_id="G"/>
<letter_ref letter_id="C"/>
<letter_ref letter_id="A"/>
<letter_ref letter_id="A"/>
<letter_ref letter_id="A"/>
<letter_ref letter_id="A"/>
<letter_ref letter_id="C"/>
</site>
<right_flank>CCTACTTCAT</right_flank>
</contributing_site>
<contributing_site sequence_id="sequence_1097" position="226" strand="minus" pvalue="1.97e-03" >
<left_flank>AAAGATGATT</left_flank>
<site>
<letter_ref letter_id="G"/>
<letter_ref letter_id="C"/>
<letter_ref letter_id="A"/>
<letter_ref letter_id="G"/>
<letter_ref letter_id="G"/>
<letter_ref letter_id="A"/>
<letter_ref letter_id="G"/>
</site>
<right_flank>GAAATGCCCA</right_flank>
</contributing_site>
<contributing_site sequence_id="sequence_1096" position="263" strand="plus" pvalue="1.97e-03" >
<left_flank>GCGGAGTAGA</left_flank>
<site>
<letter_ref letter_id="A"/>
<letter_ref letter_id="C"/>
<letter_ref letter_id="A"/>
<letter_ref letter_id="A"/>
<letter_ref letter_id="A"/>
<letter_ref letter_id="A"/>
<letter_ref letter_id="A"/>
</site>
<right_flank>ATGGGAGCAC</right_flank>
</contributing_site>
<contributing_site sequence_id="sequence_1094" position="132" strand="minus" pvalue="1.97e-03" >
<left_flank>ATAGATGAAA</left_flank>
<site>
<letter_ref letter_id="A"/>
<letter_ref letter_id="C"/>
<letter_ref letter_id="A"/>
<letter_ref letter_id="A"/>
<letter_ref letter_id="A"/>
<letter_ref letter_id="A"/>
<letter_ref letter_id="A"/>
</site>
<right_flank>CTAATTACAC</right_flank>
</contributing_site>
<contributing_site sequence_id="sequence_1094" position="40" strand="minus" pvalue="1.97e-03" >
<left_flank>CCACAAACAA</left_flank>
<site>
<letter_ref letter_id="A"/>
<letter_ref letter_id="C"/>
<letter_ref letter_id="A"/>
<letter_ref letter_id="A"/>
<letter_ref letter_id="A"/>
<letter_ref letter_id="A"/>
<letter_ref letter_id="G"/>
</site>
<right_flank>TGCTACAGTA</right_flank>
</contributing_site>
<contributing_site sequence_id="sequence_1093" position="194" strand="plus" pvalue="1.97e-03" >
<left_flank>ATAGACGAAA</left_flank>
<site>
<letter_ref letter_id="A"/>
<letter_ref letter_id="C"/>
<letter_ref letter_id="A"/>
<letter_ref letter_id="A"/>
<letter_ref letter_id="A"/>
<letter_ref letter_id="A"/>
<letter_ref letter_id="A"/>
</site>
<right_flank>CTAATTACAC</right_flank>
</contributing_site>
<contributing_site sequence_id="sequence_1091" position="558" strand="minus" pvalue="1.97e-03" >
<left_flank>GGACAAGTGT</left_flank>
<site>
<letter_ref letter_id="C"/>
<letter_ref letter_id="C"/>
<letter_ref letter_id="A"/>
<letter_ref letter_id="A"/>
<letter_ref letter_id="C"/>
<letter_ref letter_id="A"/>
<letter_ref letter_id="G"/>
</site>
<right_flank>TAGAATTAGG</right_flank>
</contributing_site>
<contributing_site sequence_id="sequence_1091" position="175" strand="minus" pvalue="1.97e-03" >
<left_flank>ATTTGTTGTC</left_flank>
<site>
<letter_ref letter_id="A"/>
<letter_ref letter_id="C"/>
<letter_ref letter_id="A"/>
<letter_ref letter_id="A"/>
<letter_ref letter_id="A"/>
<letter_ref letter_id="A"/>
<letter_ref letter_id="G"/>
</site>
<right_flank>CTTAGACCTT</right_flank>
</contributing_site>
<contributing_site sequence_id="sequence_1090" position="84" strand="plus" pvalue="1.97e-03" >
<left_flank>AAAATAAAAG</left_flank>
<site>
<letter_ref letter_id="G"/>
<letter_ref letter_id="C"/>
<letter_ref letter_id="A"/>
<letter_ref letter_id="G"/>
<letter_ref letter_id="G"/>
<letter_ref letter_id="A"/>
<letter_ref letter_id="G"/>
</site>
<right_flank>CTCTGCCACT</right_flank>
</contributing_site>
<contributing_site sequence_id="sequence_1088" position="167" strand="minus" pvalue="1.97e-03" >
<left_flank>CTGTCATCCT</left_flank>
<site>
<letter_ref letter_id="C"/>
<letter_ref letter_id="C"/>
<letter_ref letter_id="A"/>
<letter_ref letter_id="A"/>
<letter_ref letter_id="C"/>
<letter_ref letter_id="A"/>
<letter_ref letter_id="A"/>
</site>
<right_flank>ACAAAGCCAA</right_flank>
</contributing_site>
<contributing_site sequence_id="sequence_1088" position="33" strand="plus" pvalue="1.97e-03" >
<left_flank>CCTAGAGGCT</left_flank>
<site>
<letter_ref letter_id="G"/>
<letter_ref letter_id="C"/>
<letter_ref letter_id="A"/>
<letter_ref letter_id="A"/>
<letter_ref letter_id="A"/>
<letter_ref letter_id="A"/>
<letter_ref letter_id="C"/>
</site>
<right_flank>GGAAGCACAG</right_flank>
</contributing_site>
<contributing_site sequence_id="sequence_1082" position="157" strand="plus" pvalue="1.97e-03" >
<left_flank>CATGGCACTG</left_flank>
<site>
<letter_ref letter_id="G"/>
<letter_ref letter_id="C"/>
<letter_ref letter_id="A"/>
<letter_ref letter_id="A"/>
<letter_ref letter_id="A"/>
<letter_ref letter_id="A"/>
<letter_ref letter_id="C"/>
</site>
<right_flank>AAAAATACAG</right_flank>
</contributing_site>
<contributing_site sequence_id="sequence_1082" position="138" strand="plus" pvalue="1.97e-03" >
<left_flank>GATATGGATG</left_flank>
<site>
<letter_ref letter_id="G"/>
<letter_ref letter_id="A"/>
<letter_ref letter_id="A"/>
<letter_ref letter_id="G"/>
<letter_ref letter_id="C"/>
<letter_ref letter_id="A"/>
<letter_ref letter_id="A"/>
</site>
<right_flank>ATCATGGCAC</right_flank>
</contributing_site>
<contributing_site sequence_id="sequence_1081" position="302" strand="minus" pvalue="1.97e-03" >
<left_flank>TATAGGGAAA</left_flank>
<site>
<letter_ref letter_id="A"/>
<letter_ref letter_id="C"/>
<letter_ref letter_id="A"/>
<letter_ref letter_id="A"/>
<letter_ref letter_id="A"/>
<letter_ref letter_id="A"/>
<letter_ref letter_id="A"/>
</site>
<right_flank>GGAGAGCAGT</right_flank>
</contributing_site>
<contributing_site sequence_id="sequence_1079" position="164" strand="minus" pvalue="1.97e-03" >
<left_flank>ACTGTTGACT</left_flank>
<site>
<letter_ref letter_id="A"/>
<letter_ref letter_id="C"/>
<letter_ref letter_id="A"/>
<letter_ref letter_id="A"/>
<letter_ref letter_id="A"/>
<letter_ref letter_id="A"/>
<letter_ref letter_id="A"/>
</site>
<right_flank>TAATTTAATA</right_flank>
</contributing_site>
<contributing_site sequence_id="sequence_1079" position="95" strand="minus" pvalue="1.97e-03" >
<left_flank>TTTAATATCC</left_flank>
<site>
<letter_ref letter_id="A"/>
<letter_ref letter_id="C"/>
<letter_ref letter_id="A"/>
<letter_ref letter_id="A"/>
<letter_ref letter_id="A"/>
<letter_ref letter_id="A"/>
<letter_ref letter_id="A"/>
</site>
<right_flank>AGGGATACAA</right_flank>
</contributing_site>
<contributing_site sequence_id="sequence_1079" position="40" strand="minus" pvalue="1.97e-03" >
<left_flank>TATGTTAACT</left_flank>
<site>
<letter_ref letter_id="G"/>
<letter_ref letter_id="A"/>
<letter_ref letter_id="A"/>
<letter_ref letter_id="G"/>
<letter_ref letter_id="C"/>
<letter_ref letter_id="A"/>
<letter_ref letter_id="A"/>
</site>
<right_flank>ACCATTCCTC</right_flank>
</contributing_site>
<contributing_site sequence_id="sequence_1078" position="159" strand="plus" pvalue="1.97e-03" >
<left_flank>ATGTCAGCCT</left_flank>
<site>
<letter_ref letter_id="A"/>
<letter_ref letter_id="C"/>
<letter_ref letter_id="A"/>
<letter_ref letter_id="A"/>
<letter_ref letter_id="A"/>
<letter_ref letter_id="A"/>
<letter_ref letter_id="G"/>
</site>
<right_flank>GAAAATGATA</right_flank>
</contributing_site>
<contributing_site sequence_id="sequence_1076" position="412" strand="minus" pvalue="1.97e-03" >
<left_flank>AGCTATAATT</left_flank>
<site>
<letter_ref letter_id="A"/>
<letter_ref letter_id="C"/>
<letter_ref letter_id="A"/>
<letter_ref letter_id="A"/>
<letter_ref letter_id="A"/>
<letter_ref letter_id="A"/>
<letter_ref letter_id="A"/>
</site>
<right_flank>TCGTCACTGG</right_flank>
</contributing_site>
<contributing_site sequence_id="sequence_1076" position="204" strand="plus" pvalue="1.97e-03" >
<left_flank>ACAATACAAT</left_flank>
<site>
<letter_ref letter_id="G"/>
<letter_ref letter_id="C"/>
<letter_ref letter_id="A"/>
<letter_ref letter_id="A"/>
<letter_ref letter_id="A"/>
<letter_ref letter_id="A"/>
<letter_ref letter_id="C"/>
</site>
<right_flank>TAACAAGGGT</right_flank>
</contributing_site>
<contributing_site sequence_id="sequence_1076" position="133" strand="plus" pvalue="1.97e-03" >
<left_flank>TTATAATATA</left_flank>
<site>
<letter_ref letter_id="A"/>
<letter_ref letter_id="C"/>
<letter_ref letter_id="A"/>
<letter_ref letter_id="A"/>
<letter_ref letter_id="A"/>
<letter_ref letter_id="A"/>
<letter_ref letter_id="G"/>
</site>
<right_flank>TCGCGCTGCG</right_flank>
</contributing_site>
<contributing_site sequence_id="sequence_1075" position="52" strand="minus" pvalue="1.97e-03" >
<left_flank>CAGGCCCAAT</left_flank>
<site>
<letter_ref letter_id="G"/>
<letter_ref letter_id="C"/>
<letter_ref letter_id="A"/>
<letter_ref letter_id="G"/>
<letter_ref letter_id="G"/>
<letter_ref letter_id="A"/>
<letter_ref letter_id="A"/>
</site>
<right_flank>GTTCCCAACT</right_flank>
</contributing_site>
<contributing_site sequence_id="sequence_1075" position="25" strand="plus" pvalue="1.97e-03" >
<left_flank>AAAAAGGCCA</left_flank>
<site>
<letter_ref letter_id="A"/>
<letter_ref letter_id="C"/>
<letter_ref letter_id="A"/>
<letter_ref letter_id="A"/>
<letter_ref letter_id="A"/>
<letter_ref letter_id="A"/>
<letter_ref letter_id="A"/>
</site>
<right_flank>CGATTGGCTA</right_flank>
</contributing_site>
<contributing_site sequence_id="sequence_1074" position="40" strand="minus" pvalue="1.97e-03" >
<left_flank>AGCTGACTTG</left_flank>
<site>
<letter_ref letter_id="G"/>
<letter_ref letter_id="A"/>
<letter_ref letter_id="A"/>
<letter_ref letter_id="G"/>
<letter_ref letter_id="C"/>
<letter_ref letter_id="A"/>
<letter_ref letter_id="A"/>
</site>
<right_flank>TTTTGATCCA</right_flank>
</contributing_site>
<contributing_site sequence_id="sequence_1073" position="145" strand="minus" pvalue="1.97e-03" >
<left_flank>GTCTTCAACT</left_flank>
<site>
<letter_ref letter_id="A"/>
<letter_ref letter_id="C"/>
<letter_ref letter_id="A"/>
<letter_ref letter_id="A"/>
<letter_ref letter_id="A"/>
<letter_ref letter_id="A"/>
<letter_ref letter_id="A"/>
</site>
<right_flank>TAAAAAAAAG</right_flank>
</contributing_site>
<contributing_site sequence_id="sequence_1072" position="158" strand="minus" pvalue="1.97e-03" >
<left_flank>GACATCACCA</left_flank>
<site>
<letter_ref letter_id="A"/>
<letter_ref letter_id="C"/>
<letter_ref letter_id="A"/>
<letter_ref letter_id="A"/>
<letter_ref letter_id="A"/>
<letter_ref letter_id="A"/>
<letter_ref letter_id="A"/>
</site>
<right_flank>AGAGATCAAA</right_flank>
</contributing_site>
<contributing_site sequence_id="sequence_1071" position="147" strand="minus" pvalue="1.97e-03" >
<left_flank>GCATTCCAAG</left_flank>
<site>
<letter_ref letter_id="A"/>
<letter_ref letter_id="C"/>
<letter_ref letter_id="A"/>
<letter_ref letter_id="A"/>
<letter_ref letter_id="A"/>
<letter_ref letter_id="A"/>
<letter_ref letter_id="G"/>
</site>
<right_flank>GTAGGCAACC</right_flank>
</contributing_site>
<contributing_site sequence_id="sequence_1066" position="169" strand="plus" pvalue="1.97e-03" >
<left_flank>TAGAGCAACT</left_flank>
<site>
<letter_ref letter_id="C"/>
<letter_ref letter_id="C"/>
<letter_ref letter_id="A"/>
<letter_ref letter_id="A"/>
<letter_ref letter_id="C"/>
<letter_ref letter_id="A"/>
<letter_ref letter_id="G"/>
</site>
<right_flank>CTTGACTATT</right_flank>
</contributing_site>
<contributing_site sequence_id="sequence_1065" position="190" strand="plus" pvalue="1.97e-03" >
<left_flank>ATCCTACGGC</left_flank>
<site>
<letter_ref letter_id="A"/>
<letter_ref letter_id="C"/>
<letter_ref letter_id="A"/>
<letter_ref letter_id="A"/>
<letter_ref letter_id="A"/>
<letter_ref letter_id="A"/>
<letter_ref letter_id="A"/>
</site>
<right_flank>GTATGGTTCT</right_flank>
</contributing_site>
<contributing_site sequence_id="sequence_1064" position="281" strand="minus" pvalue="1.97e-03" >
<left_flank>C</left_flank>
<site>
<letter_ref letter_id="A"/>
<letter_ref letter_id="C"/>
<letter_ref letter_id="A"/>
<letter_ref letter_id="A"/>
<letter_ref letter_id="A"/>
<letter_ref letter_id="A"/>
<letter_ref letter_id="A"/>
</site>
<right_flank>GGTTGAAAAG</right_flank>
</contributing_site>
<contributing_site sequence_id="sequence_1064" position="252" strand="minus" pvalue="1.97e-03" >
<left_flank>AGAATGAAGA</left_flank>
<site>
<letter_ref letter_id="A"/>
<letter_ref letter_id="C"/>
<letter_ref letter_id="A"/>
<letter_ref letter_id="A"/>
<letter_ref letter_id="A"/>
<letter_ref letter_id="A"/>
<letter_ref letter_id="G"/>
</site>
<right_flank>AAGGCCTTAT</right_flank>
</contributing_site>
<contributing_site sequence_id="sequence_1062" position="385" strand="minus" pvalue="1.97e-03" >
<left_flank>ACTTCAATGG</left_flank>
<site>
<letter_ref letter_id="G"/>
<letter_ref letter_id="A"/>
<letter_ref letter_id="A"/>
<letter_ref letter_id="G"/>
<letter_ref letter_id="C"/>
<letter_ref letter_id="A"/>
<letter_ref letter_id="G"/>
</site>
<right_flank>TTCTCTTCGC</right_flank>
</contributing_site>
<contributing_site sequence_id="sequence_1060" position="296" strand="plus" pvalue="1.97e-03" >
<left_flank>TTAGCAAAGT</left_flank>
<site>
<letter_ref letter_id="A"/>
<letter_ref letter_id="C"/>
<letter_ref letter_id="A"/>
<letter_ref letter_id="A"/>
<letter_ref letter_id="A"/>
<letter_ref letter_id="A"/>
<letter_ref letter_id="A"/>
</site>
<right_flank>AC</right_flank>
</contributing_site>
<contributing_site sequence_id="sequence_1059" position="210" strand="plus" pvalue="1.97e-03" >
<left_flank>TCCAAGAGGT</left_flank>
<site>
<letter_ref letter_id="A"/>
<letter_ref letter_id="C"/>
<letter_ref letter_id="A"/>
<letter_ref letter_id="A"/>
<letter_ref letter_id="A"/>
<letter_ref letter_id="A"/>
<letter_ref letter_id="A"/>
</site>
<right_flank>TGGGGCCCCT</right_flank>
</contributing_site>
<contributing_site sequence_id="sequence_1053" position="167" strand="plus" pvalue="1.97e-03" >
<left_flank>AAAGTGTTCC</left_flank>
<site>
<letter_ref letter_id="A"/>
<letter_ref letter_id="C"/>
<letter_ref letter_id="A"/>
<letter_ref letter_id="A"/>
<letter_ref letter_id="A"/>
<letter_ref letter_id="A"/>
<letter_ref letter_id="G"/>
</site>
<right_flank>GTGTAAAGAA</right_flank>
</contributing_site>
<contributing_site sequence_id="sequence_1052" position="134" strand="plus" pvalue="1.97e-03" >
<left_flank>TAGAAAATAT</left_flank>
<site>
<letter_ref letter_id="A"/>
<letter_ref letter_id="C"/>
<letter_ref letter_id="A"/>
<letter_ref letter_id="A"/>
<letter_ref letter_id="A"/>
<letter_ref letter_id="A"/>
<letter_ref letter_id="A"/>
</site>
<right_flank>AGTCATACCT</right_flank>
</contributing_site>
<contributing_site sequence_id="sequence_1052" position="51" strand="plus" pvalue="1.97e-03" >
<left_flank>GAGCTGTCAC</left_flank>
<site>
<letter_ref letter_id="A"/>
<letter_ref letter_id="C"/>
<letter_ref letter_id="A"/>
<letter_ref letter_id="A"/>
<letter_ref letter_id="A"/>
<letter_ref letter_id="A"/>
<letter_ref letter_id="A"/>
</site>
<right_flank>AAAGAAAAAA</right_flank>
</contributing_site>
<contributing_site sequence_id="sequence_1051" position="135" strand="minus" pvalue="1.97e-03" >
<left_flank>CGCTCGAAGA</left_flank>
<site>
<letter_ref letter_id="G"/>
<letter_ref letter_id="A"/>
<letter_ref letter_id="A"/>
<letter_ref letter_id="G"/>
<letter_ref letter_id="C"/>
<letter_ref letter_id="A"/>
<letter_ref letter_id="G"/>
</site>
<right_flank>ATGTACAGCA</right_flank>
</contributing_site>
<contributing_site sequence_id="sequence_1048" position="255" strand="minus" pvalue="1.97e-03" >
<left_flank>TGCCAGTTAA</left_flank>
<site>
<letter_ref letter_id="G"/>
<letter_ref letter_id="A"/>
<letter_ref letter_id="A"/>
<letter_ref letter_id="G"/>
<letter_ref letter_id="C"/>
<letter_ref letter_id="A"/>
<letter_ref letter_id="G"/>
</site>
<right_flank>CCCCCTCCAA</right_flank>
</contributing_site>
<contributing_site sequence_id="sequence_1048" position="174" strand="minus" pvalue="1.97e-03" >
<left_flank>TGCCGGTTAA</left_flank>
<site>
<letter_ref letter_id="G"/>
<letter_ref letter_id="A"/>
<letter_ref letter_id="A"/>
<letter_ref letter_id="G"/>
<letter_ref letter_id="C"/>
<letter_ref letter_id="A"/>
<letter_ref letter_id="G"/>
</site>
<right_flank>CCCCCTCCAA</right_flank>
</contributing_site>
<contributing_site sequence_id="sequence_1048" position="96" strand="minus" pvalue="1.97e-03" >
<left_flank>TGCCAGTTAA</left_flank>
<site>
<letter_ref letter_id="G"/>
<letter_ref letter_id="A"/>
<letter_ref letter_id="A"/>
<letter_ref letter_id="G"/>
<letter_ref letter_id="C"/>
<letter_ref letter_id="A"/>
<letter_ref letter_id="G"/>
</site>
<right_flank>CCCCCTCCAA</right_flank>
</contributing_site>
<contributing_site sequence_id="sequence_1044" position="545" strand="minus" pvalue="1.97e-03" >
<left_flank>GTACTGTACA</left_flank>
<site>
<letter_ref letter_id="G"/>
<letter_ref letter_id="A"/>
<letter_ref letter_id="A"/>
<letter_ref letter_id="G"/>
<letter_ref letter_id="C"/>
<letter_ref letter_id="A"/>
<letter_ref letter_id="G"/>
</site>
<right_flank>GTTGTGCCTG</right_flank>
</contributing_site>
<contributing_site sequence_id="sequence_1043" position="188" strand="plus" pvalue="1.97e-03" >
<left_flank>TTCTCCTTCC</left_flank>
<site>
<letter_ref letter_id="G"/>
<letter_ref letter_id="A"/>
<letter_ref letter_id="A"/>
<letter_ref letter_id="G"/>
<letter_ref letter_id="C"/>
<letter_ref letter_id="A"/>
<letter_ref letter_id="G"/>
</site>
<right_flank>TCGTCTCCCC</right_flank>
</contributing_site>
<contributing_site sequence_id="sequence_1043" position="62" strand="minus" pvalue="1.97e-03" >
<left_flank>GTCATCGCCA</left_flank>
<site>
<letter_ref letter_id="G"/>
<letter_ref letter_id="C"/>
<letter_ref letter_id="A"/>
<letter_ref letter_id="G"/>
<letter_ref letter_id="G"/>
<letter_ref letter_id="A"/>
<letter_ref letter_id="G"/>
</site>
<right_flank>AAACGGCGGC</right_flank>
</contributing_site>
<contributing_site sequence_id="sequence_1041" position="408" strand="plus" pvalue="1.97e-03" >
<left_flank>TTTAAATTAC</left_flank>
<site>
<letter_ref letter_id="A"/>
<letter_ref letter_id="C"/>
<letter_ref letter_id="A"/>
<letter_ref letter_id="A"/>
<letter_ref letter_id="A"/>
<letter_ref letter_id="A"/>
<letter_ref letter_id="G"/>
</site>
<right_flank>GGGACAAATC</right_flank>
</contributing_site>
<contributing_site sequence_id="sequence_1041" position="100" strand="plus" pvalue="1.97e-03" >
<left_flank>TTGAATTGGG</left_flank>
<site>
<letter_ref letter_id="G"/>
<letter_ref letter_id="C"/>
<letter_ref letter_id="A"/>
<letter_ref letter_id="A"/>
<letter_ref letter_id="A"/>
<letter_ref letter_id="A"/>
<letter_ref letter_id="C"/>
</site>
<right_flank>AGAATTTCTA</right_flank>
</contributing_site>
<contributing_site sequence_id="sequence_1040" position="50" strand="plus" pvalue="1.97e-03" >
<left_flank>TCCCCGGGCT</left_flank>
<site>
<letter_ref letter_id="G"/>
<letter_ref letter_id="C"/>
<letter_ref letter_id="A"/>
<letter_ref letter_id="G"/>
<letter_ref letter_id="G"/>
<letter_ref letter_id="A"/>
<letter_ref letter_id="A"/>
</site>
<right_flank>CACGCCGTCG</right_flank>
</contributing_site>
<contributing_site sequence_id="sequence_1038" position="51" strand="plus" pvalue="1.97e-03" >
<left_flank>TGATAATTTG</left_flank>
<site>
<letter_ref letter_id="G"/>
<letter_ref letter_id="C"/>
<letter_ref letter_id="A"/>
<letter_ref letter_id="A"/>
<letter_ref letter_id="A"/>
<letter_ref letter_id="A"/>
<letter_ref letter_id="C"/>
</site>
<right_flank>AAGAAATTAT</right_flank>
</contributing_site>
<contributing_site sequence_id="sequence_1037" position="116" strand="plus" pvalue="1.97e-03" >
<left_flank>GGCTTCTTGT</left_flank>
<site>
<letter_ref letter_id="G"/>
<letter_ref letter_id="C"/>
<letter_ref letter_id="A"/>
<letter_ref letter_id="G"/>
<letter_ref letter_id="G"/>
<letter_ref letter_id="A"/>
<letter_ref letter_id="G"/>
</site>
<right_flank>GTGCTTCTTG</right_flank>
</contributing_site>
<contributing_site sequence_id="sequence_1034" position="107" strand="plus" pvalue="1.97e-03" >
<left_flank>CTCCCACTGT</left_flank>
<site>
<letter_ref letter_id="C"/>
<letter_ref letter_id="C"/>
<letter_ref letter_id="A"/>
<letter_ref letter_id="A"/>
<letter_ref letter_id="C"/>
<letter_ref letter_id="A"/>
<letter_ref letter_id="G"/>
</site>
<right_flank>CAGCATACAT</right_flank>
</contributing_site>
<contributing_site sequence_id="sequence_1033" position="614" strand="plus" pvalue="1.97e-03" >
<left_flank>TGGCAGGGAG</left_flank>
<site>
<letter_ref letter_id="G"/>
<letter_ref letter_id="A"/>
<letter_ref letter_id="A"/>
<letter_ref letter_id="G"/>
<letter_ref letter_id="C"/>
<letter_ref letter_id="A"/>
<letter_ref letter_id="A"/>
</site>
<right_flank>GGTTTCTGCC</right_flank>
</contributing_site>
<contributing_site sequence_id="sequence_1033" position="546" strand="minus" pvalue="1.97e-03" >
<left_flank>AACCATGTAA</left_flank>
<site>
<letter_ref letter_id="G"/>
<letter_ref letter_id="C"/>
<letter_ref letter_id="A"/>
<letter_ref letter_id="A"/>
<letter_ref letter_id="A"/>
<letter_ref letter_id="A"/>
<letter_ref letter_id="C"/>
</site>
<right_flank>TTTGCAAAAC</right_flank>
</contributing_site>
<contributing_site sequence_id="sequence_1033" position="536" strand="minus" pvalue="1.97e-03" >
<left_flank>GCAAAACTTT</left_flank>
<site>
<letter_ref letter_id="G"/>
<letter_ref letter_id="C"/>
<letter_ref letter_id="A"/>
<letter_ref letter_id="A"/>
<letter_ref letter_id="A"/>
<letter_ref letter_id="A"/>
<letter_ref letter_id="C"/>
</site>
<right_flank>CAGATTATAT</right_flank>
</contributing_site>
<contributing_site sequence_id="sequence_1033" position="123" strand="minus" pvalue="1.97e-03" >
<left_flank>ATCGTAATTC</left_flank>
<site>
<letter_ref letter_id="A"/>
<letter_ref letter_id="C"/>
<letter_ref letter_id="A"/>
<letter_ref letter_id="A"/>
<letter_ref letter_id="A"/>
<letter_ref letter_id="A"/>
<letter_ref letter_id="G"/>
</site>
<right_flank>GAAACAAGAC</right_flank>
</contributing_site>
<contributing_site sequence_id="sequence_1029" position="335" strand="plus" pvalue="1.97e-03" >
<left_flank>GATTCAGAAT</left_flank>
<site>
<letter_ref letter_id="G"/>
<letter_ref letter_id="A"/>
<letter_ref letter_id="A"/>
<letter_ref letter_id="G"/>
<letter_ref letter_id="C"/>
<letter_ref letter_id="A"/>
<letter_ref letter_id="G"/>
</site>
<right_flank>CTTGCCTGCA</right_flank>
</contributing_site>
<contributing_site sequence_id="sequence_1028" position="345" strand="plus" pvalue="1.97e-03" >
<left_flank>ATAGACGAAA</left_flank>
<site>
<letter_ref letter_id="A"/>
<letter_ref letter_id="C"/>
<letter_ref letter_id="A"/>
<letter_ref letter_id="A"/>
<letter_ref letter_id="A"/>
<letter_ref letter_id="A"/>
<letter_ref letter_id="A"/>
</site>
<right_flank>CTAATTACAC</right_flank>
</contributing_site>
<contributing_site sequence_id="sequence_1028" position="195" strand="plus" pvalue="1.97e-03" >
<left_flank>TCTTGATAAG</left_flank>
<site>
<letter_ref letter_id="A"/>
<letter_ref letter_id="C"/>
<letter_ref letter_id="A"/>
<letter_ref letter_id="A"/>
<letter_ref letter_id="A"/>
<letter_ref letter_id="A"/>
<letter_ref letter_id="A"/>
</site>
<right_flank>AGAAAATATA</right_flank>
</contributing_site>
<contributing_site sequence_id="sequence_1028" position="30" strand="minus" pvalue="1.97e-03" >
<left_flank>GATCACTGTC</left_flank>
<site>
<letter_ref letter_id="A"/>
<letter_ref letter_id="C"/>
<letter_ref letter_id="A"/>
<letter_ref letter_id="A"/>
<letter_ref letter_id="A"/>
<letter_ref letter_id="A"/>
<letter_ref letter_id="G"/>
</site>
<right_flank>AACTCTTGGC</right_flank>
</contributing_site>
<contributing_site sequence_id="sequence_1027" position="84" strand="minus" pvalue="1.97e-03" >
<left_flank>AAGTCTCGAA</left_flank>
<site>
<letter_ref letter_id="C"/>
<letter_ref letter_id="C"/>
<letter_ref letter_id="A"/>
<letter_ref letter_id="A"/>
<letter_ref letter_id="C"/>
<letter_ref letter_id="A"/>
<letter_ref letter_id="A"/>
</site>
<right_flank>CTGGGGCCTT</right_flank>
</contributing_site>
<contributing_site sequence_id="sequence_1025" position="200" strand="plus" pvalue="1.97e-03" >
<left_flank>CTTGGTATGA</left_flank>
<site>
<letter_ref letter_id="C"/>
<letter_ref letter_id="C"/>
<letter_ref letter_id="A"/>
<letter_ref letter_id="A"/>
<letter_ref letter_id="C"/>
<letter_ref letter_id="A"/>
<letter_ref letter_id="A"/>
</site>
<right_flank>TATGTTTATT</right_flank>
</contributing_site>
<contributing_site sequence_id="sequence_1025" position="55" strand="minus" pvalue="1.97e-03" >
<left_flank>GCTTAGTTAC</left_flank>
<site>
<letter_ref letter_id="A"/>
<letter_ref letter_id="C"/>
<letter_ref letter_id="A"/>
<letter_ref letter_id="A"/>
<letter_ref letter_id="A"/>
<letter_ref letter_id="A"/>
<letter_ref letter_id="G"/>
</site>
<right_flank>AGGTTCCACT</right_flank>
</contributing_site>
<contributing_site sequence_id="sequence_1024" position="210" strand="plus" pvalue="1.97e-03" >
<left_flank>GCGGCTCGAC</left_flank>
<site>
<letter_ref letter_id="G"/>
<letter_ref letter_id="A"/>
<letter_ref letter_id="A"/>
<letter_ref letter_id="G"/>
<letter_ref letter_id="C"/>
<letter_ref letter_id="A"/>
<letter_ref letter_id="G"/>
</site>
<right_flank>ATGGCGCACA</right_flank>
</contributing_site>
<contributing_site sequence_id="sequence_1024" position="121" strand="minus" pvalue="1.97e-03" >
<left_flank>AAAGACTATT</left_flank>
<site>
<letter_ref letter_id="G"/>
<letter_ref letter_id="C"/>
<letter_ref letter_id="A"/>
<letter_ref letter_id="G"/>
<letter_ref letter_id="G"/>
<letter_ref letter_id="A"/>
<letter_ref letter_id="G"/>
</site>
<right_flank>GGCGACCGTG</right_flank>
</contributing_site>
<contributing_site sequence_id="sequence_1019" position="316" strand="plus" pvalue="1.97e-03" >
<left_flank>TTACTCAAAT</left_flank>
<site>
<letter_ref letter_id="G"/>
<letter_ref letter_id="C"/>
<letter_ref letter_id="A"/>
<letter_ref letter_id="A"/>
<letter_ref letter_id="A"/>
<letter_ref letter_id="A"/>
<letter_ref letter_id="C"/>
</site>
<right_flank>CTTAGAGATG</right_flank>
</contributing_site>
<contributing_site sequence_id="sequence_1019" position="266" strand="plus" pvalue="1.97e-03" >
<left_flank>TGACACAAAT</left_flank>
<site>
<letter_ref letter_id="G"/>
<letter_ref letter_id="C"/>
<letter_ref letter_id="A"/>
<letter_ref letter_id="A"/>
<letter_ref letter_id="A"/>
<letter_ref letter_id="A"/>
<letter_ref letter_id="C"/>
</site>
<right_flank>CGTTGGATAC</right_flank>
</contributing_site>
<contributing_site sequence_id="sequence_1019" position="106" strand="minus" pvalue="1.97e-03" >
<left_flank>ATAGTCTTAT</left_flank>
<site>
<letter_ref letter_id="A"/>
<letter_ref letter_id="C"/>
<letter_ref letter_id="A"/>
<letter_ref letter_id="A"/>
<letter_ref letter_id="A"/>
<letter_ref letter_id="A"/>
<letter_ref letter_id="A"/>
</site>
<right_flank>TGATAGCAAG</right_flank>
</contributing_site>
<contributing_site sequence_id="sequence_1018" position="225" strand="minus" pvalue="1.97e-03" >
<left_flank>TTAACTCTTC</left_flank>
<site>
<letter_ref letter_id="A"/>
<letter_ref letter_id="C"/>
<letter_ref letter_id="A"/>
<letter_ref letter_id="A"/>
<letter_ref letter_id="A"/>
<letter_ref letter_id="A"/>
<letter_ref letter_id="A"/>
</site>
<right_flank>ATAAGCTGTT</right_flank>
</contributing_site>
<contributing_site sequence_id="sequence_1018" position="7" strand="plus" pvalue="1.97e-03" >
<left_flank>ACTAGAT</left_flank>
<site>
<letter_ref letter_id="G"/>
<letter_ref letter_id="A"/>
<letter_ref letter_id="A"/>
<letter_ref letter_id="G"/>
<letter_ref letter_id="C"/>
<letter_ref letter_id="A"/>
<letter_ref letter_id="A"/>
</site>
<right_flank>TTTCTTTCAC</right_flank>
</contributing_site>
<contributing_site sequence_id="sequence_1017" position="181" strand="minus" pvalue="1.97e-03" >
<left_flank>AAATGCATCT</left_flank>
<site>
<letter_ref letter_id="C"/>
<letter_ref letter_id="C"/>
<letter_ref letter_id="A"/>
<letter_ref letter_id="A"/>
<letter_ref letter_id="C"/>
<letter_ref letter_id="A"/>
<letter_ref letter_id="G"/>
</site>
<right_flank>TTTGGCAAAC</right_flank>
</contributing_site>
<contributing_site sequence_id="sequence_1016" position="267" strand="minus" pvalue="1.97e-03" >
<left_flank>AGGGCCTTGT</left_flank>
<site>
<letter_ref letter_id="G"/>
<letter_ref letter_id="C"/>
<letter_ref letter_id="A"/>
<letter_ref letter_id="A"/>
<letter_ref letter_id="A"/>
<letter_ref letter_id="A"/>
<letter_ref letter_id="C"/>
</site>
<right_flank>AAACACAGCT</right_flank>
</contributing_site>
<contributing_site sequence_id="sequence_1010" position="78" strand="plus" pvalue="1.97e-03" >
<left_flank>CGACGGTGTA</left_flank>
<site>
<letter_ref letter_id="A"/>
<letter_ref letter_id="C"/>
<letter_ref letter_id="A"/>
<letter_ref letter_id="A"/>
<letter_ref letter_id="A"/>
<letter_ref letter_id="A"/>
<letter_ref letter_id="G"/>
</site>
<right_flank>AACAACTAAA</right_flank>
</contributing_site>
<contributing_site sequence_id="sequence_1009" position="87" strand="plus" pvalue="1.97e-03" >
<left_flank>GATTGATGGG</left_flank>
<site>
<letter_ref letter_id="G"/>
<letter_ref letter_id="C"/>
<letter_ref letter_id="A"/>
<letter_ref letter_id="G"/>
<letter_ref letter_id="G"/>
<letter_ref letter_id="A"/>
<letter_ref letter_id="G"/>
</site>
<right_flank>AATATGCAGA</right_flank>
</contributing_site>
<contributing_site sequence_id="sequence_1007" position="192" strand="plus" pvalue="1.97e-03" >
<left_flank>TTCACCCAAA</left_flank>
<site>
<letter_ref letter_id="A"/>
<letter_ref letter_id="C"/>
<letter_ref letter_id="A"/>
<letter_ref letter_id="A"/>
<letter_ref letter_id="A"/>
<letter_ref letter_id="A"/>
<letter_ref letter_id="G"/>
</site>
<right_flank>TAGGATGAAA</right_flank>
</contributing_site>
<contributing_site sequence_id="sequence_1007" position="156" strand="plus" pvalue="1.97e-03" >
<left_flank>CGATGGTTGT</left_flank>
<site>
<letter_ref letter_id="A"/>
<letter_ref letter_id="C"/>
<letter_ref letter_id="A"/>
<letter_ref letter_id="A"/>
<letter_ref letter_id="A"/>
<letter_ref letter_id="A"/>
<letter_ref letter_id="G"/>
</site>
<right_flank>TAGGATGCAA</right_flank>
</contributing_site>
<contributing_site sequence_id="sequence_1006" position="451" strand="minus" pvalue="1.97e-03" >
<left_flank>AACGTTCACT</left_flank>
<site>
<letter_ref letter_id="G"/>
<letter_ref letter_id="C"/>
<letter_ref letter_id="A"/>
<letter_ref letter_id="G"/>
<letter_ref letter_id="G"/>
<letter_ref letter_id="A"/>
<letter_ref letter_id="A"/>
</site>
<right_flank>ACTTAACTAG</right_flank>
</contributing_site>
<contributing_site sequence_id="sequence_1003" position="248" strand="plus" pvalue="1.97e-03" >
<left_flank>TTTCGACTAT</left_flank>
<site>
<letter_ref letter_id="G"/>
<letter_ref letter_id="A"/>
<letter_ref letter_id="A"/>
<letter_ref letter_id="G"/>
<letter_ref letter_id="C"/>
<letter_ref letter_id="A"/>
<letter_ref letter_id="G"/>
</site>
<right_flank>CTCCAAGCAT</right_flank>
</contributing_site>
<contributing_site sequence_id="sequence_1003" position="121" strand="plus" pvalue="1.97e-03" >
<left_flank>GTATCCTGTG</left_flank>
<site>
<letter_ref letter_id="A"/>
<letter_ref letter_id="C"/>
<letter_ref letter_id="A"/>
<letter_ref letter_id="A"/>
<letter_ref letter_id="A"/>
<letter_ref letter_id="A"/>
<letter_ref letter_id="A"/>
</site>
<right_flank>GCAGCAATGT</right_flank>
</contributing_site>
<contributing_site sequence_id="sequence_1002" position="317" strand="plus" pvalue="1.97e-03" >
<left_flank>CCTCGAATGC</left_flank>
<site>
<letter_ref letter_id="A"/>
<letter_ref letter_id="C"/>
<letter_ref letter_id="A"/>
<letter_ref letter_id="A"/>
<letter_ref letter_id="A"/>
<letter_ref letter_id="A"/>
<letter_ref letter_id="A"/>
</site>
<right_flank>AAGACAACAT</right_flank>
</contributing_site>
<contributing_site sequence_id="sequence_999" position="45" strand="plus" pvalue="1.97e-03" >
<left_flank>ACATTGGCCT</left_flank>
<site>
<letter_ref letter_id="A"/>
<letter_ref letter_id="C"/>
<letter_ref letter_id="A"/>
<letter_ref letter_id="A"/>
<letter_ref letter_id="A"/>
<letter_ref letter_id="A"/>
<letter_ref letter_id="G"/>
</site>
<right_flank>CAGTGAGGCT</right_flank>
</contributing_site>
<contributing_site sequence_id="sequence_998" position="210" strand="minus" pvalue="1.97e-03" >
<left_flank>TCCTCCTCCC</left_flank>
<site>
<letter_ref letter_id="G"/>
<letter_ref letter_id="C"/>
<letter_ref letter_id="A"/>
<letter_ref letter_id="G"/>
<letter_ref letter_id="G"/>
<letter_ref letter_id="A"/>
<letter_ref letter_id="G"/>
</site>
<right_flank>ATCCACCTCG</right_flank>
</contributing_site>
<contributing_site sequence_id="sequence_996" position="502" strand="minus" pvalue="1.97e-03" >
<left_flank>ACCAGCAGTA</left_flank>
<site>
<letter_ref letter_id="G"/>
<letter_ref letter_id="C"/>
<letter_ref letter_id="A"/>
<letter_ref letter_id="G"/>
<letter_ref letter_id="G"/>
<letter_ref letter_id="A"/>
<letter_ref letter_id="G"/>
</site>
<right_flank>CCACGGCTGG</right_flank>
</contributing_site>
<contributing_site sequence_id="sequence_993" position="191" strand="minus" pvalue="1.97e-03" >
<left_flank>CTTTCAGTTG</left_flank>
<site>
<letter_ref letter_id="A"/>
<letter_ref letter_id="C"/>
<letter_ref letter_id="A"/>
<letter_ref letter_id="A"/>
<letter_ref letter_id="A"/>
<letter_ref letter_id="A"/>
<letter_ref letter_id="A"/>
</site>
<right_flank>TTCCAAACTA</right_flank>
</contributing_site>
<contributing_site sequence_id="sequence_990" position="201" strand="minus" pvalue="1.97e-03" >
<left_flank>ACATGGGAAT</left_flank>
<site>
<letter_ref letter_id="C"/>
<letter_ref letter_id="C"/>
<letter_ref letter_id="A"/>
<letter_ref letter_id="A"/>
<letter_ref letter_id="C"/>
<letter_ref letter_id="A"/>
<letter_ref letter_id="A"/>
</site>
<right_flank>TCGGATGCCC</right_flank>
</contributing_site>
<contributing_site sequence_id="sequence_989" position="171" strand="plus" pvalue="1.97e-03" >
<left_flank>CAGGTGCTAT</left_flank>
<site>
<letter_ref letter_id="G"/>
<letter_ref letter_id="C"/>
<letter_ref letter_id="A"/>
<letter_ref letter_id="A"/>
<letter_ref letter_id="A"/>
<letter_ref letter_id="A"/>
<letter_ref letter_id="C"/>
</site>
<right_flank>CAAGAATTAA</right_flank>
</contributing_site>
<contributing_site sequence_id="sequence_988" position="130" strand="plus" pvalue="1.97e-03" >
<left_flank>TTCGACTGTT</left_flank>
<site>
<letter_ref letter_id="A"/>
<letter_ref letter_id="C"/>
<letter_ref letter_id="A"/>
<letter_ref letter_id="A"/>
<letter_ref letter_id="A"/>
<letter_ref letter_id="A"/>
<letter_ref letter_id="A"/>
</site>
<right_flank>CGCAAATCAA</right_flank>
</contributing_site>
<contributing_site sequence_id="sequence_988" position="19" strand="plus" pvalue="1.97e-03" >
<left_flank>TAGATTGTCA</left_flank>
<site>
<letter_ref letter_id="A"/>
<letter_ref letter_id="C"/>
<letter_ref letter_id="A"/>
<letter_ref letter_id="A"/>
<letter_ref letter_id="A"/>
<letter_ref letter_id="A"/>
<letter_ref letter_id="A"/>
</site>
<right_flank>CAGGGTTCCT</right_flank>
</contributing_site>
<contributing_site sequence_id="sequence_985" position="107" strand="minus" pvalue="1.97e-03" >
<left_flank>AGTTAAATAA</left_flank>
<site>
<letter_ref letter_id="C"/>
<letter_ref letter_id="C"/>
<letter_ref letter_id="A"/>
<letter_ref letter_id="A"/>
<letter_ref letter_id="C"/>
<letter_ref letter_id="A"/>
<letter_ref letter_id="G"/>
</site>
<right_flank>TCATAAAAAA</right_flank>
</contributing_site>
<contributing_site sequence_id="sequence_984" position="415" strand="plus" pvalue="1.97e-03" >
<left_flank>AATTGACTCA</left_flank>
<site>
<letter_ref letter_id="G"/>
<letter_ref letter_id="C"/>
<letter_ref letter_id="A"/>
<letter_ref letter_id="A"/>
<letter_ref letter_id="A"/>
<letter_ref letter_id="A"/>
<letter_ref letter_id="C"/>
</site>
<right_flank>TCTTACTGAG</right_flank>
</contributing_site>
<contributing_site sequence_id="sequence_982" position="382" strand="plus" pvalue="1.97e-03" >
<left_flank>TGTTGTGGGG</left_flank>
<site>
<letter_ref letter_id="C"/>
<letter_ref letter_id="C"/>
<letter_ref letter_id="A"/>
<letter_ref letter_id="A"/>
<letter_ref letter_id="C"/>
<letter_ref letter_id="A"/>
<letter_ref letter_id="G"/>
</site>
<right_flank>ATTCCGGAAA</right_flank>
</contributing_site>
<contributing_site sequence_id="sequence_981" position="443" strand="minus" pvalue="1.97e-03" >
<left_flank>TGGAGTTCAG</left_flank>
<site>
<letter_ref letter_id="A"/>
<letter_ref letter_id="C"/>
<letter_ref letter_id="A"/>
<letter_ref letter_id="A"/>
<letter_ref letter_id="A"/>
<letter_ref letter_id="A"/>
<letter_ref letter_id="G"/>
</site>
<right_flank>TAAGACGAAT</right_flank>
</contributing_site>
<contributing_site sequence_id="sequence_979" position="126" strand="minus" pvalue="1.97e-03" >
<left_flank>AGAAAACTGA</left_flank>
<site>
<letter_ref letter_id="G"/>
<letter_ref letter_id="C"/>
<letter_ref letter_id="A"/>
<letter_ref letter_id="A"/>
<letter_ref letter_id="A"/>
<letter_ref letter_id="A"/>
<letter_ref letter_id="C"/>
</site>
<right_flank>AATCGCTCAA</right_flank>
</contributing_site>
<contributing_site sequence_id="sequence_976" position="17" strand="plus" pvalue="1.97e-03" >
<left_flank>ATGCGCAGCG</left_flank>
<site>
<letter_ref letter_id="G"/>
<letter_ref letter_id="C"/>
<letter_ref letter_id="A"/>
<letter_ref letter_id="G"/>
<letter_ref letter_id="G"/>
<letter_ref letter_id="A"/>
<letter_ref letter_id="G"/>
</site>
<right_flank>CAGGGTCTGC</right_flank>
</contributing_site>
<contributing_site sequence_id="sequence_975" position="152" strand="minus" pvalue="1.97e-03" >
<left_flank>GAATGATTCA</left_flank>
<site>
<letter_ref letter_id="G"/>
<letter_ref letter_id="A"/>
<letter_ref letter_id="A"/>
<letter_ref letter_id="G"/>
<letter_ref letter_id="C"/>
<letter_ref letter_id="A"/>
<letter_ref letter_id="G"/>
</site>
<right_flank>AACGACTATG</right_flank>
</contributing_site>
<contributing_site sequence_id="sequence_974" position="54" strand="plus" pvalue="1.97e-03" >
<left_flank>GCTTTCAAAT</left_flank>
<site>
<letter_ref letter_id="A"/>
<letter_ref letter_id="C"/>
<letter_ref letter_id="A"/>
<letter_ref letter_id="A"/>
<letter_ref letter_id="A"/>
<letter_ref letter_id="A"/>
<letter_ref letter_id="A"/>
</site>
<right_flank>GGATGATTAG</right_flank>
</contributing_site>
<contributing_site sequence_id="sequence_969" position="344" strand="minus" pvalue="1.97e-03" >
<left_flank>TTCAAAGCCC</left_flank>
<site>
<letter_ref letter_id="G"/>
<letter_ref letter_id="A"/>
<letter_ref letter_id="A"/>
<letter_ref letter_id="G"/>
<letter_ref letter_id="C"/>
<letter_ref letter_id="A"/>
<letter_ref letter_id="A"/>
</site>
<right_flank>CTGCTTCTGT</right_flank>
</contributing_site>
<contributing_site sequence_id="sequence_969" position="337" strand="plus" pvalue="1.97e-03" >
<left_flank>CCTCTTAACA</left_flank>
<site>
<letter_ref letter_id="G"/>
<letter_ref letter_id="A"/>
<letter_ref letter_id="A"/>
<letter_ref letter_id="G"/>
<letter_ref letter_id="C"/>
<letter_ref letter_id="A"/>
<letter_ref letter_id="G"/>
</site>
<right_flank>TTGCTTCGGG</right_flank>
</contributing_site>
<contributing_site sequence_id="sequence_969" position="276" strand="minus" pvalue="1.97e-03" >
<left_flank>AGCATCATAA</left_flank>
<site>
<letter_ref letter_id="G"/>
<letter_ref letter_id="A"/>
<letter_ref letter_id="A"/>
<letter_ref letter_id="G"/>
<letter_ref letter_id="C"/>
<letter_ref letter_id="A"/>
<letter_ref letter_id="G"/>
</site>
<right_flank>GTACCTGCTT</right_flank>
</contributing_site>
<contributing_site sequence_id="sequence_969" position="246" strand="plus" pvalue="1.97e-03" >
<left_flank>CTCTTTTCAT</left_flank>
<site>
<letter_ref letter_id="A"/>
<letter_ref letter_id="C"/>
<letter_ref letter_id="A"/>
<letter_ref letter_id="A"/>
<letter_ref letter_id="A"/>
<letter_ref letter_id="A"/>
<letter_ref letter_id="A"/>
</site>
<right_flank>CATTCTATTT</right_flank>
</contributing_site>
<contributing_site sequence_id="sequence_969" position="128" strand="plus" pvalue="1.97e-03" >
<left_flank>GTAGCTAAAT</left_flank>
<site>
<letter_ref letter_id="A"/>
<letter_ref letter_id="C"/>
<letter_ref letter_id="A"/>
<letter_ref letter_id="A"/>
<letter_ref letter_id="A"/>
<letter_ref letter_id="A"/>
<letter_ref letter_id="G"/>
</site>
<right_flank>GTACACTTGC</right_flank>
</contributing_site>
<contributing_site sequence_id="sequence_969" position="62" strand="minus" pvalue="1.97e-03" >
<left_flank>TCTCCTCAAC</left_flank>
<site>
<letter_ref letter_id="A"/>
<letter_ref letter_id="C"/>
<letter_ref letter_id="A"/>
<letter_ref letter_id="A"/>
<letter_ref letter_id="A"/>
<letter_ref letter_id="A"/>
<letter_ref letter_id="A"/>
</site>
<right_flank>TGTCCTATGC</right_flank>
</contributing_site>
<contributing_site sequence_id="sequence_968" position="129" strand="minus" pvalue="1.97e-03" >
<left_flank>TTTACTGCTA</left_flank>
<site>
<letter_ref letter_id="A"/>
<letter_ref letter_id="C"/>
<letter_ref letter_id="A"/>
<letter_ref letter_id="A"/>
<letter_ref letter_id="A"/>
<letter_ref letter_id="A"/>
<letter_ref letter_id="G"/>
</site>
<right_flank>TGCAACAAAG</right_flank>
</contributing_site>
<contributing_site sequence_id="sequence_968" position="101" strand="minus" pvalue="1.97e-03" >
<left_flank>GACAAAGAAA</left_flank>
<site>
<letter_ref letter_id="A"/>
<letter_ref letter_id="C"/>
<letter_ref letter_id="A"/>
<letter_ref letter_id="A"/>
<letter_ref letter_id="A"/>
<letter_ref letter_id="A"/>
<letter_ref letter_id="A"/>
</site>
<right_flank>ACTTTATGAC</right_flank>
</contributing_site>
<contributing_site sequence_id="sequence_965" position="116" strand="minus" pvalue="1.97e-03" >
<left_flank>TGTTTAACAC</left_flank>
<site>
<letter_ref letter_id="C"/>
<letter_ref letter_id="C"/>
<letter_ref letter_id="A"/>
<letter_ref letter_id="A"/>
<letter_ref letter_id="C"/>
<letter_ref letter_id="A"/>
<letter_ref letter_id="A"/>
</site>
<right_flank>ATTGTGCAAT</right_flank>
</contributing_site>
<contributing_site sequence_id="sequence_963" position="825" strand="minus" pvalue="1.97e-03" >
<left_flank>TGAGTAGAAA</left_flank>
<site>
<letter_ref letter_id="A"/>
<letter_ref letter_id="C"/>
<letter_ref letter_id="A"/>
<letter_ref letter_id="A"/>
<letter_ref letter_id="A"/>
<letter_ref letter_id="A"/>
<letter_ref letter_id="G"/>
</site>
<right_flank>ATATCTATTT</right_flank>
</contributing_site>
<contributing_site sequence_id="sequence_963" position="609" strand="minus" pvalue="1.97e-03" >
<left_flank>GCGAGGAATT</left_flank>
<site>
<letter_ref letter_id="A"/>
<letter_ref letter_id="C"/>
<letter_ref letter_id="A"/>
<letter_ref letter_id="A"/>
<letter_ref letter_id="A"/>
<letter_ref letter_id="A"/>
<letter_ref letter_id="G"/>
</site>
<right_flank>AAATTTTTTC</right_flank>
</contributing_site>
<contributing_site sequence_id="sequence_963" position="591" strand="minus" pvalue="1.97e-03" >
<left_flank>AATTTTTTCA</left_flank>
<site>
<letter_ref letter_id="A"/>
<letter_ref letter_id="C"/>
<letter_ref letter_id="A"/>
<letter_ref letter_id="A"/>
<letter_ref letter_id="A"/>
<letter_ref letter_id="A"/>
<letter_ref letter_id="A"/>
</site>
<right_flank>TGTGAATTAG</right_flank>
</contributing_site>
<contributing_site sequence_id="sequence_960" position="185" strand="plus" pvalue="1.97e-03" >
<left_flank>CAACAATCGA</left_flank>
<site>
<letter_ref letter_id="C"/>
<letter_ref letter_id="C"/>
<letter_ref letter_id="A"/>
<letter_ref letter_id="A"/>
<letter_ref letter_id="C"/>
<letter_ref letter_id="A"/>
<letter_ref letter_id="G"/>
</site>
<right_flank>TTCTGGCAGC</right_flank>
</contributing_site>
<contributing_site sequence_id="sequence_958" position="594" strand="plus" pvalue="1.97e-03" >
<left_flank>GTGGTGGGTC</left_flank>
<site>
<letter_ref letter_id="G"/>
<letter_ref letter_id="A"/>
<letter_ref letter_id="A"/>
<letter_ref letter_id="G"/>
<letter_ref letter_id="C"/>
<letter_ref letter_id="A"/>
<letter_ref letter_id="A"/>
</site>
<right_flank>ACCTATTTAT</right_flank>
</contributing_site>
<contributing_site sequence_id="sequence_958" position="496" strand="minus" pvalue="1.97e-03" >
<left_flank>AATGTACTTT</left_flank>
<site>
<letter_ref letter_id="G"/>
<letter_ref letter_id="A"/>
<letter_ref letter_id="A"/>
<letter_ref letter_id="G"/>
<letter_ref letter_id="C"/>
<letter_ref letter_id="A"/>
<letter_ref letter_id="A"/>
</site>
<right_flank>ATTGGAAAGC</right_flank>
</contributing_site>
<contributing_site sequence_id="sequence_958" position="330" strand="minus" pvalue="1.97e-03" >
<left_flank>AATGAATAAT</left_flank>
<site>
<letter_ref letter_id="C"/>
<letter_ref letter_id="C"/>
<letter_ref letter_id="A"/>
<letter_ref letter_id="A"/>
<letter_ref letter_id="C"/>
<letter_ref letter_id="A"/>
<letter_ref letter_id="A"/>
</site>
<right_flank>ATACAAAGGA</right_flank>
</contributing_site>
<contributing_site sequence_id="sequence_958" position="112" strand="plus" pvalue="1.97e-03" >
<left_flank>CTATTTCTGT</left_flank>
<site>
<letter_ref letter_id="C"/>
<letter_ref letter_id="C"/>
<letter_ref letter_id="A"/>
<letter_ref letter_id="A"/>
<letter_ref letter_id="C"/>
<letter_ref letter_id="A"/>
<letter_ref letter_id="A"/>
</site>
<right_flank>ATACAGGTTG</right_flank>
</contributing_site>
<contributing_site sequence_id="sequence_958" position="80" strand="minus" pvalue="1.97e-03" >
<left_flank>GGCAAAAACT</left_flank>
<site>
<letter_ref letter_id="G"/>
<letter_ref letter_id="C"/>
<letter_ref letter_id="A"/>
<letter_ref letter_id="A"/>
<letter_ref letter_id="A"/>
<letter_ref letter_id="A"/>
<letter_ref letter_id="C"/>
</site>
<right_flank>TAAGGCAGGC</right_flank>
</contributing_site>
<contributing_site sequence_id="sequence_956" position="326" strand="plus" pvalue="1.97e-03" >
<left_flank>GACAGCGGGA</left_flank>
<site>
<letter_ref letter_id="G"/>
<letter_ref letter_id="C"/>
<letter_ref letter_id="A"/>
<letter_ref letter_id="G"/>
<letter_ref letter_id="G"/>
<letter_ref letter_id="A"/>
<letter_ref letter_id="G"/>
</site>
<right_flank>CAGCACCAAC</right_flank>
</contributing_site>
<contributing_site sequence_id="sequence_955" position="295" strand="minus" pvalue="1.97e-03" >
<left_flank>AGCAACGCGT</left_flank>
<site>
<letter_ref letter_id="C"/>
<letter_ref letter_id="C"/>
<letter_ref letter_id="A"/>
<letter_ref letter_id="A"/>
<letter_ref letter_id="C"/>
<letter_ref letter_id="A"/>
<letter_ref letter_id="A"/>
</site>
<right_flank>GAGGTCATTT</right_flank>
</contributing_site>
<contributing_site sequence_id="sequence_950" position="289" strand="minus" pvalue="1.97e-03" >
<left_flank>CCGAA</left_flank>
<site>
<letter_ref letter_id="G"/>
<letter_ref letter_id="C"/>
<letter_ref letter_id="A"/>
<letter_ref letter_id="G"/>
<letter_ref letter_id="G"/>
<letter_ref letter_id="A"/>
<letter_ref letter_id="A"/>
</site>
<right_flank>AATGACTTCA</right_flank>
</contributing_site>
<contributing_site sequence_id="sequence_950" position="270" strand="plus" pvalue="1.97e-03" >
<left_flank>CATCCATGTA</left_flank>
<site>
<letter_ref letter_id="G"/>
<letter_ref letter_id="C"/>
<letter_ref letter_id="A"/>
<letter_ref letter_id="A"/>
<letter_ref letter_id="A"/>
<letter_ref letter_id="A"/>
<letter_ref letter_id="C"/>
</site>
<right_flank>AATGAAGTCA</right_flank>
</contributing_site>
<contributing_site sequence_id="sequence_949" position="94" strand="minus" pvalue="1.97e-03" >
<left_flank>TGGTCTCGCT</left_flank>
<site>
<letter_ref letter_id="C"/>
<letter_ref letter_id="C"/>
<letter_ref letter_id="A"/>
<letter_ref letter_id="A"/>
<letter_ref letter_id="C"/>
<letter_ref letter_id="A"/>
<letter_ref letter_id="G"/>
</site>
<right_flank>TCCGCCCGGA</right_flank>
</contributing_site>
<contributing_site sequence_id="sequence_946" position="330" strand="minus" pvalue="1.97e-03" >
<left_flank>CATGCTGTGT</left_flank>
<site>
<letter_ref letter_id="G"/>
<letter_ref letter_id="A"/>
<letter_ref letter_id="A"/>
<letter_ref letter_id="G"/>
<letter_ref letter_id="C"/>
<letter_ref letter_id="A"/>
<letter_ref letter_id="A"/>
</site>
<right_flank>TCTGTTTGAT</right_flank>
</contributing_site>
<contributing_site sequence_id="sequence_942" position="115" strand="minus" pvalue="1.97e-03" >
<left_flank>GTTTAATTTT</left_flank>
<site>
<letter_ref letter_id="G"/>
<letter_ref letter_id="C"/>
<letter_ref letter_id="A"/>
<letter_ref letter_id="G"/>
<letter_ref letter_id="G"/>
<letter_ref letter_id="A"/>
<letter_ref letter_id="G"/>
</site>
<right_flank>TACAAGCCTA</right_flank>
</contributing_site>
<contributing_site sequence_id="sequence_941" position="27" strand="minus" pvalue="1.97e-03" >
<left_flank>CTCAAAGAAC</left_flank>
<site>
<letter_ref letter_id="G"/>
<letter_ref letter_id="C"/>
<letter_ref letter_id="A"/>
<letter_ref letter_id="G"/>
<letter_ref letter_id="G"/>
<letter_ref letter_id="A"/>
<letter_ref letter_id="G"/>
</site>
<right_flank>ACCCCGAGTC</right_flank>
</contributing_site>
<contributing_site sequence_id="sequence_940" position="119" strand="minus" pvalue="1.97e-03" >
<left_flank>CGATGTCGGC</left_flank>
<site>
<letter_ref letter_id="G"/>
<letter_ref letter_id="C"/>
<letter_ref letter_id="A"/>
<letter_ref letter_id="G"/>
<letter_ref letter_id="G"/>
<letter_ref letter_id="A"/>
<letter_ref letter_id="G"/>
</site>
<right_flank>ACCGTGCGCG</right_flank>
</contributing_site>
<contributing_site sequence_id="sequence_939" position="105" strand="minus" pvalue="1.97e-03" >
<left_flank>GCCACCGCAA</left_flank>
<site>
<letter_ref letter_id="G"/>
<letter_ref letter_id="C"/>
<letter_ref letter_id="A"/>
<letter_ref letter_id="G"/>
<letter_ref letter_id="G"/>
<letter_ref letter_id="A"/>
<letter_ref letter_id="A"/>
</site>
<right_flank>GATGGCACAA</right_flank>
</contributing_site>
<contributing_site sequence_id="sequence_937" position="222" strand="plus" pvalue="1.97e-03" >
<left_flank>TGACAGTTCA</left_flank>
<site>
<letter_ref letter_id="G"/>
<letter_ref letter_id="C"/>
<letter_ref letter_id="A"/>
<letter_ref letter_id="G"/>
<letter_ref letter_id="G"/>
<letter_ref letter_id="A"/>
<letter_ref letter_id="A"/>
</site>
<right_flank>TTTGTTGAGC</right_flank>
</contributing_site>
<contributing_site sequence_id="sequence_936" position="293" strand="minus" pvalue="1.97e-03" >
<left_flank>GA</left_flank>
<site>
<letter_ref letter_id="G"/>
<letter_ref letter_id="C"/>
<letter_ref letter_id="A"/>
<letter_ref letter_id="G"/>
<letter_ref letter_id="G"/>
<letter_ref letter_id="A"/>
<letter_ref letter_id="G"/>
</site>
<right_flank>CGCCTCCGCG</right_flank>
</contributing_site>
<contributing_site sequence_id="sequence_936" position="220" strand="plus" pvalue="1.97e-03" >
<left_flank>GAAGAGCAAG</left_flank>
<site>
<letter_ref letter_id="G"/>
<letter_ref letter_id="A"/>
<letter_ref letter_id="A"/>
<letter_ref letter_id="G"/>
<letter_ref letter_id="C"/>
<letter_ref letter_id="A"/>
<letter_ref letter_id="A"/>
</site>
<right_flank>GCGTGTGACC</right_flank>
</contributing_site>
<contributing_site sequence_id="sequence_935" position="100" strand="minus" pvalue="1.97e-03" >
<left_flank>ATTGACGAAA</left_flank>
<site>
<letter_ref letter_id="A"/>
<letter_ref letter_id="C"/>
<letter_ref letter_id="A"/>
<letter_ref letter_id="A"/>
<letter_ref letter_id="A"/>
<letter_ref letter_id="A"/>
<letter_ref letter_id="G"/>
</site>
<right_flank>AAAATTTAAC</right_flank>
</contributing_site>
<contributing_site sequence_id="sequence_934" position="278" strand="minus" pvalue="1.97e-03" >
<left_flank>CTACTTTGTA</left_flank>
<site>
<letter_ref letter_id="G"/>
<letter_ref letter_id="C"/>
<letter_ref letter_id="A"/>
<letter_ref letter_id="A"/>
<letter_ref letter_id="A"/>
<letter_ref letter_id="A"/>
<letter_ref letter_id="C"/>
</site>
<right_flank>CCATGTGGTG</right_flank>
</contributing_site>
<contributing_site sequence_id="sequence_932" position="218" strand="minus" pvalue="1.97e-03" >
<left_flank>TCGGTATGGA</left_flank>
<site>
<letter_ref letter_id="C"/>
<letter_ref letter_id="C"/>
<letter_ref letter_id="A"/>
<letter_ref letter_id="A"/>
<letter_ref letter_id="C"/>
<letter_ref letter_id="A"/>
<letter_ref letter_id="A"/>
</site>
<right_flank>TTGGTAGGAC</right_flank>
</contributing_site>
<contributing_site sequence_id="sequence_930" position="193" strand="minus" pvalue="1.97e-03" >
<left_flank>TTGCAGGCTT</left_flank>
<site>
<letter_ref letter_id="A"/>
<letter_ref letter_id="C"/>
<letter_ref letter_id="A"/>
<letter_ref letter_id="A"/>
<letter_ref letter_id="A"/>
<letter_ref letter_id="A"/>
<letter_ref letter_id="G"/>
</site>
<right_flank>GGAAATTGCA</right_flank>
</contributing_site>
<contributing_site sequence_id="sequence_928" position="245" strand="minus" pvalue="1.97e-03" >
<left_flank>A</left_flank>
<site>
<letter_ref letter_id="A"/>
<letter_ref letter_id="C"/>
<letter_ref letter_id="A"/>
<letter_ref letter_id="A"/>
<letter_ref letter_id="A"/>
<letter_ref letter_id="A"/>
<letter_ref letter_id="G"/>
</site>
<right_flank>AAAAGAAAAG</right_flank>
</contributing_site>
<contributing_site sequence_id="sequence_928" position="205" strand="minus" pvalue="1.97e-03" >
<left_flank>CCGTCTCAAA</left_flank>
<site>
<letter_ref letter_id="A"/>
<letter_ref letter_id="C"/>
<letter_ref letter_id="A"/>
<letter_ref letter_id="A"/>
<letter_ref letter_id="A"/>
<letter_ref letter_id="A"/>
<letter_ref letter_id="A"/>
</site>
<right_flank>TGTTGTTTTT</right_flank>
</contributing_site>
<contributing_site sequence_id="sequence_926" position="73" strand="plus" pvalue="1.97e-03" >
<left_flank>GGCAACACGA</left_flank>
<site>
<letter_ref letter_id="C"/>
<letter_ref letter_id="C"/>
<letter_ref letter_id="A"/>
<letter_ref letter_id="A"/>
<letter_ref letter_id="C"/>
<letter_ref letter_id="A"/>
<letter_ref letter_id="A"/>
</site>
<right_flank>GCAAGGCTCT</right_flank>
</contributing_site>
<contributing_site sequence_id="sequence_924" position="279" strand="minus" pvalue="1.97e-03" >
<left_flank>CC</left_flank>
<site>
<letter_ref letter_id="A"/>
<letter_ref letter_id="C"/>
<letter_ref letter_id="A"/>
<letter_ref letter_id="A"/>
<letter_ref letter_id="A"/>
<letter_ref letter_id="A"/>
<letter_ref letter_id="A"/>
</site>
<right_flank>AAAAGAGCAA</right_flank>
</contributing_site>
<contributing_site sequence_id="sequence_924" position="213" strand="plus" pvalue="1.97e-03" >
<left_flank>GCAGAGTTGT</left_flank>
<site>
<letter_ref letter_id="G"/>
<letter_ref letter_id="C"/>
<letter_ref letter_id="A"/>
<letter_ref letter_id="G"/>
<letter_ref letter_id="G"/>
<letter_ref letter_id="A"/>
<letter_ref letter_id="G"/>
</site>
<right_flank>AGGAAGAAAG</right_flank>
</contributing_site>
<contributing_site sequence_id="sequence_922" position="244" strand="minus" pvalue="1.97e-03" >
<left_flank>GGGTGATGCT</left_flank>
<site>
<letter_ref letter_id="G"/>
<letter_ref letter_id="C"/>
<letter_ref letter_id="A"/>
<letter_ref letter_id="G"/>
<letter_ref letter_id="G"/>
<letter_ref letter_id="A"/>
<letter_ref letter_id="A"/>
</site>
<right_flank>GAATACGGAG</right_flank>
</contributing_site>
<contributing_site sequence_id="sequence_922" position="213" strand="minus" pvalue="1.97e-03" >
<left_flank>TACGGCGTCA</left_flank>
<site>
<letter_ref letter_id="A"/>
<letter_ref letter_id="C"/>
<letter_ref letter_id="A"/>
<letter_ref letter_id="A"/>
<letter_ref letter_id="A"/>
<letter_ref letter_id="A"/>
<letter_ref letter_id="G"/>
</site>
<right_flank>GACTCATCTT</right_flank>
</contributing_site>
<contributing_site sequence_id="sequence_921" position="201" strand="minus" pvalue="1.97e-03" >
<left_flank>GTAACTGCAT</left_flank>
<site>
<letter_ref letter_id="G"/>
<letter_ref letter_id="C"/>
<letter_ref letter_id="A"/>
<letter_ref letter_id="G"/>
<letter_ref letter_id="G"/>
<letter_ref letter_id="A"/>
<letter_ref letter_id="G"/>
</site>
<right_flank>CTGGACGGGC</right_flank>
</contributing_site>
<contributing_site sequence_id="sequence_921" position="16" strand="minus" pvalue="1.97e-03" >
<left_flank>CCTCAAAGGT</left_flank>
<site>
<letter_ref letter_id="A"/>
<letter_ref letter_id="C"/>
<letter_ref letter_id="A"/>
<letter_ref letter_id="A"/>
<letter_ref letter_id="A"/>
<letter_ref letter_id="A"/>
<letter_ref letter_id="A"/>
</site>
<right_flank>GTGAAAGCTA</right_flank>
</contributing_site>
<contributing_site sequence_id="sequence_920" position="257" strand="minus" pvalue="1.97e-03" >
<left_flank>AGTCAACAAT</left_flank>
<site>
<letter_ref letter_id="G"/>
<letter_ref letter_id="C"/>
<letter_ref letter_id="A"/>
<letter_ref letter_id="A"/>
<letter_ref letter_id="A"/>
<letter_ref letter_id="A"/>
<letter_ref letter_id="C"/>
</site>
<right_flank>CAACATATAA</right_flank>
</contributing_site>
<contributing_site sequence_id="sequence_919" position="18" strand="plus" pvalue="1.97e-03" >
<left_flank>TTTGGGAACA</left_flank>
<site>
<letter_ref letter_id="G"/>
<letter_ref letter_id="C"/>
<letter_ref letter_id="A"/>
<letter_ref letter_id="G"/>
<letter_ref letter_id="G"/>
<letter_ref letter_id="A"/>
<letter_ref letter_id="A"/>
</site>
<right_flank>GAGGCCGCTG</right_flank>
</contributing_site>
<contributing_site sequence_id="sequence_917" position="61" strand="minus" pvalue="1.97e-03" >
<left_flank>TACAATTGTA</left_flank>
<site>
<letter_ref letter_id="A"/>
<letter_ref letter_id="C"/>
<letter_ref letter_id="A"/>
<letter_ref letter_id="A"/>
<letter_ref letter_id="A"/>
<letter_ref letter_id="A"/>
<letter_ref letter_id="G"/>
</site>
<right_flank>TTTGACAACA</right_flank>
</contributing_site>
<contributing_site sequence_id="sequence_914" position="327" strand="minus" pvalue="1.97e-03" >
<left_flank>GGGCCCAATA</left_flank>
<site>
<letter_ref letter_id="G"/>
<letter_ref letter_id="A"/>
<letter_ref letter_id="A"/>
<letter_ref letter_id="G"/>
<letter_ref letter_id="C"/>
<letter_ref letter_id="A"/>
<letter_ref letter_id="A"/>
</site>
<right_flank>GCCCTACGGC</right_flank>
</contributing_site>
<contributing_site sequence_id="sequence_911" position="641" strand="minus" pvalue="1.97e-03" >
<left_flank>TTCTGCTTTT</left_flank>
<site>
<letter_ref letter_id="C"/>
<letter_ref letter_id="C"/>
<letter_ref letter_id="A"/>
<letter_ref letter_id="A"/>
<letter_ref letter_id="C"/>
<letter_ref letter_id="A"/>
<letter_ref letter_id="G"/>
</site>
<right_flank>GCAACAGAAC</right_flank>
</contributing_site>
<contributing_site sequence_id="sequence_911" position="561" strand="minus" pvalue="1.97e-03" >
<left_flank>TTCTGCTTTT</left_flank>
<site>
<letter_ref letter_id="C"/>
<letter_ref letter_id="C"/>
<letter_ref letter_id="A"/>
<letter_ref letter_id="A"/>
<letter_ref letter_id="C"/>
<letter_ref letter_id="A"/>
<letter_ref letter_id="G"/>
</site>
<right_flank>AACAATCGAA</right_flank>
</contributing_site>
<contributing_site sequence_id="sequence_910" position="219" strand="minus" pvalue="1.97e-03" >
<left_flank>GGTTCCCTGG</left_flank>
<site>
<letter_ref letter_id="A"/>
<letter_ref letter_id="C"/>
<letter_ref letter_id="A"/>
<letter_ref letter_id="A"/>
<letter_ref letter_id="A"/>
<letter_ref letter_id="A"/>
<letter_ref letter_id="G"/>
</site>
<right_flank>GCAGGAAATG</right_flank>
</contributing_site>
<contributing_site sequence_id="sequence_910" position="212" strand="minus" pvalue="1.97e-03" >
<left_flank>TGGACAAAAG</left_flank>
<site>
<letter_ref letter_id="G"/>
<letter_ref letter_id="C"/>
<letter_ref letter_id="A"/>
<letter_ref letter_id="G"/>
<letter_ref letter_id="G"/>
<letter_ref letter_id="A"/>
<letter_ref letter_id="A"/>
</site>
<right_flank>ATGGAGTGAA</right_flank>
</contributing_site>
<contributing_site sequence_id="sequence_910" position="123" strand="plus" pvalue="1.97e-03" >
<left_flank>CTTGTGCTCT</left_flank>
<site>
<letter_ref letter_id="G"/>
<letter_ref letter_id="C"/>
<letter_ref letter_id="A"/>
<letter_ref letter_id="G"/>
<letter_ref letter_id="G"/>
<letter_ref letter_id="A"/>
<letter_ref letter_id="G"/>
</site>
<right_flank>AATGACACAC</right_flank>
</contributing_site>
<contributing_site sequence_id="sequence_908" position="306" strand="plus" pvalue="1.97e-03" >
<left_flank>CTCACGCGAC</left_flank>
<site>
<letter_ref letter_id="G"/>
<letter_ref letter_id="C"/>
<letter_ref letter_id="A"/>
<letter_ref letter_id="A"/>
<letter_ref letter_id="A"/>
<letter_ref letter_id="A"/>
<letter_ref letter_id="C"/>
</site>
<right_flank>CCTACCCCCT</right_flank>
</contributing_site>
<contributing_site sequence_id="sequence_906" position="434" strand="plus" pvalue="1.97e-03" >
<left_flank>AAAAGATAGA</left_flank>
<site>
<letter_ref letter_id="G"/>
<letter_ref letter_id="A"/>
<letter_ref letter_id="A"/>
<letter_ref letter_id="G"/>
<letter_ref letter_id="C"/>
<letter_ref letter_id="A"/>
<letter_ref letter_id="A"/>
</site>
<right_flank>GTTCAAGAAC</right_flank>
</contributing_site>
<contributing_site sequence_id="sequence_906" position="168" strand="plus" pvalue="1.97e-03" >
<left_flank>ACAATATTGA</left_flank>
<site>
<letter_ref letter_id="G"/>
<letter_ref letter_id="A"/>
<letter_ref letter_id="A"/>
<letter_ref letter_id="G"/>
<letter_ref letter_id="C"/>
<letter_ref letter_id="A"/>
<letter_ref letter_id="G"/>
</site>
<right_flank>AGGGAAAGAT</right_flank>
</contributing_site>
<contributing_site sequence_id="sequence_906" position="78" strand="plus" pvalue="1.97e-03" >
<left_flank>AAAAGTGCCT</left_flank>
<site>
<letter_ref letter_id="C"/>
<letter_ref letter_id="C"/>
<letter_ref letter_id="A"/>
<letter_ref letter_id="A"/>
<letter_ref letter_id="C"/>
<letter_ref letter_id="A"/>
<letter_ref letter_id="G"/>
</site>
<right_flank>AGGAGGGAGT</right_flank>
</contributing_site>
<contributing_site sequence_id="sequence_905" position="5" strand="minus" pvalue="1.97e-03" >
<left_flank>TCAAAACGAC</left_flank>
<site>
<letter_ref letter_id="G"/>
<letter_ref letter_id="C"/>
<letter_ref letter_id="A"/>
<letter_ref letter_id="G"/>
<letter_ref letter_id="G"/>
<letter_ref letter_id="A"/>
<letter_ref letter_id="G"/>
</site>
<right_flank>GGAGG</right_flank>
</contributing_site>
<contributing_site sequence_id="sequence_904" position="64" strand="plus" pvalue="1.97e-03" >
<left_flank>ATTTAGGTCG</left_flank>
<site>
<letter_ref letter_id="C"/>
<letter_ref letter_id="C"/>
<letter_ref letter_id="A"/>
<letter_ref letter_id="A"/>
<letter_ref letter_id="C"/>
<letter_ref letter_id="A"/>
<letter_ref letter_id="G"/>
</site>
<right_flank>GAACATCACA</right_flank>
</contributing_site>
<contributing_site sequence_id="sequence_902" position="350" strand="minus" pvalue="1.97e-03" >
<left_flank>ATCAACAGAT</left_flank>
<site>
<letter_ref letter_id="G"/>
<letter_ref letter_id="A"/>
<letter_ref letter_id="A"/>
<letter_ref letter_id="G"/>
<letter_ref letter_id="C"/>
<letter_ref letter_id="A"/>
<letter_ref letter_id="G"/>
</site>
<right_flank>ATGAATCAAG</right_flank>
</contributing_site>
<contributing_site sequence_id="sequence_902" position="295" strand="plus" pvalue="1.97e-03" >
<left_flank>TTCCAGTAAT</left_flank>
<site>
<letter_ref letter_id="A"/>
<letter_ref letter_id="C"/>
<letter_ref letter_id="A"/>
<letter_ref letter_id="A"/>
<letter_ref letter_id="A"/>
<letter_ref letter_id="A"/>
<letter_ref letter_id="A"/>
</site>
<right_flank>TTGTATGTTG</right_flank>
</contributing_site>
<contributing_site sequence_id="sequence_902" position="201" strand="minus" pvalue="1.97e-03" >
<left_flank>ACAACGAATG</left_flank>
<site>
<letter_ref letter_id="G"/>
<letter_ref letter_id="A"/>
<letter_ref letter_id="A"/>
<letter_ref letter_id="G"/>
<letter_ref letter_id="C"/>
<letter_ref letter_id="A"/>
<letter_ref letter_id="A"/>
</site>
<right_flank>TCAATGCAAC</right_flank>
</contributing_site>
<contributing_site sequence_id="sequence_902" position="172" strand="minus" pvalue="1.97e-03" >
<left_flank>TGCAAATAAA</left_flank>
<site>
<letter_ref letter_id="A"/>
<letter_ref letter_id="C"/>
<letter_ref letter_id="A"/>
<letter_ref letter_id="A"/>
<letter_ref letter_id="A"/>
<letter_ref letter_id="A"/>
<letter_ref letter_id="A"/>
</site>
<right_flank>TACCTTAATA</right_flank>
</contributing_site>
<contributing_site sequence_id="sequence_901" position="200" strand="plus" pvalue="1.97e-03" >
<left_flank>CAAGGTCAAG</left_flank>
<site>
<letter_ref letter_id="C"/>
<letter_ref letter_id="C"/>
<letter_ref letter_id="A"/>
<letter_ref letter_id="A"/>
<letter_ref letter_id="C"/>
<letter_ref letter_id="A"/>
<letter_ref letter_id="A"/>
</site>
<right_flank>CACTCTACGT</right_flank>
</contributing_site>
<contributing_site sequence_id="sequence_899" position="165" strand="plus" pvalue="1.97e-03" >
<left_flank>TGAGCTTGGT</left_flank>
<site>
<letter_ref letter_id="G"/>
<letter_ref letter_id="A"/>
<letter_ref letter_id="A"/>
<letter_ref letter_id="G"/>
<letter_ref letter_id="C"/>
<letter_ref letter_id="A"/>
<letter_ref letter_id="G"/>
</site>
<right_flank>TCATCGTGGC</right_flank>
</contributing_site>
<contributing_site sequence_id="sequence_897" position="237" strand="minus" pvalue="1.97e-03" >
<left_flank>AATTTGCCAC</left_flank>
<site>
<letter_ref letter_id="A"/>
<letter_ref letter_id="C"/>
<letter_ref letter_id="A"/>
<letter_ref letter_id="A"/>
<letter_ref letter_id="A"/>
<letter_ref letter_id="A"/>
<letter_ref letter_id="A"/>
</site>
<right_flank>TAGGAATCTT</right_flank>
</contributing_site>
<contributing_site sequence_id="sequence_896" position="129" strand="minus" pvalue="1.97e-03" >
<left_flank>GCGAGCACTT</left_flank>
<site>
<letter_ref letter_id="G"/>
<letter_ref letter_id="C"/>
<letter_ref letter_id="A"/>
<letter_ref letter_id="G"/>
<letter_ref letter_id="G"/>
<letter_ref letter_id="A"/>
<letter_ref letter_id="G"/>
</site>
<right_flank>GACGCGTTCG</right_flank>
</contributing_site>
<contributing_site sequence_id="sequence_896" position="62" strand="plus" pvalue="1.97e-03" >
<left_flank>ACGTACGCTC</left_flank>
<site>
<letter_ref letter_id="C"/>
<letter_ref letter_id="C"/>
<letter_ref letter_id="A"/>
<letter_ref letter_id="A"/>
<letter_ref letter_id="C"/>
<letter_ref letter_id="A"/>
<letter_ref letter_id="G"/>
</site>
<right_flank>CACCTACGAA</right_flank>
</contributing_site>
<contributing_site sequence_id="sequence_895" position="253" strand="minus" pvalue="1.97e-03" >
<left_flank>GCCCGGCCGC</left_flank>
<site>
<letter_ref letter_id="C"/>
<letter_ref letter_id="C"/>
<letter_ref letter_id="A"/>
<letter_ref letter_id="A"/>
<letter_ref letter_id="C"/>
<letter_ref letter_id="A"/>
<letter_ref letter_id="A"/>
</site>
<right_flank>CGCAGCAGCC</right_flank>
</contributing_site>
<contributing_site sequence_id="sequence_895" position="183" strand="plus" pvalue="1.97e-03" >
<left_flank>AGGAGGAGGC</left_flank>
<site>
<letter_ref letter_id="G"/>
<letter_ref letter_id="C"/>
<letter_ref letter_id="A"/>
<letter_ref letter_id="G"/>
<letter_ref letter_id="G"/>
<letter_ref letter_id="A"/>
<letter_ref letter_id="G"/>
</site>
<right_flank>GCCGTGGTGG</right_flank>
</contributing_site>
<contributing_site sequence_id="sequence_895" position="50" strand="plus" pvalue="1.97e-03" >
<left_flank>GAGGAAGGGA</left_flank>
<site>
<letter_ref letter_id="A"/>
<letter_ref letter_id="C"/>
<letter_ref letter_id="A"/>
<letter_ref letter_id="A"/>
<letter_ref letter_id="A"/>
<letter_ref letter_id="A"/>
<letter_ref letter_id="G"/>
</site>
<right_flank>ACAAATTCTG</right_flank>
</contributing_site>
<contributing_site sequence_id="sequence_894" position="163" strand="plus" pvalue="1.97e-03" >
<left_flank>ATGCTCCGCT</left_flank>
<site>
<letter_ref letter_id="G"/>
<letter_ref letter_id="C"/>
<letter_ref letter_id="A"/>
<letter_ref letter_id="G"/>
<letter_ref letter_id="G"/>
<letter_ref letter_id="A"/>
<letter_ref letter_id="G"/>
</site>
<right_flank>GAAGTGGAGG</right_flank>
</contributing_site>
<contributing_site sequence_id="sequence_892" position="191" strand="plus" pvalue="1.97e-03" >
<left_flank>TTGCATATCG</left_flank>
<site>
<letter_ref letter_id="C"/>
<letter_ref letter_id="C"/>
<letter_ref letter_id="A"/>
<letter_ref letter_id="A"/>
<letter_ref letter_id="C"/>
<letter_ref letter_id="A"/>
<letter_ref letter_id="G"/>
</site>
<right_flank>AGAAAAACTT</right_flank>
</contributing_site>
<contributing_site sequence_id="sequence_892" position="86" strand="plus" pvalue="1.97e-03" >
<left_flank>TGATTCGCGG</left_flank>
<site>
<letter_ref letter_id="A"/>
<letter_ref letter_id="C"/>
<letter_ref letter_id="A"/>
<letter_ref letter_id="A"/>
<letter_ref letter_id="A"/>
<letter_ref letter_id="A"/>
<letter_ref letter_id="A"/>
</site>
<right_flank>AGAGCCTGCA</right_flank>
</contributing_site>
<contributing_site sequence_id="sequence_887" position="79" strand="plus" pvalue="1.97e-03" >
<left_flank>TTGCGCGCCT</left_flank>
<site>
<letter_ref letter_id="C"/>
<letter_ref letter_id="C"/>
<letter_ref letter_id="A"/>
<letter_ref letter_id="A"/>
<letter_ref letter_id="C"/>
<letter_ref letter_id="A"/>
<letter_ref letter_id="G"/>
</site>
<right_flank>CGCGGCGAGC</right_flank>
</contributing_site>
<contributing_site sequence_id="sequence_884" position="343" strand="minus" pvalue="1.97e-03" >
<left_flank>TTGGAGGCGG</left_flank>
<site>
<letter_ref letter_id="A"/>
<letter_ref letter_id="C"/>
<letter_ref letter_id="A"/>
<letter_ref letter_id="A"/>
<letter_ref letter_id="A"/>
<letter_ref letter_id="A"/>
<letter_ref letter_id="G"/>
</site>
<right_flank>TGCCTGCTTC</right_flank>
</contributing_site>
<contributing_site sequence_id="sequence_884" position="333" strand="plus" pvalue="1.97e-03" >
<left_flank>TTTATTTAAT</left_flank>
<site>
<letter_ref letter_id="G"/>
<letter_ref letter_id="A"/>
<letter_ref letter_id="A"/>
<letter_ref letter_id="G"/>
<letter_ref letter_id="C"/>
<letter_ref letter_id="A"/>
<letter_ref letter_id="G"/>
</site>
<right_flank>GCACTTTTGT</right_flank>
</contributing_site>
<contributing_site sequence_id="sequence_880" position="287" strand="minus" pvalue="1.97e-03" >
<left_flank>TCAAATACAA</left_flank>
<site>
<letter_ref letter_id="A"/>
<letter_ref letter_id="C"/>
<letter_ref letter_id="A"/>
<letter_ref letter_id="A"/>
<letter_ref letter_id="A"/>
<letter_ref letter_id="A"/>
<letter_ref letter_id="A"/>
</site>
<right_flank>TGCTACAATA</right_flank>
</contributing_site>
<contributing_site sequence_id="sequence_880" position="223" strand="minus" pvalue="1.97e-03" >
<left_flank>TAGCTGGTGG</left_flank>
<site>
<letter_ref letter_id="A"/>
<letter_ref letter_id="C"/>
<letter_ref letter_id="A"/>
<letter_ref letter_id="A"/>
<letter_ref letter_id="A"/>
<letter_ref letter_id="A"/>
<letter_ref letter_id="A"/>
</site>
<right_flank>GCAAGGCAGT</right_flank>
</contributing_site>
<contributing_site sequence_id="sequence_880" position="88" strand="minus" pvalue="1.97e-03" >
<left_flank>ACGGTGCGGC</left_flank>
<site>
<letter_ref letter_id="G"/>
<letter_ref letter_id="C"/>
<letter_ref letter_id="A"/>
<letter_ref letter_id="G"/>
<letter_ref letter_id="G"/>
<letter_ref letter_id="A"/>
<letter_ref letter_id="A"/>
</site>
<right_flank>GTCCGGGTCC</right_flank>
</contributing_site>
<contributing_site sequence_id="sequence_879" position="11" strand="plus" pvalue="1.97e-03" >
<left_flank>TTACTCTGAC</left_flank>
<site>
<letter_ref letter_id="G"/>
<letter_ref letter_id="A"/>
<letter_ref letter_id="A"/>
<letter_ref letter_id="G"/>
<letter_ref letter_id="C"/>
<letter_ref letter_id="A"/>
<letter_ref letter_id="G"/>
</site>
<right_flank>TCATGGAAGT</right_flank>
</contributing_site>
<contributing_site sequence_id="sequence_878" position="137" strand="plus" pvalue="1.97e-03" >
<left_flank>ATTTATTATG</left_flank>
<site>
<letter_ref letter_id="A"/>
<letter_ref letter_id="C"/>
<letter_ref letter_id="A"/>
<letter_ref letter_id="A"/>
<letter_ref letter_id="A"/>
<letter_ref letter_id="A"/>
<letter_ref letter_id="A"/>
</site>
<right_flank>AATACTACCA</right_flank>
</contributing_site>
<contributing_site sequence_id="sequence_878" position="117" strand="minus" pvalue="1.97e-03" >
<left_flank>AATAAATCAA</left_flank>
<site>
<letter_ref letter_id="C"/>
<letter_ref letter_id="C"/>
<letter_ref letter_id="A"/>
<letter_ref letter_id="A"/>
<letter_ref letter_id="C"/>
<letter_ref letter_id="A"/>
<letter_ref letter_id="A"/>
</site>
<right_flank>TACAGACAGA</right_flank>
</contributing_site>
<contributing_site sequence_id="sequence_875" position="132" strand="plus" pvalue="1.97e-03" >
<left_flank>AAGGGCTATA</left_flank>
<site>
<letter_ref letter_id="A"/>
<letter_ref letter_id="C"/>
<letter_ref letter_id="A"/>
<letter_ref letter_id="A"/>
<letter_ref letter_id="A"/>
<letter_ref letter_id="A"/>
<letter_ref letter_id="A"/>
</site>
<right_flank>TTGCGAAAAT</right_flank>
</contributing_site>
<contributing_site sequence_id="sequence_875" position="106" strand="minus" pvalue="1.97e-03" >
<left_flank>TGCGGCTGCT</left_flank>
<site>
<letter_ref letter_id="G"/>
<letter_ref letter_id="A"/>
<letter_ref letter_id="A"/>
<letter_ref letter_id="G"/>
<letter_ref letter_id="C"/>
<letter_ref letter_id="A"/>
<letter_ref letter_id="G"/>
</site>
<right_flank>CTATTGGACT</right_flank>
</contributing_site>
<contributing_site sequence_id="sequence_874" position="138" strand="plus" pvalue="1.97e-03" >
<left_flank>CCCTAGTAGA</left_flank>
<site>
<letter_ref letter_id="G"/>
<letter_ref letter_id="C"/>
<letter_ref letter_id="A"/>
<letter_ref letter_id="A"/>
<letter_ref letter_id="A"/>
<letter_ref letter_id="A"/>
<letter_ref letter_id="C"/>
</site>
<right_flank>AATAGCCAAA</right_flank>
</contributing_site>
<contributing_site sequence_id="sequence_874" position="13" strand="minus" pvalue="1.97e-03" >
<left_flank>TTTATTTGAG</left_flank>
<site>
<letter_ref letter_id="G"/>
<letter_ref letter_id="C"/>
<letter_ref letter_id="A"/>
<letter_ref letter_id="G"/>
<letter_ref letter_id="G"/>
<letter_ref letter_id="A"/>
<letter_ref letter_id="A"/>
</site>
<right_flank>AGAATGGTGT</right_flank>
</contributing_site>
<contributing_site sequence_id="sequence_873" position="332" strand="minus" pvalue="1.97e-03" >
<left_flank>CA</left_flank>
<site>
<letter_ref letter_id="G"/>
<letter_ref letter_id="C"/>
<letter_ref letter_id="A"/>
<letter_ref letter_id="G"/>
<letter_ref letter_id="G"/>
<letter_ref letter_id="A"/>
<letter_ref letter_id="A"/>
</site>
<right_flank>ATTCTTTGTC</right_flank>
</contributing_site>
<contributing_site sequence_id="sequence_873" position="88" strand="plus" pvalue="1.97e-03" >
<left_flank>CAATCCAGTT</left_flank>
<site>
<letter_ref letter_id="C"/>
<letter_ref letter_id="C"/>
<letter_ref letter_id="A"/>
<letter_ref letter_id="A"/>
<letter_ref letter_id="C"/>
<letter_ref letter_id="A"/>
<letter_ref letter_id="A"/>
</site>
<right_flank>TGCACTTCTC</right_flank>
</contributing_site>
<contributing_site sequence_id="sequence_872" position="171" strand="minus" pvalue="1.97e-03" >
<left_flank>GAACTTGGGG</left_flank>
<site>
<letter_ref letter_id="C"/>
<letter_ref letter_id="C"/>
<letter_ref letter_id="A"/>
<letter_ref letter_id="A"/>
<letter_ref letter_id="C"/>
<letter_ref letter_id="A"/>
<letter_ref letter_id="G"/>
</site>
<right_flank>AGAACATCTG</right_flank>
</contributing_site>
<contributing_site sequence_id="sequence_872" position="143" strand="minus" pvalue="1.97e-03" >
<left_flank>AGAAGAACAA</left_flank>
<site>
<letter_ref letter_id="G"/>
<letter_ref letter_id="A"/>
<letter_ref letter_id="A"/>
<letter_ref letter_id="G"/>
<letter_ref letter_id="C"/>
<letter_ref letter_id="A"/>
<letter_ref letter_id="G"/>
</site>
<right_flank>GCAGAGCCGC</right_flank>
</contributing_site>
<contributing_site sequence_id="sequence_871" position="418" strand="plus" pvalue="1.97e-03" >
<left_flank>CACTTGTTAC</left_flank>
<site>
<letter_ref letter_id="C"/>
<letter_ref letter_id="C"/>
<letter_ref letter_id="A"/>
<letter_ref letter_id="A"/>
<letter_ref letter_id="C"/>
<letter_ref letter_id="A"/>
<letter_ref letter_id="A"/>
</site>
<right_flank>CCCGTTAGAG</right_flank>
</contributing_site>
<contributing_site sequence_id="sequence_871" position="239" strand="plus" pvalue="1.97e-03" >
<left_flank>CAGTAAACAA</left_flank>
<site>
<letter_ref letter_id="A"/>
<letter_ref letter_id="C"/>
<letter_ref letter_id="A"/>
<letter_ref letter_id="A"/>
<letter_ref letter_id="A"/>
<letter_ref letter_id="A"/>
<letter_ref letter_id="A"/>
</site>
<right_flank>ATCCATGGGT</right_flank>
</contributing_site>
<contributing_site sequence_id="sequence_870" position="99" strand="minus" pvalue="1.97e-03" >
<left_flank>AAATCCTAGA</left_flank>
<site>
<letter_ref letter_id="G"/>
<letter_ref letter_id="C"/>
<letter_ref letter_id="A"/>
<letter_ref letter_id="G"/>
<letter_ref letter_id="G"/>
<letter_ref letter_id="A"/>
<letter_ref letter_id="G"/>
</site>
<right_flank>AAGAACAATA</right_flank>
</contributing_site>
<contributing_site sequence_id="sequence_870" position="12" strand="plus" pvalue="1.97e-03" >
<left_flank>GCGGGTTCGC</left_flank>
<site>
<letter_ref letter_id="G"/>
<letter_ref letter_id="C"/>
<letter_ref letter_id="A"/>
<letter_ref letter_id="G"/>
<letter_ref letter_id="G"/>
<letter_ref letter_id="A"/>
<letter_ref letter_id="A"/>
</site>
<right_flank>GCTGGAAACT</right_flank>
</contributing_site>
<contributing_site sequence_id="sequence_867" position="219" strand="minus" pvalue="1.97e-03" >
<left_flank>GTGGCGGCCT</left_flank>
<site>
<letter_ref letter_id="G"/>
<letter_ref letter_id="C"/>
<letter_ref letter_id="A"/>
<letter_ref letter_id="G"/>
<letter_ref letter_id="G"/>
<letter_ref letter_id="A"/>
<letter_ref letter_id="G"/>
</site>
<right_flank>CATTGCGCGC</right_flank>
</contributing_site>
<contributing_site sequence_id="sequence_866" position="127" strand="plus" pvalue="1.97e-03" >
<left_flank>TGGGTCGATC</left_flank>
<site>
<letter_ref letter_id="C"/>
<letter_ref letter_id="C"/>
<letter_ref letter_id="A"/>
<letter_ref letter_id="A"/>
<letter_ref letter_id="C"/>
<letter_ref letter_id="A"/>
<letter_ref letter_id="G"/>
</site>
<right_flank>CAAGTACTGC</right_flank>
</contributing_site>
<contributing_site sequence_id="sequence_865" position="169" strand="plus" pvalue="1.97e-03" >
<left_flank>TGCAAACACC</left_flank>
<site>
<letter_ref letter_id="C"/>
<letter_ref letter_id="C"/>
<letter_ref letter_id="A"/>
<letter_ref letter_id="A"/>
<letter_ref letter_id="C"/>
<letter_ref letter_id="A"/>
<letter_ref letter_id="G"/>
</site>
<right_flank>AGTCATCAGG</right_flank>
</contributing_site>
<contributing_site sequence_id="sequence_864" position="221" strand="plus" pvalue="1.97e-03" >
<left_flank>TGTGGTCGTC</left_flank>
<site>
<letter_ref letter_id="G"/>
<letter_ref letter_id="A"/>
<letter_ref letter_id="A"/>
<letter_ref letter_id="G"/>
<letter_ref letter_id="C"/>
<letter_ref letter_id="A"/>
<letter_ref letter_id="A"/>
</site>
<right_flank>TATTGCAATG</right_flank>
</contributing_site>
<contributing_site sequence_id="sequence_861" position="133" strand="minus" pvalue="1.97e-03" >
<left_flank>CGCTTGAGCC</left_flank>
<site>
<letter_ref letter_id="G"/>
<letter_ref letter_id="A"/>
<letter_ref letter_id="A"/>
<letter_ref letter_id="G"/>
<letter_ref letter_id="C"/>
<letter_ref letter_id="A"/>
<letter_ref letter_id="A"/>
</site>
<right_flank>CGCCGTCTCC</right_flank>
</contributing_site>
<contributing_site sequence_id="sequence_861" position="19" strand="minus" pvalue="1.97e-03" >
<left_flank>TGGATTTGTA</left_flank>
<site>
<letter_ref letter_id="G"/>
<letter_ref letter_id="C"/>
<letter_ref letter_id="A"/>
<letter_ref letter_id="G"/>
<letter_ref letter_id="G"/>
<letter_ref letter_id="A"/>
<letter_ref letter_id="G"/>
</site>
<right_flank>CTGTAGTACT</right_flank>
</contributing_site>
<contributing_site sequence_id="sequence_856" position="76" strand="plus" pvalue="1.97e-03" >
<left_flank>ATTAGAACTT</left_flank>
<site>
<letter_ref letter_id="G"/>
<letter_ref letter_id="C"/>
<letter_ref letter_id="A"/>
<letter_ref letter_id="G"/>
<letter_ref letter_id="G"/>
<letter_ref letter_id="A"/>
<letter_ref letter_id="A"/>
</site>
<right_flank>GTATAGAAAC</right_flank>
</contributing_site>
<contributing_site sequence_id="sequence_854" position="216" strand="minus" pvalue="1.97e-03" >
<left_flank>AAAAAGGAAA</left_flank>
<site>
<letter_ref letter_id="A"/>
<letter_ref letter_id="C"/>
<letter_ref letter_id="A"/>
<letter_ref letter_id="A"/>
<letter_ref letter_id="A"/>
<letter_ref letter_id="A"/>
<letter_ref letter_id="G"/>
</site>
<right_flank>GAAGAGAGTA</right_flank>
</contributing_site>
<contributing_site sequence_id="sequence_853" position="52" strand="plus" pvalue="1.97e-03" >
<left_flank>CTTTTGTGCC</left_flank>
<site>
<letter_ref letter_id="G"/>
<letter_ref letter_id="A"/>
<letter_ref letter_id="A"/>
<letter_ref letter_id="G"/>
<letter_ref letter_id="C"/>
<letter_ref letter_id="A"/>
<letter_ref letter_id="A"/>
</site>
<right_flank>TTTATAAAGC</right_flank>
</contributing_site>
<contributing_site sequence_id="sequence_853" position="42" strand="minus" pvalue="1.97e-03" >
<left_flank>TTGCTTCGGC</left_flank>
<site>
<letter_ref letter_id="A"/>
<letter_ref letter_id="C"/>
<letter_ref letter_id="A"/>
<letter_ref letter_id="A"/>
<letter_ref letter_id="A"/>
<letter_ref letter_id="A"/>
<letter_ref letter_id="G"/>
</site>
<right_flank>ACAAAACGGT</right_flank>
</contributing_site>
<contributing_site sequence_id="sequence_851" position="99" strand="minus" pvalue="1.97e-03" >
<left_flank>GAATCTGATC</left_flank>
<site>
<letter_ref letter_id="A"/>
<letter_ref letter_id="C"/>
<letter_ref letter_id="A"/>
<letter_ref letter_id="A"/>
<letter_ref letter_id="A"/>
<letter_ref letter_id="A"/>
<letter_ref letter_id="G"/>
</site>
<right_flank>AAAGGGTGAA</right_flank>
</contributing_site>
<contributing_site sequence_id="sequence_850" position="490" strand="minus" pvalue="1.97e-03" >
<left_flank>TACACCGAAT</left_flank>
<site>
<letter_ref letter_id="G"/>
<letter_ref letter_id="C"/>
<letter_ref letter_id="A"/>
<letter_ref letter_id="G"/>
<letter_ref letter_id="G"/>
<letter_ref letter_id="A"/>
<letter_ref letter_id="A"/>
</site>
<right_flank>GACCACCGGG</right_flank>
</contributing_site>
<contributing_site sequence_id="sequence_850" position="302" strand="plus" pvalue="1.97e-03" >
<left_flank>TTGTCAAGAA</left_flank>
<site>
<letter_ref letter_id="G"/>
<letter_ref letter_id="C"/>
<letter_ref letter_id="A"/>
<letter_ref letter_id="G"/>
<letter_ref letter_id="G"/>
<letter_ref letter_id="A"/>
<letter_ref letter_id="A"/>
</site>
<right_flank>AGGAAGCTTT</right_flank>
</contributing_site>
<contributing_site sequence_id="sequence_849" position="162" strand="plus" pvalue="1.97e-03" >
<left_flank>GGATTCACAA</left_flank>
<site>
<letter_ref letter_id="A"/>
<letter_ref letter_id="C"/>
<letter_ref letter_id="A"/>
<letter_ref letter_id="A"/>
<letter_ref letter_id="A"/>
<letter_ref letter_id="A"/>
<letter_ref letter_id="A"/>
</site>
<right_flank>GGGGAATTCG</right_flank>
</contributing_site>
<contributing_site sequence_id="sequence_848" position="448" strand="minus" pvalue="1.97e-03" >
<left_flank>ACTTCGTCGT</left_flank>
<site>
<letter_ref letter_id="G"/>
<letter_ref letter_id="A"/>
<letter_ref letter_id="A"/>
<letter_ref letter_id="G"/>
<letter_ref letter_id="C"/>
<letter_ref letter_id="A"/>
<letter_ref letter_id="G"/>
</site>
<right_flank>CGGCGATCTT</right_flank>
</contributing_site>
<contributing_site sequence_id="sequence_848" position="383" strand="plus" pvalue="1.97e-03" >
<left_flank>CCTCCCGCGC</left_flank>
<site>
<letter_ref letter_id="G"/>
<letter_ref letter_id="C"/>
<letter_ref letter_id="A"/>
<letter_ref letter_id="G"/>
<letter_ref letter_id="G"/>
<letter_ref letter_id="A"/>
<letter_ref letter_id="G"/>
</site>
<right_flank>CACCTGCTTG</right_flank>
</contributing_site>
<contributing_site sequence_id="sequence_847" position="162" strand="minus" pvalue="1.97e-03" >
<left_flank>CCATTGAAGA</left_flank>
<site>
<letter_ref letter_id="G"/>
<letter_ref letter_id="A"/>
<letter_ref letter_id="A"/>
<letter_ref letter_id="G"/>
<letter_ref letter_id="C"/>
<letter_ref letter_id="A"/>
<letter_ref letter_id="A"/>
</site>
<right_flank>ATGAAACGCT</right_flank>
</contributing_site>
<contributing_site sequence_id="sequence_842" position="405" strand="plus" pvalue="1.97e-03" >
<left_flank>TGATAAAATG</left_flank>
<site>
<letter_ref letter_id="A"/>
<letter_ref letter_id="C"/>
<letter_ref letter_id="A"/>
<letter_ref letter_id="A"/>
<letter_ref letter_id="A"/>
<letter_ref letter_id="A"/>
<letter_ref letter_id="A"/>
</site>
<right_flank>AACAAATTAT</right_flank>
</contributing_site>
<contributing_site sequence_id="sequence_840" position="3920" strand="plus" pvalue="1.97e-03" >
<left_flank>GGGCTCCGTA</left_flank>
<site>
<letter_ref letter_id="G"/>
<letter_ref letter_id="C"/>
<letter_ref letter_id="A"/>
<letter_ref letter_id="G"/>
<letter_ref letter_id="G"/>
<letter_ref letter_id="A"/>
<letter_ref letter_id="A"/>
</site>
<right_flank>ATTATATATT</right_flank>
</contributing_site>
<contributing_site sequence_id="sequence_840" position="3747" strand="plus" pvalue="1.97e-03" >
<left_flank>TAGTGTTTGG</left_flank>
<site>
<letter_ref letter_id="A"/>
<letter_ref letter_id="C"/>
<letter_ref letter_id="A"/>
<letter_ref letter_id="A"/>
<letter_ref letter_id="A"/>
<letter_ref letter_id="A"/>
<letter_ref letter_id="A"/>
</site>
<right_flank>GTTTTTCCGT</right_flank>
</contributing_site>
<contributing_site sequence_id="sequence_840" position="3684" strand="plus" pvalue="1.97e-03" >
<left_flank>TTGATTTCGA</left_flank>
<site>
<letter_ref letter_id="G"/>
<letter_ref letter_id="A"/>
<letter_ref letter_id="A"/>
<letter_ref letter_id="G"/>
<letter_ref letter_id="C"/>
<letter_ref letter_id="A"/>
<letter_ref letter_id="A"/>
</site>
<right_flank>TGCATCGTGA</right_flank>
</contributing_site>
<contributing_site sequence_id="sequence_840" position="3137" strand="minus" pvalue="1.97e-03" >
<left_flank>AAGAAAAGGT</left_flank>
<site>
<letter_ref letter_id="A"/>
<letter_ref letter_id="C"/>
<letter_ref letter_id="A"/>
<letter_ref letter_id="A"/>
<letter_ref letter_id="A"/>
<letter_ref letter_id="A"/>
<letter_ref letter_id="G"/>
</site>
<right_flank>CATATTTATT</right_flank>
</contributing_site>
<contributing_site sequence_id="sequence_840" position="2875" strand="plus" pvalue="1.97e-03" >
<left_flank>CCAAAAGTAT</left_flank>
<site>
<letter_ref letter_id="C"/>
<letter_ref letter_id="C"/>
<letter_ref letter_id="A"/>
<letter_ref letter_id="A"/>
<letter_ref letter_id="C"/>
<letter_ref letter_id="A"/>
<letter_ref letter_id="G"/>
</site>
<right_flank>TCTATGGCTT</right_flank>
</contributing_site>
<contributing_site sequence_id="sequence_840" position="2755" strand="plus" pvalue="1.97e-03" >
<left_flank>CGCTTTTTCG</left_flank>
<site>
<letter_ref letter_id="C"/>
<letter_ref letter_id="C"/>
<letter_ref letter_id="A"/>
<letter_ref letter_id="A"/>
<letter_ref letter_id="C"/>
<letter_ref letter_id="A"/>
<letter_ref letter_id="A"/>
</site>
<right_flank>ATCCGAATTA</right_flank>
</contributing_site>
<contributing_site sequence_id="sequence_840" position="2083" strand="minus" pvalue="1.97e-03" >
<left_flank>GCATCGAGGA</left_flank>
<site>
<letter_ref letter_id="A"/>
<letter_ref letter_id="C"/>
<letter_ref letter_id="A"/>
<letter_ref letter_id="A"/>
<letter_ref letter_id="A"/>
<letter_ref letter_id="A"/>
<letter_ref letter_id="G"/>
</site>
<right_flank>AATTTAGTCT</right_flank>
</contributing_site>
<contributing_site sequence_id="sequence_840" position="1948" strand="minus" pvalue="1.97e-03" >
<left_flank>TACACAACTC</left_flank>
<site>
<letter_ref letter_id="A"/>
<letter_ref letter_id="C"/>
<letter_ref letter_id="A"/>
<letter_ref letter_id="A"/>
<letter_ref letter_id="A"/>
<letter_ref letter_id="A"/>
<letter_ref letter_id="A"/>
</site>
<right_flank>ATACAAGAAG</right_flank>
</contributing_site>
<contributing_site sequence_id="sequence_840" position="1231" strand="plus" pvalue="1.97e-03" >
<left_flank>CAGTTGGATG</left_flank>
<site>
<letter_ref letter_id="C"/>
<letter_ref letter_id="C"/>
<letter_ref letter_id="A"/>
<letter_ref letter_id="A"/>
<letter_ref letter_id="C"/>
<letter_ref letter_id="A"/>
<letter_ref letter_id="A"/>
</site>
<right_flank>AATCATCAAA</right_flank>
</contributing_site>
<contributing_site sequence_id="sequence_840" position="211" strand="minus" pvalue="1.97e-03" >
<left_flank>TTTCATATCT</left_flank>
<site>
<letter_ref letter_id="G"/>
<letter_ref letter_id="A"/>
<letter_ref letter_id="A"/>
<letter_ref letter_id="G"/>
<letter_ref letter_id="C"/>
<letter_ref letter_id="A"/>
<letter_ref letter_id="A"/>
</site>
<right_flank>GTTTTCAAGA</right_flank>
</contributing_site>
<contributing_site sequence_id="sequence_840" position="102" strand="plus" pvalue="1.97e-03" >
<left_flank>GAATCCGGTA</left_flank>
<site>
<letter_ref letter_id="C"/>
<letter_ref letter_id="C"/>
<letter_ref letter_id="A"/>
<letter_ref letter_id="A"/>
<letter_ref letter_id="C"/>
<letter_ref letter_id="A"/>
<letter_ref letter_id="G"/>
</site>
<right_flank>GTATAATCCC</right_flank>
</contributing_site>
<contributing_site sequence_id="sequence_838" position="470" strand="minus" pvalue="1.97e-03" >
<left_flank>AAAAGATTCA</left_flank>
<site>
<letter_ref letter_id="A"/>
<letter_ref letter_id="C"/>
<letter_ref letter_id="A"/>
<letter_ref letter_id="A"/>
<letter_ref letter_id="A"/>
<letter_ref letter_id="A"/>
<letter_ref letter_id="G"/>
</site>
<right_flank>ACAGAAACAA</right_flank>
</contributing_site>
<contributing_site sequence_id="sequence_836" position="220" strand="plus" pvalue="1.97e-03" >
<left_flank>ATGAACTAAT</left_flank>
<site>
<letter_ref letter_id="G"/>
<letter_ref letter_id="A"/>
<letter_ref letter_id="A"/>
<letter_ref letter_id="G"/>
<letter_ref letter_id="C"/>
<letter_ref letter_id="A"/>
<letter_ref letter_id="A"/>
</site>
<right_flank>GGCACATCCG</right_flank>
</contributing_site>
<contributing_site sequence_id="sequence_834" position="33" strand="minus" pvalue="1.97e-03" >
<left_flank>AGCTAGAGTA</left_flank>
<site>
<letter_ref letter_id="G"/>
<letter_ref letter_id="C"/>
<letter_ref letter_id="A"/>
<letter_ref letter_id="G"/>
<letter_ref letter_id="G"/>
<letter_ref letter_id="A"/>
<letter_ref letter_id="G"/>
</site>
<right_flank>GCGGCGGCGG</right_flank>
</contributing_site>
<contributing_site sequence_id="sequence_832" position="198" strand="minus" pvalue="1.97e-03" >
<left_flank>CAAGCCAGCC</left_flank>
<site>
<letter_ref letter_id="C"/>
<letter_ref letter_id="C"/>
<letter_ref letter_id="A"/>
<letter_ref letter_id="A"/>
<letter_ref letter_id="C"/>
<letter_ref letter_id="A"/>
<letter_ref letter_id="A"/>
</site>
<right_flank>TTGGATTTTC</right_flank>
</contributing_site>
<contributing_site sequence_id="sequence_827" position="74" strand="minus" pvalue="1.97e-03" >
<left_flank>GACGGAAATG</left_flank>
<site>
<letter_ref letter_id="A"/>
<letter_ref letter_id="C"/>
<letter_ref letter_id="A"/>
<letter_ref letter_id="A"/>
<letter_ref letter_id="A"/>
<letter_ref letter_id="A"/>
<letter_ref letter_id="A"/>
</site>
<right_flank>CGAGAGACGT</right_flank>
</contributing_site>
<contributing_site sequence_id="sequence_826" position="341" strand="plus" pvalue="1.97e-03" >
<left_flank>TTTCAGGAAG</left_flank>
<site>
<letter_ref letter_id="G"/>
<letter_ref letter_id="C"/>
<letter_ref letter_id="A"/>
<letter_ref letter_id="G"/>
<letter_ref letter_id="G"/>
<letter_ref letter_id="A"/>
<letter_ref letter_id="G"/>
</site>
<right_flank>CTTCACAGTC</right_flank>
</contributing_site>
<contributing_site sequence_id="sequence_824" position="548" strand="plus" pvalue="1.97e-03" >
<left_flank>TTCTAAATGT</left_flank>
<site>
<letter_ref letter_id="G"/>
<letter_ref letter_id="A"/>
<letter_ref letter_id="A"/>
<letter_ref letter_id="G"/>
<letter_ref letter_id="C"/>
<letter_ref letter_id="A"/>
<letter_ref letter_id="A"/>
</site>
<right_flank>GTCTCCGTAT</right_flank>
</contributing_site>
<contributing_site sequence_id="sequence_824" position="527" strand="minus" pvalue="1.97e-03" >
<left_flank>TTAGAATTAC</left_flank>
<site>
<letter_ref letter_id="A"/>
<letter_ref letter_id="C"/>
<letter_ref letter_id="A"/>
<letter_ref letter_id="A"/>
<letter_ref letter_id="A"/>
<letter_ref letter_id="A"/>
<letter_ref letter_id="A"/>
</site>
<right_flank>AGATTTTTCA</right_flank>
</contributing_site>
<contributing_site sequence_id="sequence_823" position="141" strand="minus" pvalue="1.97e-03" >
<left_flank>AAACAAATTC</left_flank>
<site>
<letter_ref letter_id="G"/>
<letter_ref letter_id="A"/>
<letter_ref letter_id="A"/>
<letter_ref letter_id="G"/>
<letter_ref letter_id="C"/>
<letter_ref letter_id="A"/>
<letter_ref letter_id="A"/>
</site>
<right_flank>TTTTCTCTTA</right_flank>
</contributing_site>
<contributing_site sequence_id="sequence_823" position="73" strand="minus" pvalue="1.97e-03" >
<left_flank>CCTTACAATT</left_flank>
<site>
<letter_ref letter_id="A"/>
<letter_ref letter_id="C"/>
<letter_ref letter_id="A"/>
<letter_ref letter_id="A"/>
<letter_ref letter_id="A"/>
<letter_ref letter_id="A"/>
<letter_ref letter_id="A"/>
</site>
<right_flank>TTTGCAATTG</right_flank>
</contributing_site>
<contributing_site sequence_id="sequence_823" position="4" strand="plus" pvalue="1.97e-03" >
<left_flank>TTGA</left_flank>
<site>
<letter_ref letter_id="A"/>
<letter_ref letter_id="C"/>
<letter_ref letter_id="A"/>
<letter_ref letter_id="A"/>
<letter_ref letter_id="A"/>
<letter_ref letter_id="A"/>
<letter_ref letter_id="A"/>
</site>
<right_flank>GCTGTCGAAT</right_flank>
</contributing_site>
<contributing_site sequence_id="sequence_821" position="257" strand="minus" pvalue="1.97e-03" >
<left_flank>G</left_flank>
<site>
<letter_ref letter_id="G"/>
<letter_ref letter_id="C"/>
<letter_ref letter_id="A"/>
<letter_ref letter_id="A"/>
<letter_ref letter_id="A"/>
<letter_ref letter_id="A"/>
<letter_ref letter_id="C"/>
</site>
<right_flank>TAAAAAGCAC</right_flank>
</contributing_site>
<contributing_site sequence_id="sequence_821" position="236" strand="plus" pvalue="1.97e-03" >
<left_flank>TTCATTCACT</left_flank>
<site>
<letter_ref letter_id="A"/>
<letter_ref letter_id="C"/>
<letter_ref letter_id="A"/>
<letter_ref letter_id="A"/>
<letter_ref letter_id="A"/>
<letter_ref letter_id="A"/>
<letter_ref letter_id="A"/>
</site>
<right_flank>TTCAGTGCTT</right_flank>
</contributing_site>
<contributing_site sequence_id="sequence_819" position="295" strand="minus" pvalue="1.97e-03" >
<left_flank>CTATTCCTTA</left_flank>
<site>
<letter_ref letter_id="A"/>
<letter_ref letter_id="C"/>
<letter_ref letter_id="A"/>
<letter_ref letter_id="A"/>
<letter_ref letter_id="A"/>
<letter_ref letter_id="A"/>
<letter_ref letter_id="A"/>
</site>
<right_flank>AAAAAATTGG</right_flank>
</contributing_site>
<contributing_site sequence_id="sequence_819" position="252" strand="plus" pvalue="1.97e-03" >
<left_flank>TACTGTATAA</left_flank>
<site>
<letter_ref letter_id="A"/>
<letter_ref letter_id="C"/>
<letter_ref letter_id="A"/>
<letter_ref letter_id="A"/>
<letter_ref letter_id="A"/>
<letter_ref letter_id="A"/>
<letter_ref letter_id="A"/>
</site>
<right_flank>GTTTGAGAGT</right_flank>
</contributing_site>
<contributing_site sequence_id="sequence_819" position="4" strand="minus" pvalue="1.97e-03" >
<left_flank>AATCCTCGGT</left_flank>
<site>
<letter_ref letter_id="A"/>
<letter_ref letter_id="C"/>
<letter_ref letter_id="A"/>
<letter_ref letter_id="A"/>
<letter_ref letter_id="A"/>
<letter_ref letter_id="A"/>
<letter_ref letter_id="A"/>
</site>
<right_flank>AAAT</right_flank>
</contributing_site>
<contributing_site sequence_id="sequence_818" position="181" strand="minus" pvalue="1.97e-03" >
<left_flank>TTCCTCGTGG</left_flank>
<site>
<letter_ref letter_id="G"/>
<letter_ref letter_id="C"/>
<letter_ref letter_id="A"/>
<letter_ref letter_id="G"/>
<letter_ref letter_id="G"/>
<letter_ref letter_id="A"/>
<letter_ref letter_id="A"/>
</site>
<right_flank>GCACACCAGC</right_flank>
</contributing_site>
<contributing_site sequence_id="sequence_815" position="348" strand="minus" pvalue="1.97e-03" >
<left_flank>GTT</left_flank>
<site>
<letter_ref letter_id="G"/>
<letter_ref letter_id="C"/>
<letter_ref letter_id="A"/>
<letter_ref letter_id="G"/>
<letter_ref letter_id="G"/>
<letter_ref letter_id="A"/>
<letter_ref letter_id="G"/>
</site>
<right_flank>CAGAGGACCC</right_flank>
</contributing_site>
<contributing_site sequence_id="sequence_815" position="263" strand="plus" pvalue="1.97e-03" >
<left_flank>GGCGAAGCGA</left_flank>
<site>
<letter_ref letter_id="G"/>
<letter_ref letter_id="C"/>
<letter_ref letter_id="A"/>
<letter_ref letter_id="G"/>
<letter_ref letter_id="G"/>
<letter_ref letter_id="A"/>
<letter_ref letter_id="A"/>
</site>
<right_flank>GGGGAGTGGG</right_flank>
</contributing_site>
<contributing_site sequence_id="sequence_815" position="26" strand="plus" pvalue="1.97e-03" >
<left_flank>TCGCAAACAA</left_flank>
<site>
<letter_ref letter_id="A"/>
<letter_ref letter_id="C"/>
<letter_ref letter_id="A"/>
<letter_ref letter_id="A"/>
<letter_ref letter_id="A"/>
<letter_ref letter_id="A"/>
<letter_ref letter_id="A"/>
</site>
<right_flank>GTGGTATAGT</right_flank>
</contributing_site>
<contributing_site sequence_id="sequence_814" position="221" strand="plus" pvalue="1.97e-03" >
<left_flank>TCGCACCGCT</left_flank>
<site>
<letter_ref letter_id="G"/>
<letter_ref letter_id="C"/>
<letter_ref letter_id="A"/>
<letter_ref letter_id="G"/>
<letter_ref letter_id="G"/>
<letter_ref letter_id="A"/>
<letter_ref letter_id="A"/>
</site>
<right_flank>CTCCTTGACG</right_flank>
</contributing_site>
<contributing_site sequence_id="sequence_812" position="171" strand="plus" pvalue="1.97e-03" >
<left_flank>GATGGGCCGG</left_flank>
<site>
<letter_ref letter_id="C"/>
<letter_ref letter_id="C"/>
<letter_ref letter_id="A"/>
<letter_ref letter_id="A"/>
<letter_ref letter_id="C"/>
<letter_ref letter_id="A"/>
<letter_ref letter_id="A"/>
</site>
<right_flank>ATTAACGGCT</right_flank>
</contributing_site>
<contributing_site sequence_id="sequence_812" position="70" strand="minus" pvalue="1.97e-03" >
<left_flank>CCCCCCTGAC</left_flank>
<site>
<letter_ref letter_id="G"/>
<letter_ref letter_id="A"/>
<letter_ref letter_id="A"/>
<letter_ref letter_id="G"/>
<letter_ref letter_id="C"/>
<letter_ref letter_id="A"/>
<letter_ref letter_id="A"/>
</site>
<right_flank>TGGCGGCGGC</right_flank>
</contributing_site>
<contributing_site sequence_id="sequence_810" position="84" strand="plus" pvalue="1.97e-03" >
<left_flank>GCGAGCGGAT</left_flank>
<site>
<letter_ref letter_id="G"/>
<letter_ref letter_id="C"/>
<letter_ref letter_id="A"/>
<letter_ref letter_id="G"/>
<letter_ref letter_id="G"/>
<letter_ref letter_id="A"/>
<letter_ref letter_id="G"/>
</site>
<right_flank>AATAGGCCGC</right_flank>
</contributing_site>
<contributing_site sequence_id="sequence_809" position="138" strand="minus" pvalue="1.97e-03" >
<left_flank>GTGCCAAGCT</left_flank>
<site>
<letter_ref letter_id="G"/>
<letter_ref letter_id="C"/>
<letter_ref letter_id="A"/>
<letter_ref letter_id="A"/>
<letter_ref letter_id="A"/>
<letter_ref letter_id="A"/>
<letter_ref letter_id="C"/>
</site>
<right_flank>TCCAAGCTCC</right_flank>
</contributing_site>
<contributing_site sequence_id="sequence_808" position="195" strand="plus" pvalue="1.97e-03" >
<left_flank>GGTTGGTAGG</left_flank>
<site>
<letter_ref letter_id="G"/>
<letter_ref letter_id="A"/>
<letter_ref letter_id="A"/>
<letter_ref letter_id="G"/>
<letter_ref letter_id="C"/>
<letter_ref letter_id="A"/>
<letter_ref letter_id="A"/>
</site>
<right_flank>GCCCAATCCG</right_flank>
</contributing_site>
<contributing_site sequence_id="sequence_806" position="232" strand="minus" pvalue="1.97e-03" >
<left_flank>AAGGATGCTT</left_flank>
<site>
<letter_ref letter_id="C"/>
<letter_ref letter_id="C"/>
<letter_ref letter_id="A"/>
<letter_ref letter_id="A"/>
<letter_ref letter_id="C"/>
<letter_ref letter_id="A"/>
<letter_ref letter_id="G"/>
</site>
<right_flank>ATCTGATCTG</right_flank>
</contributing_site>
<contributing_site sequence_id="sequence_806" position="207" strand="plus" pvalue="1.97e-03" >
<left_flank>CCGAAGTGCG</left_flank>
<site>
<letter_ref letter_id="G"/>
<letter_ref letter_id="A"/>
<letter_ref letter_id="A"/>
<letter_ref letter_id="G"/>
<letter_ref letter_id="C"/>
<letter_ref letter_id="A"/>
<letter_ref letter_id="A"/>
</site>
<right_flank>GGAGGCGTCA</right_flank>
</contributing_site>
<contributing_site sequence_id="sequence_805" position="52" strand="minus" pvalue="1.97e-03" >
<left_flank>TGGCATCAGA</left_flank>
<site>
<letter_ref letter_id="A"/>
<letter_ref letter_id="C"/>
<letter_ref letter_id="A"/>
<letter_ref letter_id="A"/>
<letter_ref letter_id="A"/>
<letter_ref letter_id="A"/>
<letter_ref letter_id="G"/>
</site>
<right_flank>TTGCATCGAA</right_flank>
</contributing_site>
<contributing_site sequence_id="sequence_803" position="263" strand="minus" pvalue="1.97e-03" >
<left_flank>ATAAACGGGA</left_flank>
<site>
<letter_ref letter_id="G"/>
<letter_ref letter_id="C"/>
<letter_ref letter_id="A"/>
<letter_ref letter_id="G"/>
<letter_ref letter_id="G"/>
<letter_ref letter_id="A"/>
<letter_ref letter_id="G"/>
</site>
<right_flank>AAGGTGGATG</right_flank>
</contributing_site>
<contributing_site sequence_id="sequence_802" position="173" strand="plus" pvalue="1.97e-03" >
<left_flank>AAATATAGAT</left_flank>
<site>
<letter_ref letter_id="A"/>
<letter_ref letter_id="C"/>
<letter_ref letter_id="A"/>
<letter_ref letter_id="A"/>
<letter_ref letter_id="A"/>
<letter_ref letter_id="A"/>
<letter_ref letter_id="A"/>
</site>
<right_flank>TAAACTAATT</right_flank>
</contributing_site>
<contributing_site sequence_id="sequence_801" position="189" strand="plus" pvalue="1.97e-03" >
<left_flank>ATAGACGAAA</left_flank>
<site>
<letter_ref letter_id="A"/>
<letter_ref letter_id="C"/>
<letter_ref letter_id="A"/>
<letter_ref letter_id="A"/>
<letter_ref letter_id="A"/>
<letter_ref letter_id="A"/>
<letter_ref letter_id="A"/>
</site>
<right_flank>CTAATTGCAC</right_flank>
</contributing_site>
<contributing_site sequence_id="sequence_800" position="218" strand="minus" pvalue="1.97e-03" >
<left_flank>TAATCGTCTA</left_flank>
<site>
<letter_ref letter_id="C"/>
<letter_ref letter_id="C"/>
<letter_ref letter_id="A"/>
<letter_ref letter_id="A"/>
<letter_ref letter_id="C"/>
<letter_ref letter_id="A"/>
<letter_ref letter_id="A"/>
</site>
<right_flank>CATGAAACAA</right_flank>
</contributing_site>
<contributing_site sequence_id="sequence_799" position="281" strand="plus" pvalue="1.97e-03" >
<left_flank>GCGACTCGAC</left_flank>
<site>
<letter_ref letter_id="G"/>
<letter_ref letter_id="C"/>
<letter_ref letter_id="A"/>
<letter_ref letter_id="G"/>
<letter_ref letter_id="G"/>
<letter_ref letter_id="A"/>
<letter_ref letter_id="A"/>
</site>
<right_flank>GAGGGACGAG</right_flank>
</contributing_site>
<contributing_site sequence_id="sequence_799" position="208" strand="plus" pvalue="1.97e-03" >
<left_flank>GTCCAAGATG</left_flank>
<site>
<letter_ref letter_id="G"/>
<letter_ref letter_id="A"/>
<letter_ref letter_id="A"/>
<letter_ref letter_id="G"/>
<letter_ref letter_id="C"/>
<letter_ref letter_id="A"/>
<letter_ref letter_id="G"/>
</site>
<right_flank>AGTACCCCAA</right_flank>
</contributing_site>
<contributing_site sequence_id="sequence_799" position="17" strand="plus" pvalue="1.97e-03" >
<left_flank>GCTGACGACA</left_flank>
<site>
<letter_ref letter_id="C"/>
<letter_ref letter_id="C"/>
<letter_ref letter_id="A"/>
<letter_ref letter_id="A"/>
<letter_ref letter_id="C"/>
<letter_ref letter_id="A"/>
<letter_ref letter_id="A"/>
</site>
<right_flank>GGCTCGGCCC</right_flank>
</contributing_site>
<contributing_site sequence_id="sequence_798" position="1692" strand="plus" pvalue="1.97e-03" >
<left_flank>ACGTAGAATA</left_flank>
<site>
<letter_ref letter_id="A"/>
<letter_ref letter_id="C"/>
<letter_ref letter_id="A"/>
<letter_ref letter_id="A"/>
<letter_ref letter_id="A"/>
<letter_ref letter_id="A"/>
<letter_ref letter_id="G"/>
</site>
<right_flank>GGCTATTCAT</right_flank>
</contributing_site>
<contributing_site sequence_id="sequence_798" position="1596" strand="plus" pvalue="1.97e-03" >
<left_flank>ATAAAATATG</left_flank>
<site>
<letter_ref letter_id="A"/>
<letter_ref letter_id="C"/>
<letter_ref letter_id="A"/>
<letter_ref letter_id="A"/>
<letter_ref letter_id="A"/>
<letter_ref letter_id="A"/>
<letter_ref letter_id="G"/>
</site>
<right_flank>CTATACCAAA</right_flank>
</contributing_site>
<contributing_site sequence_id="sequence_798" position="1553" strand="minus" pvalue="1.97e-03" >
<left_flank>GTTAGAAATA</left_flank>
<site>
<letter_ref letter_id="A"/>
<letter_ref letter_id="C"/>
<letter_ref letter_id="A"/>
<letter_ref letter_id="A"/>
<letter_ref letter_id="A"/>
<letter_ref letter_id="A"/>
<letter_ref letter_id="A"/>
</site>
<right_flank>GAAAAATGAT</right_flank>
</contributing_site>
<contributing_site sequence_id="sequence_796" position="245" strand="minus" pvalue="1.97e-03" >
<left_flank>TTAAATATAG</left_flank>
<site>
<letter_ref letter_id="A"/>
<letter_ref letter_id="C"/>
<letter_ref letter_id="A"/>
<letter_ref letter_id="A"/>
<letter_ref letter_id="A"/>
<letter_ref letter_id="A"/>
<letter_ref letter_id="A"/>
</site>
<right_flank>TAAAAACTAA</right_flank>
</contributing_site>
<contributing_site sequence_id="sequence_796" position="147" strand="minus" pvalue="1.97e-03" >
<left_flank>TCAAATACAA</left_flank>
<site>
<letter_ref letter_id="A"/>
<letter_ref letter_id="C"/>
<letter_ref letter_id="A"/>
<letter_ref letter_id="A"/>
<letter_ref letter_id="A"/>
<letter_ref letter_id="A"/>
<letter_ref letter_id="G"/>
</site>
<right_flank>AGCTACAGTG</right_flank>
</contributing_site>
<contributing_site sequence_id="sequence_796" position="29" strand="minus" pvalue="1.97e-03" >
<left_flank>AGTCCAGCAC</left_flank>
<site>
<letter_ref letter_id="G"/>
<letter_ref letter_id="C"/>
<letter_ref letter_id="A"/>
<letter_ref letter_id="G"/>
<letter_ref letter_id="G"/>
<letter_ref letter_id="A"/>
<letter_ref letter_id="A"/>
</site>
<right_flank>AGCCAAAGGG</right_flank>
</contributing_site>
<contributing_site sequence_id="sequence_794" position="120" strand="plus" pvalue="1.97e-03" >
<left_flank>GGAGGTTGAG</left_flank>
<site>
<letter_ref letter_id="G"/>
<letter_ref letter_id="C"/>
<letter_ref letter_id="A"/>
<letter_ref letter_id="G"/>
<letter_ref letter_id="G"/>
<letter_ref letter_id="A"/>
<letter_ref letter_id="A"/>
</site>
<right_flank>AGCTCCATGC</right_flank>
</contributing_site>
<contributing_site sequence_id="sequence_793" position="152" strand="plus" pvalue="1.97e-03" >
<left_flank>TCCGTCTGTC</left_flank>
<site>
<letter_ref letter_id="C"/>
<letter_ref letter_id="C"/>
<letter_ref letter_id="A"/>
<letter_ref letter_id="A"/>
<letter_ref letter_id="C"/>
<letter_ref letter_id="A"/>
<letter_ref letter_id="G"/>
</site>
<right_flank>TTCTTTTTCC</right_flank>
</contributing_site>
<contributing_site sequence_id="sequence_791" position="103" strand="minus" pvalue="1.97e-03" >
<left_flank>CTTTAGTGAG</left_flank>
<site>
<letter_ref letter_id="G"/>
<letter_ref letter_id="C"/>
<letter_ref letter_id="A"/>
<letter_ref letter_id="A"/>
<letter_ref letter_id="A"/>
<letter_ref letter_id="A"/>
<letter_ref letter_id="C"/>
</site>
<right_flank>ATGTTTGGAT</right_flank>
</contributing_site>
<contributing_site sequence_id="sequence_789" position="536" strand="minus" pvalue="1.97e-03" >
<left_flank>TTTGTATTTG</left_flank>
<site>
<letter_ref letter_id="A"/>
<letter_ref letter_id="C"/>
<letter_ref letter_id="A"/>
<letter_ref letter_id="A"/>
<letter_ref letter_id="A"/>
<letter_ref letter_id="A"/>
<letter_ref letter_id="A"/>
</site>
<right_flank>TTGTCTAATC</right_flank>
</contributing_site>
<contributing_site sequence_id="sequence_789" position="279" strand="plus" pvalue="1.97e-03" >
<left_flank>AGCCCAACCA</left_flank>
<site>
<letter_ref letter_id="G"/>
<letter_ref letter_id="A"/>
<letter_ref letter_id="A"/>
<letter_ref letter_id="G"/>
<letter_ref letter_id="C"/>
<letter_ref letter_id="A"/>
<letter_ref letter_id="G"/>
</site>
<right_flank>GCATAGATGA</right_flank>
</contributing_site>
<contributing_site sequence_id="sequence_785" position="212" strand="minus" pvalue="1.97e-03" >
<left_flank>GAATGAACCA</left_flank>
<site>
<letter_ref letter_id="G"/>
<letter_ref letter_id="A"/>
<letter_ref letter_id="A"/>
<letter_ref letter_id="G"/>
<letter_ref letter_id="C"/>
<letter_ref letter_id="A"/>
<letter_ref letter_id="A"/>
</site>
<right_flank>CCTAAATAAG</right_flank>
</contributing_site>
<contributing_site sequence_id="sequence_784" position="1160" strand="plus" pvalue="1.97e-03" >
<left_flank>ATTTATCACC</left_flank>
<site>
<letter_ref letter_id="A"/>
<letter_ref letter_id="C"/>
<letter_ref letter_id="A"/>
<letter_ref letter_id="A"/>
<letter_ref letter_id="A"/>
<letter_ref letter_id="A"/>
<letter_ref letter_id="G"/>
</site>
<right_flank>AAGCCCCATT</right_flank>
</contributing_site>
<contributing_site sequence_id="sequence_784" position="746" strand="minus" pvalue="1.97e-03" >
<left_flank>AACTATTCTC</left_flank>
<site>
<letter_ref letter_id="G"/>
<letter_ref letter_id="C"/>
<letter_ref letter_id="A"/>
<letter_ref letter_id="A"/>
<letter_ref letter_id="A"/>
<letter_ref letter_id="A"/>
<letter_ref letter_id="C"/>
</site>
<right_flank>CACTTCACAG</right_flank>
</contributing_site>
<contributing_site sequence_id="sequence_784" position="69" strand="minus" pvalue="1.97e-03" >
<left_flank>AAATGTTGTG</left_flank>
<site>
<letter_ref letter_id="G"/>
<letter_ref letter_id="C"/>
<letter_ref letter_id="A"/>
<letter_ref letter_id="G"/>
<letter_ref letter_id="G"/>
<letter_ref letter_id="A"/>
<letter_ref letter_id="G"/>
</site>
<right_flank>CAGGGTCGGT</right_flank>
</contributing_site>
<contributing_site sequence_id="sequence_783" position="349" strand="plus" pvalue="1.97e-03" >
<left_flank>GGAGCATTAT</left_flank>
<site>
<letter_ref letter_id="G"/>
<letter_ref letter_id="A"/>
<letter_ref letter_id="A"/>
<letter_ref letter_id="G"/>
<letter_ref letter_id="C"/>
<letter_ref letter_id="A"/>
<letter_ref letter_id="G"/>
</site>
<right_flank>AATCAAATAT</right_flank>
</contributing_site>
<contributing_site sequence_id="sequence_783" position="179" strand="plus" pvalue="1.97e-03" >
<left_flank>GAGATTCAAG</left_flank>
<site>
<letter_ref letter_id="A"/>
<letter_ref letter_id="C"/>
<letter_ref letter_id="A"/>
<letter_ref letter_id="A"/>
<letter_ref letter_id="A"/>
<letter_ref letter_id="A"/>
<letter_ref letter_id="A"/>
</site>
<right_flank>TGATCAATAG</right_flank>
</contributing_site>
<contributing_site sequence_id="sequence_780" position="278" strand="plus" pvalue="1.97e-03" >
<left_flank>TGCTCATCAT</left_flank>
<site>
<letter_ref letter_id="G"/>
<letter_ref letter_id="A"/>
<letter_ref letter_id="A"/>
<letter_ref letter_id="G"/>
<letter_ref letter_id="C"/>
<letter_ref letter_id="A"/>
<letter_ref letter_id="A"/>
</site>
<right_flank>CTAAATGAAC</right_flank>
</contributing_site>
<contributing_site sequence_id="sequence_779" position="150" strand="plus" pvalue="1.97e-03" >
<left_flank>GGGAAAGCTG</left_flank>
<site>
<letter_ref letter_id="G"/>
<letter_ref letter_id="A"/>
<letter_ref letter_id="A"/>
<letter_ref letter_id="G"/>
<letter_ref letter_id="C"/>
<letter_ref letter_id="A"/>
<letter_ref letter_id="A"/>
</site>
<right_flank>TCTCTAGAGA</right_flank>
</contributing_site>
<contributing_site sequence_id="sequence_778" position="191" strand="minus" pvalue="1.97e-03" >
<left_flank>CAGTACCTCT</left_flank>
<site>
<letter_ref letter_id="C"/>
<letter_ref letter_id="C"/>
<letter_ref letter_id="A"/>
<letter_ref letter_id="A"/>
<letter_ref letter_id="C"/>
<letter_ref letter_id="A"/>
<letter_ref letter_id="G"/>
</site>
<right_flank>AGGTCTTGAA</right_flank>
</contributing_site>
<contributing_site sequence_id="sequence_776" position="176" strand="minus" pvalue="1.97e-03" >
<left_flank>TCCGCGAAAA</left_flank>
<site>
<letter_ref letter_id="G"/>
<letter_ref letter_id="C"/>
<letter_ref letter_id="A"/>
<letter_ref letter_id="G"/>
<letter_ref letter_id="G"/>
<letter_ref letter_id="A"/>
<letter_ref letter_id="A"/>
</site>
<right_flank>ATAAGCTTCT</right_flank>
</contributing_site>
<contributing_site sequence_id="sequence_776" position="136" strand="plus" pvalue="1.97e-03" >
<left_flank>TTACAAAGTT</left_flank>
<site>
<letter_ref letter_id="G"/>
<letter_ref letter_id="C"/>
<letter_ref letter_id="A"/>
<letter_ref letter_id="G"/>
<letter_ref letter_id="G"/>
<letter_ref letter_id="A"/>
<letter_ref letter_id="G"/>
</site>
<right_flank>CAGGACTGAA</right_flank>
</contributing_site>
<contributing_site sequence_id="sequence_775" position="242" strand="plus" pvalue="1.97e-03" >
<left_flank>CAGTGGAAGA</left_flank>
<site>
<letter_ref letter_id="G"/>
<letter_ref letter_id="A"/>
<letter_ref letter_id="A"/>
<letter_ref letter_id="G"/>
<letter_ref letter_id="C"/>
<letter_ref letter_id="A"/>
<letter_ref letter_id="G"/>
</site>
<right_flank>AGGAAAGGCA</right_flank>
</contributing_site>
<contributing_site sequence_id="sequence_773" position="1758" strand="minus" pvalue="1.97e-03" >
<left_flank>TTTGGTTTGA</left_flank>
<site>
<letter_ref letter_id="G"/>
<letter_ref letter_id="C"/>
<letter_ref letter_id="A"/>
<letter_ref letter_id="A"/>
<letter_ref letter_id="A"/>
<letter_ref letter_id="A"/>
<letter_ref letter_id="C"/>
</site>
<right_flank>AGATTCTTGT</right_flank>
</contributing_site>
<contributing_site sequence_id="sequence_773" position="1441" strand="plus" pvalue="1.97e-03" >
<left_flank>ATCAAAAACA</left_flank>
<site>
<letter_ref letter_id="A"/>
<letter_ref letter_id="C"/>
<letter_ref letter_id="A"/>
<letter_ref letter_id="A"/>
<letter_ref letter_id="A"/>
<letter_ref letter_id="A"/>
<letter_ref letter_id="A"/>
</site>
<right_flank>CTAGCGCAAA</right_flank>
</contributing_site>
<contributing_site sequence_id="sequence_773" position="1348" strand="plus" pvalue="1.97e-03" >
<left_flank>TAGGATAAGC</left_flank>
<site>
<letter_ref letter_id="A"/>
<letter_ref letter_id="C"/>
<letter_ref letter_id="A"/>
<letter_ref letter_id="A"/>
<letter_ref letter_id="A"/>
<letter_ref letter_id="A"/>
<letter_ref letter_id="A"/>
</site>
<right_flank>TGAAAGCTTC</right_flank>
</contributing_site>
<contributing_site sequence_id="sequence_773" position="1330" strand="plus" pvalue="1.97e-03" >
<left_flank>ATAAACTAAA</left_flank>
<site>
<letter_ref letter_id="C"/>
<letter_ref letter_id="C"/>
<letter_ref letter_id="A"/>
<letter_ref letter_id="A"/>
<letter_ref letter_id="C"/>
<letter_ref letter_id="A"/>
<letter_ref letter_id="A"/>
</site>
<right_flank>CTAGGATAAG</right_flank>
</contributing_site>
<contributing_site sequence_id="sequence_773" position="540" strand="plus" pvalue="1.97e-03" >
<left_flank>CTTTTTCTGC</left_flank>
<site>
<letter_ref letter_id="A"/>
<letter_ref letter_id="C"/>
<letter_ref letter_id="A"/>
<letter_ref letter_id="A"/>
<letter_ref letter_id="A"/>
<letter_ref letter_id="A"/>
<letter_ref letter_id="G"/>
</site>
<right_flank>AACCCCTCCT</right_flank>
</contributing_site>
<contributing_site sequence_id="sequence_772" position="1215" strand="plus" pvalue="1.97e-03" >
<left_flank>AGATTCTTTC</left_flank>
<site>
<letter_ref letter_id="G"/>
<letter_ref letter_id="C"/>
<letter_ref letter_id="A"/>
<letter_ref letter_id="A"/>
<letter_ref letter_id="A"/>
<letter_ref letter_id="A"/>
<letter_ref letter_id="C"/>
</site>
<right_flank>AATCCATCTT</right_flank>
</contributing_site>
<contributing_site sequence_id="sequence_771" position="727" strand="minus" pvalue="1.97e-03" >
<left_flank>CGTGCATCCA</left_flank>
<site>
<letter_ref letter_id="G"/>
<letter_ref letter_id="C"/>
<letter_ref letter_id="A"/>
<letter_ref letter_id="G"/>
<letter_ref letter_id="G"/>
<letter_ref letter_id="A"/>
<letter_ref letter_id="A"/>
</site>
<right_flank>TTGAACCCGC</right_flank>
</contributing_site>
<contributing_site sequence_id="sequence_770" position="495" strand="minus" pvalue="1.97e-03" >
<left_flank>AATTATTAAT</left_flank>
<site>
<letter_ref letter_id="G"/>
<letter_ref letter_id="C"/>
<letter_ref letter_id="A"/>
<letter_ref letter_id="A"/>
<letter_ref letter_id="A"/>
<letter_ref letter_id="A"/>
<letter_ref letter_id="C"/>
</site>
<right_flank>GATCAATTAA</right_flank>
</contributing_site>
<contributing_site sequence_id="sequence_769" position="1366" strand="plus" pvalue="1.97e-03" >
<left_flank>TTTTTTGGTA</left_flank>
<site>
<letter_ref letter_id="C"/>
<letter_ref letter_id="C"/>
<letter_ref letter_id="A"/>
<letter_ref letter_id="A"/>
<letter_ref letter_id="C"/>
<letter_ref letter_id="A"/>
<letter_ref letter_id="A"/>
</site>
<right_flank>TTAAGAAGCT</right_flank>
</contributing_site>
<contributing_site sequence_id="sequence_769" position="973" strand="plus" pvalue="1.97e-03" >
<left_flank>GTCATCGTTG</left_flank>
<site>
<letter_ref letter_id="G"/>
<letter_ref letter_id="C"/>
<letter_ref letter_id="A"/>
<letter_ref letter_id="G"/>
<letter_ref letter_id="G"/>
<letter_ref letter_id="A"/>
<letter_ref letter_id="A"/>
</site>
<right_flank>TCGATATATT</right_flank>
</contributing_site>
<contributing_site sequence_id="sequence_769" position="807" strand="plus" pvalue="1.97e-03" >
<left_flank>TTTTATCTAT</left_flank>
<site>
<letter_ref letter_id="G"/>
<letter_ref letter_id="C"/>
<letter_ref letter_id="A"/>
<letter_ref letter_id="A"/>
<letter_ref letter_id="A"/>
<letter_ref letter_id="A"/>
<letter_ref letter_id="C"/>
</site>
<right_flank>AAAAAATAAT</right_flank>
</contributing_site>
<contributing_site sequence_id="sequence_769" position="375" strand="minus" pvalue="1.97e-03" >
<left_flank>CGAGACTTGA</left_flank>
<site>
<letter_ref letter_id="G"/>
<letter_ref letter_id="C"/>
<letter_ref letter_id="A"/>
<letter_ref letter_id="A"/>
<letter_ref letter_id="A"/>
<letter_ref letter_id="A"/>
<letter_ref letter_id="C"/>
</site>
<right_flank>TCAGATTGGA</right_flank>
</contributing_site>
<contributing_site sequence_id="sequence_768" position="4171" strand="plus" pvalue="1.97e-03" >
<left_flank>TCCTAACCAT</left_flank>
<site>
<letter_ref letter_id="C"/>
<letter_ref letter_id="C"/>
<letter_ref letter_id="A"/>
<letter_ref letter_id="A"/>
<letter_ref letter_id="C"/>
<letter_ref letter_id="A"/>
<letter_ref letter_id="G"/>
</site>
<right_flank>CTATGCCATC</right_flank>
</contributing_site>
<contributing_site sequence_id="sequence_768" position="4120" strand="plus" pvalue="1.97e-03" >
<left_flank>CATACGACGT</left_flank>
<site>
<letter_ref letter_id="A"/>
<letter_ref letter_id="C"/>
<letter_ref letter_id="A"/>
<letter_ref letter_id="A"/>
<letter_ref letter_id="A"/>
<letter_ref letter_id="A"/>
<letter_ref letter_id="A"/>
</site>
<right_flank>GCTCGCGTCC</right_flank>
</contributing_site>
<contributing_site sequence_id="sequence_768" position="3621" strand="plus" pvalue="1.97e-03" >
<left_flank>GTCAAATCAA</left_flank>
<site>
<letter_ref letter_id="A"/>
<letter_ref letter_id="C"/>
<letter_ref letter_id="A"/>
<letter_ref letter_id="A"/>
<letter_ref letter_id="A"/>
<letter_ref letter_id="A"/>
<letter_ref letter_id="A"/>
</site>
<right_flank>AGAGAGGTGA</right_flank>
</contributing_site>
<contributing_site sequence_id="sequence_768" position="2749" strand="plus" pvalue="1.97e-03" >
<left_flank>AGATACCAAA</left_flank>
<site>
<letter_ref letter_id="A"/>
<letter_ref letter_id="C"/>
<letter_ref letter_id="A"/>
<letter_ref letter_id="A"/>
<letter_ref letter_id="A"/>
<letter_ref letter_id="A"/>
<letter_ref letter_id="A"/>
</site>
<right_flank>AATCCACGGT</right_flank>
</contributing_site>
<contributing_site sequence_id="sequence_768" position="2405" strand="plus" pvalue="1.97e-03" >
<left_flank>CTCAAGATAA</left_flank>
<site>
<letter_ref letter_id="A"/>
<letter_ref letter_id="C"/>
<letter_ref letter_id="A"/>
<letter_ref letter_id="A"/>
<letter_ref letter_id="A"/>
<letter_ref letter_id="A"/>
<letter_ref letter_id="G"/>
</site>
<right_flank>GCAAGGGTTC</right_flank>
</contributing_site>
<contributing_site sequence_id="sequence_768" position="1816" strand="plus" pvalue="1.97e-03" >
<left_flank>AAAAGTCATA</left_flank>
<site>
<letter_ref letter_id="G"/>
<letter_ref letter_id="C"/>
<letter_ref letter_id="A"/>
<letter_ref letter_id="A"/>
<letter_ref letter_id="A"/>
<letter_ref letter_id="A"/>
<letter_ref letter_id="C"/>
</site>
<right_flank>CGGTAGCGAC</right_flank>
</contributing_site>
<contributing_site sequence_id="sequence_767" position="793" strand="minus" pvalue="1.97e-03" >
<left_flank>GAGACGACGA</left_flank>
<site>
<letter_ref letter_id="A"/>
<letter_ref letter_id="C"/>
<letter_ref letter_id="A"/>
<letter_ref letter_id="A"/>
<letter_ref letter_id="A"/>
<letter_ref letter_id="A"/>
<letter_ref letter_id="A"/>
</site>
<right_flank>TGCGTTCATT</right_flank>
</contributing_site>
<contributing_site sequence_id="sequence_767" position="175" strand="plus" pvalue="1.97e-03" >
<left_flank>CTCAATTAAC</left_flank>
<site>
<letter_ref letter_id="A"/>
<letter_ref letter_id="C"/>
<letter_ref letter_id="A"/>
<letter_ref letter_id="A"/>
<letter_ref letter_id="A"/>
<letter_ref letter_id="A"/>
<letter_ref letter_id="G"/>
</site>
<right_flank>TTCAATTCCA</right_flank>
</contributing_site>
<contributing_site sequence_id="sequence_767" position="97" strand="plus" pvalue="1.97e-03" >
<left_flank>ATGAGAATGA</left_flank>
<site>
<letter_ref letter_id="G"/>
<letter_ref letter_id="A"/>
<letter_ref letter_id="A"/>
<letter_ref letter_id="G"/>
<letter_ref letter_id="C"/>
<letter_ref letter_id="A"/>
<letter_ref letter_id="A"/>
</site>
<right_flank>TTTCAAGCCC</right_flank>
</contributing_site>
<contributing_site sequence_id="sequence_766" position="328" strand="plus" pvalue="1.97e-03" >
<left_flank>TTCCACTTCG</left_flank>
<site>
<letter_ref letter_id="A"/>
<letter_ref letter_id="C"/>
<letter_ref letter_id="A"/>
<letter_ref letter_id="A"/>
<letter_ref letter_id="A"/>
<letter_ref letter_id="A"/>
<letter_ref letter_id="G"/>
</site>
<right_flank>GAAAGAGCAT</right_flank>
</contributing_site>
<contributing_site sequence_id="sequence_764" position="1034" strand="plus" pvalue="1.97e-03" >
<left_flank>GGGGGGGGGG</left_flank>
<site>
<letter_ref letter_id="G"/>
<letter_ref letter_id="C"/>
<letter_ref letter_id="A"/>
<letter_ref letter_id="G"/>
<letter_ref letter_id="G"/>
<letter_ref letter_id="A"/>
<letter_ref letter_id="G"/>
</site>
<right_flank>TAGGTAAAAC</right_flank>
</contributing_site>
<contributing_site sequence_id="sequence_764" position="259" strand="plus" pvalue="1.97e-03" >
<left_flank>CAGATGCTTC</left_flank>
<site>
<letter_ref letter_id="A"/>
<letter_ref letter_id="C"/>
<letter_ref letter_id="A"/>
<letter_ref letter_id="A"/>
<letter_ref letter_id="A"/>
<letter_ref letter_id="A"/>
<letter_ref letter_id="G"/>
</site>
<right_flank>GCGAAATTTA</right_flank>
</contributing_site>
<contributing_site sequence_id="sequence_763" position="257" strand="minus" pvalue="1.97e-03" >
<left_flank>AGTGCTGGAG</left_flank>
<site>
<letter_ref letter_id="A"/>
<letter_ref letter_id="C"/>
<letter_ref letter_id="A"/>
<letter_ref letter_id="A"/>
<letter_ref letter_id="A"/>
<letter_ref letter_id="A"/>
<letter_ref letter_id="G"/>
</site>
<right_flank>CGGGGACTTA</right_flank>
</contributing_site>
<contributing_site sequence_id="sequence_763" position="31" strand="plus" pvalue="1.97e-03" >
<left_flank>TGTTGTTTGG</left_flank>
<site>
<letter_ref letter_id="G"/>
<letter_ref letter_id="A"/>
<letter_ref letter_id="A"/>
<letter_ref letter_id="G"/>
<letter_ref letter_id="C"/>
<letter_ref letter_id="A"/>
<letter_ref letter_id="G"/>
</site>
<right_flank>CTATTCTTGG</right_flank>
</contributing_site>
<contributing_site sequence_id="sequence_762" position="393" strand="minus" pvalue="1.97e-03" >
<left_flank>AAAAAATTTT</left_flank>
<site>
<letter_ref letter_id="G"/>
<letter_ref letter_id="C"/>
<letter_ref letter_id="A"/>
<letter_ref letter_id="A"/>
<letter_ref letter_id="A"/>
<letter_ref letter_id="A"/>
<letter_ref letter_id="C"/>
</site>
<right_flank>AGGCACTGTA</right_flank>
</contributing_site>
<contributing_site sequence_id="sequence_761" position="162" strand="minus" pvalue="1.97e-03" >
<left_flank>GGGTCGTCGA</left_flank>
<site>
<letter_ref letter_id="G"/>
<letter_ref letter_id="A"/>
<letter_ref letter_id="A"/>
<letter_ref letter_id="G"/>
<letter_ref letter_id="C"/>
<letter_ref letter_id="A"/>
<letter_ref letter_id="G"/>
</site>
<right_flank>AGGGGGAAGG</right_flank>
</contributing_site>
<contributing_site sequence_id="sequence_760" position="371" strand="plus" pvalue="1.97e-03" >
<left_flank>CTAGTGTGAC</left_flank>
<site>
<letter_ref letter_id="G"/>
<letter_ref letter_id="A"/>
<letter_ref letter_id="A"/>
<letter_ref letter_id="G"/>
<letter_ref letter_id="C"/>
<letter_ref letter_id="A"/>
<letter_ref letter_id="G"/>
</site>
<right_flank>GATTCATTCG</right_flank>
</contributing_site>
<contributing_site sequence_id="sequence_760" position="88" strand="plus" pvalue="1.97e-03" >
<left_flank>AGAAGAAGGA</left_flank>
<site>
<letter_ref letter_id="G"/>
<letter_ref letter_id="A"/>
<letter_ref letter_id="A"/>
<letter_ref letter_id="G"/>
<letter_ref letter_id="C"/>
<letter_ref letter_id="A"/>
<letter_ref letter_id="G"/>
</site>
<right_flank>CCGCCGGAGA</right_flank>
</contributing_site>
<contributing_site sequence_id="sequence_760" position="16" strand="plus" pvalue="1.97e-03" >
<left_flank>CCCTCCTCGG</left_flank>
<site>
<letter_ref letter_id="G"/>
<letter_ref letter_id="A"/>
<letter_ref letter_id="A"/>
<letter_ref letter_id="G"/>
<letter_ref letter_id="C"/>
<letter_ref letter_id="A"/>
<letter_ref letter_id="G"/>
</site>
<right_flank>GTCAGGCAAC</right_flank>
</contributing_site>
<contributing_site sequence_id="sequence_759" position="15" strand="minus" pvalue="1.97e-03" >
<left_flank>AAAATAAATT</left_flank>
<site>
<letter_ref letter_id="G"/>
<letter_ref letter_id="C"/>
<letter_ref letter_id="A"/>
<letter_ref letter_id="G"/>
<letter_ref letter_id="G"/>
<letter_ref letter_id="A"/>
<letter_ref letter_id="A"/>
</site>
<right_flank>TAACAACAAT</right_flank>
</contributing_site>
<contributing_site sequence_id="sequence_758" position="379" strand="minus" pvalue="1.97e-03" >
<left_flank>TGTGATCCAA</left_flank>
<site>
<letter_ref letter_id="G"/>
<letter_ref letter_id="C"/>
<letter_ref letter_id="A"/>
<letter_ref letter_id="A"/>
<letter_ref letter_id="A"/>
<letter_ref letter_id="A"/>
<letter_ref letter_id="C"/>
</site>
<right_flank>TCAACAACCT</right_flank>
</contributing_site>
<contributing_site sequence_id="sequence_758" position="311" strand="plus" pvalue="1.97e-03" >
<left_flank>TGTGCGCACC</left_flank>
<site>
<letter_ref letter_id="A"/>
<letter_ref letter_id="C"/>
<letter_ref letter_id="A"/>
<letter_ref letter_id="A"/>
<letter_ref letter_id="A"/>
<letter_ref letter_id="A"/>
<letter_ref letter_id="G"/>
</site>
<right_flank>TTCTACTTGA</right_flank>
</contributing_site>
<contributing_site sequence_id="sequence_755" position="282" strand="minus" pvalue="1.97e-03" >
<left_flank>AATGCTTCGA</left_flank>
<site>
<letter_ref letter_id="A"/>
<letter_ref letter_id="C"/>
<letter_ref letter_id="A"/>
<letter_ref letter_id="A"/>
<letter_ref letter_id="A"/>
<letter_ref letter_id="A"/>
<letter_ref letter_id="A"/>
</site>
<right_flank>AAATGTATGG</right_flank>
</contributing_site>
<contributing_site sequence_id="sequence_753" position="276" strand="plus" pvalue="1.97e-03" >
<left_flank>TACGGTAAAA</left_flank>
<site>
<letter_ref letter_id="A"/>
<letter_ref letter_id="C"/>
<letter_ref letter_id="A"/>
<letter_ref letter_id="A"/>
<letter_ref letter_id="A"/>
<letter_ref letter_id="A"/>
<letter_ref letter_id="G"/>
</site>
<right_flank>AGCAACATGT</right_flank>
</contributing_site>
<contributing_site sequence_id="sequence_753" position="243" strand="plus" pvalue="1.97e-03" >
<left_flank>ACCGTTGATG</left_flank>
<site>
<letter_ref letter_id="C"/>
<letter_ref letter_id="C"/>
<letter_ref letter_id="A"/>
<letter_ref letter_id="A"/>
<letter_ref letter_id="C"/>
<letter_ref letter_id="A"/>
<letter_ref letter_id="A"/>
</site>
<right_flank>AATCTCGTAT</right_flank>
</contributing_site>
<contributing_site sequence_id="sequence_753" position="187" strand="minus" pvalue="1.97e-03" >
<left_flank>CATGAAAAAA</left_flank>
<site>
<letter_ref letter_id="A"/>
<letter_ref letter_id="C"/>
<letter_ref letter_id="A"/>
<letter_ref letter_id="A"/>
<letter_ref letter_id="A"/>
<letter_ref letter_id="A"/>
<letter_ref letter_id="G"/>
</site>
<right_flank>GACACCTCGT</right_flank>
</contributing_site>
<contributing_site sequence_id="sequence_752" position="223" strand="minus" pvalue="1.97e-03" >
<left_flank>CCATGACCCA</left_flank>
<site>
<letter_ref letter_id="C"/>
<letter_ref letter_id="C"/>
<letter_ref letter_id="A"/>
<letter_ref letter_id="A"/>
<letter_ref letter_id="C"/>
<letter_ref letter_id="A"/>
<letter_ref letter_id="A"/>
</site>
<right_flank>CTTTGGCACT</right_flank>
</contributing_site>
<contributing_site sequence_id="sequence_751" position="1618" strand="minus" pvalue="1.97e-03" >
<left_flank>AT</left_flank>
<site>
<letter_ref letter_id="A"/>
<letter_ref letter_id="C"/>
<letter_ref letter_id="A"/>
<letter_ref letter_id="A"/>
<letter_ref letter_id="A"/>
<letter_ref letter_id="A"/>
<letter_ref letter_id="G"/>
</site>
<right_flank>CAATGACTAT</right_flank>
</contributing_site>
<contributing_site sequence_id="sequence_751" position="318" strand="minus" pvalue="1.97e-03" >
<left_flank>TGCCAATCCA</left_flank>
<site>
<letter_ref letter_id="A"/>
<letter_ref letter_id="C"/>
<letter_ref letter_id="A"/>
<letter_ref letter_id="A"/>
<letter_ref letter_id="A"/>
<letter_ref letter_id="A"/>
<letter_ref letter_id="G"/>
</site>
<right_flank>TCCCTATTTT</right_flank>
</contributing_site>
<contributing_site sequence_id="sequence_750" position="39" strand="minus" pvalue="1.97e-03" >
<left_flank>CAGCCAACGC</left_flank>
<site>
<letter_ref letter_id="C"/>
<letter_ref letter_id="C"/>
<letter_ref letter_id="A"/>
<letter_ref letter_id="A"/>
<letter_ref letter_id="C"/>
<letter_ref letter_id="A"/>
<letter_ref letter_id="A"/>
</site>
<right_flank>CGCACCGCGC</right_flank>
</contributing_site>
<contributing_site sequence_id="sequence_749" position="273" strand="plus" pvalue="1.97e-03" >
<left_flank>AGAAGAAGGT</left_flank>
<site>
<letter_ref letter_id="G"/>
<letter_ref letter_id="C"/>
<letter_ref letter_id="A"/>
<letter_ref letter_id="G"/>
<letter_ref letter_id="G"/>
<letter_ref letter_id="A"/>
<letter_ref letter_id="G"/>
</site>
<right_flank>TACCTGCAGC</right_flank>
</contributing_site>
<contributing_site sequence_id="sequence_748" position="646" strand="minus" pvalue="1.97e-03" >
<left_flank>CATATGGTAC</left_flank>
<site>
<letter_ref letter_id="C"/>
<letter_ref letter_id="C"/>
<letter_ref letter_id="A"/>
<letter_ref letter_id="A"/>
<letter_ref letter_id="C"/>
<letter_ref letter_id="A"/>
<letter_ref letter_id="A"/>
</site>
<right_flank>ATAAGGATAG</right_flank>
</contributing_site>
<contributing_site sequence_id="sequence_747" position="560" strand="minus" pvalue="1.97e-03" >
<left_flank>CCTATAGCCT</left_flank>
<site>
<letter_ref letter_id="C"/>
<letter_ref letter_id="C"/>
<letter_ref letter_id="A"/>
<letter_ref letter_id="A"/>
<letter_ref letter_id="C"/>
<letter_ref letter_id="A"/>
<letter_ref letter_id="G"/>
</site>
<right_flank>AGTACCCATA</right_flank>
</contributing_site>
<contributing_site sequence_id="sequence_747" position="357" strand="plus" pvalue="1.97e-03" >
<left_flank>AGGCCTATCT</left_flank>
<site>
<letter_ref letter_id="C"/>
<letter_ref letter_id="C"/>
<letter_ref letter_id="A"/>
<letter_ref letter_id="A"/>
<letter_ref letter_id="C"/>
<letter_ref letter_id="A"/>
<letter_ref letter_id="A"/>
</site>
<right_flank>TCGTCACCCA</right_flank>
</contributing_site>
<contributing_site sequence_id="sequence_747" position="6" strand="minus" pvalue="1.97e-03" >
<left_flank>ATAGACGAAA</left_flank>
<site>
<letter_ref letter_id="A"/>
<letter_ref letter_id="C"/>
<letter_ref letter_id="A"/>
<letter_ref letter_id="A"/>
<letter_ref letter_id="A"/>
<letter_ref letter_id="A"/>
<letter_ref letter_id="A"/>
</site>
<right_flank>CTAATT</right_flank>
</contributing_site>
<contributing_site sequence_id="sequence_746" position="374" strand="minus" pvalue="1.97e-03" >
<left_flank>GCACAGCACC</left_flank>
<site>
<letter_ref letter_id="G"/>
<letter_ref letter_id="A"/>
<letter_ref letter_id="A"/>
<letter_ref letter_id="G"/>
<letter_ref letter_id="C"/>
<letter_ref letter_id="A"/>
<letter_ref letter_id="G"/>
</site>
<right_flank>TCCCAGCGAA</right_flank>
</contributing_site>
<contributing_site sequence_id="sequence_746" position="116" strand="minus" pvalue="1.97e-03" >
<left_flank>GCGGTGGTGG</left_flank>
<site>
<letter_ref letter_id="G"/>
<letter_ref letter_id="A"/>
<letter_ref letter_id="A"/>
<letter_ref letter_id="G"/>
<letter_ref letter_id="C"/>
<letter_ref letter_id="A"/>
<letter_ref letter_id="G"/>
</site>
<right_flank>CGGAAAGGCC</right_flank>
</contributing_site>
<contributing_site sequence_id="sequence_745" position="289" strand="plus" pvalue="1.97e-03" >
<left_flank>CCGCCTTGGA</left_flank>
<site>
<letter_ref letter_id="C"/>
<letter_ref letter_id="C"/>
<letter_ref letter_id="A"/>
<letter_ref letter_id="A"/>
<letter_ref letter_id="C"/>
<letter_ref letter_id="A"/>
<letter_ref letter_id="G"/>
</site>
<right_flank>CAATGTCTAG</right_flank>
</contributing_site>
<contributing_site sequence_id="sequence_745" position="152" strand="minus" pvalue="1.97e-03" >
<left_flank>GTGGAGGGCG</left_flank>
<site>
<letter_ref letter_id="C"/>
<letter_ref letter_id="C"/>
<letter_ref letter_id="A"/>
<letter_ref letter_id="A"/>
<letter_ref letter_id="C"/>
<letter_ref letter_id="A"/>
<letter_ref letter_id="G"/>
</site>
<right_flank>CATTAGTCCT</right_flank>
</contributing_site>
<contributing_site sequence_id="sequence_745" position="53" strand="plus" pvalue="1.97e-03" >
<left_flank>CGCGATAATT</left_flank>
<site>
<letter_ref letter_id="G"/>
<letter_ref letter_id="A"/>
<letter_ref letter_id="A"/>
<letter_ref letter_id="G"/>
<letter_ref letter_id="C"/>
<letter_ref letter_id="A"/>
<letter_ref letter_id="G"/>
</site>
<right_flank>TGGCTTCGGT</right_flank>
</contributing_site>
<contributing_site sequence_id="sequence_744" position="173" strand="plus" pvalue="1.97e-03" >
<left_flank>GGTTGCGGCC</left_flank>
<site>
<letter_ref letter_id="G"/>
<letter_ref letter_id="C"/>
<letter_ref letter_id="A"/>
<letter_ref letter_id="G"/>
<letter_ref letter_id="G"/>
<letter_ref letter_id="A"/>
<letter_ref letter_id="G"/>
</site>
<right_flank>GGGGTGGCCG</right_flank>
</contributing_site>
<contributing_site sequence_id="sequence_742" position="190" strand="minus" pvalue="1.97e-03" >
<left_flank>TCCAACTTGA</left_flank>
<site>
<letter_ref letter_id="C"/>
<letter_ref letter_id="C"/>
<letter_ref letter_id="A"/>
<letter_ref letter_id="A"/>
<letter_ref letter_id="C"/>
<letter_ref letter_id="A"/>
<letter_ref letter_id="G"/>
</site>
<right_flank>ATACTTTTGT</right_flank>
</contributing_site>
<contributing_site sequence_id="sequence_742" position="180" strand="plus" pvalue="1.97e-03" >
<left_flank>AACGCGCTAA</left_flank>
<site>
<letter_ref letter_id="A"/>
<letter_ref letter_id="C"/>
<letter_ref letter_id="A"/>
<letter_ref letter_id="A"/>
<letter_ref letter_id="A"/>
<letter_ref letter_id="A"/>
<letter_ref letter_id="G"/>
</site>
<right_flank>TATCTGTTGG</right_flank>
</contributing_site>
<contributing_site sequence_id="sequence_741" position="313" strand="minus" pvalue="1.97e-03" >
<left_flank>GGCTCCCCGG</left_flank>
<site>
<letter_ref letter_id="A"/>
<letter_ref letter_id="C"/>
<letter_ref letter_id="A"/>
<letter_ref letter_id="A"/>
<letter_ref letter_id="A"/>
<letter_ref letter_id="A"/>
<letter_ref letter_id="G"/>
</site>
<right_flank>CGGCAGCGAT</right_flank>
</contributing_site>
<contributing_site sequence_id="sequence_740" position="286" strand="plus" pvalue="1.97e-03" >
<left_flank>TCTGATCTTA</left_flank>
<site>
<letter_ref letter_id="A"/>
<letter_ref letter_id="C"/>
<letter_ref letter_id="A"/>
<letter_ref letter_id="A"/>
<letter_ref letter_id="A"/>
<letter_ref letter_id="A"/>
<letter_ref letter_id="G"/>
</site>
<right_flank>AAAACTCCAC</right_flank>
</contributing_site>
<contributing_site sequence_id="sequence_739" position="194" strand="plus" pvalue="1.97e-03" >
<left_flank>GAAGAAAGAC</left_flank>
<site>
<letter_ref letter_id="A"/>
<letter_ref letter_id="C"/>
<letter_ref letter_id="A"/>
<letter_ref letter_id="A"/>
<letter_ref letter_id="A"/>
<letter_ref letter_id="A"/>
<letter_ref letter_id="A"/>
</site>
<right_flank>TGCTAGATGC</right_flank>
</contributing_site>
<contributing_site sequence_id="sequence_739" position="40" strand="plus" pvalue="1.97e-03" >
<left_flank>GAGCAAAAAA</left_flank>
<site>
<letter_ref letter_id="A"/>
<letter_ref letter_id="C"/>
<letter_ref letter_id="A"/>
<letter_ref letter_id="A"/>
<letter_ref letter_id="A"/>
<letter_ref letter_id="A"/>
<letter_ref letter_id="A"/>
</site>
<right_flank>TATTGGCACT</right_flank>
</contributing_site>
<contributing_site sequence_id="sequence_738" position="375" strand="plus" pvalue="1.97e-03" >
<left_flank>GCCGAGTCCG</left_flank>
<site>
<letter_ref letter_id="C"/>
<letter_ref letter_id="C"/>
<letter_ref letter_id="A"/>
<letter_ref letter_id="A"/>
<letter_ref letter_id="C"/>
<letter_ref letter_id="A"/>
<letter_ref letter_id="A"/>
</site>
<right_flank>GATCCCTGAT</right_flank>
</contributing_site>
<contributing_site sequence_id="sequence_738" position="149" strand="plus" pvalue="1.97e-03" >
<left_flank>GACGCGTGAC</left_flank>
<site>
<letter_ref letter_id="A"/>
<letter_ref letter_id="C"/>
<letter_ref letter_id="A"/>
<letter_ref letter_id="A"/>
<letter_ref letter_id="A"/>
<letter_ref letter_id="A"/>
<letter_ref letter_id="A"/>
</site>
<right_flank>GTTAGTAACT</right_flank>
</contributing_site>
<contributing_site sequence_id="sequence_737" position="79" strand="minus" pvalue="1.97e-03" >
<left_flank>AATGGGTAAA</left_flank>
<site>
<letter_ref letter_id="A"/>
<letter_ref letter_id="C"/>
<letter_ref letter_id="A"/>
<letter_ref letter_id="A"/>
<letter_ref letter_id="A"/>
<letter_ref letter_id="A"/>
<letter_ref letter_id="G"/>
</site>
<right_flank>TGGGGCAAAA</right_flank>
</contributing_site>
<contributing_site sequence_id="sequence_733" position="392" strand="plus" pvalue="1.97e-03" >
<left_flank>GATTCAGAGT</left_flank>
<site>
<letter_ref letter_id="A"/>
<letter_ref letter_id="C"/>
<letter_ref letter_id="A"/>
<letter_ref letter_id="A"/>
<letter_ref letter_id="A"/>
<letter_ref letter_id="A"/>
<letter_ref letter_id="A"/>
</site>
<right_flank>TAGCAT</right_flank>
</contributing_site>
<contributing_site sequence_id="sequence_733" position="314" strand="plus" pvalue="1.97e-03" >
<left_flank>GGTCTTCCAA</left_flank>
<site>
<letter_ref letter_id="G"/>
<letter_ref letter_id="C"/>
<letter_ref letter_id="A"/>
<letter_ref letter_id="G"/>
<letter_ref letter_id="G"/>
<letter_ref letter_id="A"/>
<letter_ref letter_id="G"/>
</site>
<right_flank>CTAGTGGAGG</right_flank>
</contributing_site>
<contributing_site sequence_id="sequence_732" position="99" strand="plus" pvalue="1.97e-03" >
<left_flank>TTTTCTTCAA</left_flank>
<site>
<letter_ref letter_id="A"/>
<letter_ref letter_id="C"/>
<letter_ref letter_id="A"/>
<letter_ref letter_id="A"/>
<letter_ref letter_id="A"/>
<letter_ref letter_id="A"/>
<letter_ref letter_id="A"/>
</site>
<right_flank>TTCTGCACTC</right_flank>
</contributing_site>
<contributing_site sequence_id="sequence_731" position="329" strand="plus" pvalue="1.97e-03" >
<left_flank>GCAGTAACGA</left_flank>
<site>
<letter_ref letter_id="A"/>
<letter_ref letter_id="C"/>
<letter_ref letter_id="A"/>
<letter_ref letter_id="A"/>
<letter_ref letter_id="A"/>
<letter_ref letter_id="A"/>
<letter_ref letter_id="A"/>
</site>
<right_flank>CACAGCAAGA</right_flank>
</contributing_site>
<contributing_site sequence_id="sequence_731" position="279" strand="minus" pvalue="1.97e-03" >
<left_flank>CGTCTTCTTC</left_flank>
<site>
<letter_ref letter_id="C"/>
<letter_ref letter_id="C"/>
<letter_ref letter_id="A"/>
<letter_ref letter_id="A"/>
<letter_ref letter_id="C"/>
<letter_ref letter_id="A"/>
<letter_ref letter_id="A"/>
</site>
<right_flank>GCCGCTCACT</right_flank>
</contributing_site>
<contributing_site sequence_id="sequence_731" position="264" strand="plus" pvalue="1.97e-03" >
<left_flank>GAGTGTGCTT</left_flank>
<site>
<letter_ref letter_id="C"/>
<letter_ref letter_id="C"/>
<letter_ref letter_id="A"/>
<letter_ref letter_id="A"/>
<letter_ref letter_id="C"/>
<letter_ref letter_id="A"/>
<letter_ref letter_id="G"/>
</site>
<right_flank>TGAGCGGCTT</right_flank>
</contributing_site>
<contributing_site sequence_id="sequence_730" position="251" strand="minus" pvalue="1.97e-03" >
<left_flank>AAAAAAAAC</left_flank>
<site>
<letter_ref letter_id="A"/>
<letter_ref letter_id="C"/>
<letter_ref letter_id="A"/>
<letter_ref letter_id="A"/>
<letter_ref letter_id="A"/>
<letter_ref letter_id="A"/>
<letter_ref letter_id="A"/>
</site>
<right_flank>AGTGGCTTCG</right_flank>
</contributing_site>
<contributing_site sequence_id="sequence_730" position="118" strand="minus" pvalue="1.97e-03" >
<left_flank>ACTCCGTCTT</left_flank>
<site>
<letter_ref letter_id="C"/>
<letter_ref letter_id="C"/>
<letter_ref letter_id="A"/>
<letter_ref letter_id="A"/>
<letter_ref letter_id="C"/>
<letter_ref letter_id="A"/>
<letter_ref letter_id="A"/>
</site>
<right_flank>AGCCTCAGCA</right_flank>
</contributing_site>
<contributing_site sequence_id="sequence_729" position="248" strand="minus" pvalue="1.97e-03" >
<left_flank>TGGCAGGACC</left_flank>
<site>
<letter_ref letter_id="G"/>
<letter_ref letter_id="C"/>
<letter_ref letter_id="A"/>
<letter_ref letter_id="G"/>
<letter_ref letter_id="G"/>
<letter_ref letter_id="A"/>
<letter_ref letter_id="A"/>
</site>
<right_flank>AGGCACTGAG</right_flank>
</contributing_site>
<contributing_site sequence_id="sequence_729" position="64" strand="minus" pvalue="1.97e-03" >
<left_flank>AATACTGTCA</left_flank>
<site>
<letter_ref letter_id="G"/>
<letter_ref letter_id="C"/>
<letter_ref letter_id="A"/>
<letter_ref letter_id="A"/>
<letter_ref letter_id="A"/>
<letter_ref letter_id="A"/>
<letter_ref letter_id="C"/>
</site>
<right_flank>TGAGATTCTC</right_flank>
</contributing_site>
<contributing_site sequence_id="sequence_725" position="248" strand="minus" pvalue="1.97e-03" >
<left_flank>GACTGATGGC</left_flank>
<site>
<letter_ref letter_id="G"/>
<letter_ref letter_id="A"/>
<letter_ref letter_id="A"/>
<letter_ref letter_id="G"/>
<letter_ref letter_id="C"/>
<letter_ref letter_id="A"/>
<letter_ref letter_id="A"/>
</site>
<right_flank>GCCATGGCCG</right_flank>
</contributing_site>
<contributing_site sequence_id="sequence_723" position="214" strand="plus" pvalue="1.97e-03" >
<left_flank>ATAAATAATT</left_flank>
<site>
<letter_ref letter_id="A"/>
<letter_ref letter_id="C"/>
<letter_ref letter_id="A"/>
<letter_ref letter_id="A"/>
<letter_ref letter_id="A"/>
<letter_ref letter_id="A"/>
<letter_ref letter_id="A"/>
</site>
<right_flank>TTGTGGCAAA</right_flank>
</contributing_site>
<contributing_site sequence_id="sequence_721" position="52" strand="plus" pvalue="1.97e-03" >
<left_flank>GGCAGCAATA</left_flank>
<site>
<letter_ref letter_id="G"/>
<letter_ref letter_id="C"/>
<letter_ref letter_id="A"/>
<letter_ref letter_id="G"/>
<letter_ref letter_id="G"/>
<letter_ref letter_id="A"/>
<letter_ref letter_id="G"/>
</site>
<right_flank>CTATGGCAGA</right_flank>
</contributing_site>
<contributing_site sequence_id="sequence_720" position="564" strand="plus" pvalue="1.97e-03" >
<left_flank>ATATACAAGA</left_flank>
<site>
<letter_ref letter_id="G"/>
<letter_ref letter_id="A"/>
<letter_ref letter_id="A"/>
<letter_ref letter_id="G"/>
<letter_ref letter_id="C"/>
<letter_ref letter_id="A"/>
<letter_ref letter_id="A"/>
</site>
<right_flank>GCTGAATCTC</right_flank>
</contributing_site>
<contributing_site sequence_id="sequence_720" position="383" strand="plus" pvalue="1.97e-03" >
<left_flank>AAATCTATCC</left_flank>
<site>
<letter_ref letter_id="A"/>
<letter_ref letter_id="C"/>
<letter_ref letter_id="A"/>
<letter_ref letter_id="A"/>
<letter_ref letter_id="A"/>
<letter_ref letter_id="A"/>
<letter_ref letter_id="A"/>
</site>
<right_flank>TAATACAACT</right_flank>
</contributing_site>
<contributing_site sequence_id="sequence_716" position="210" strand="plus" pvalue="1.97e-03" >
<left_flank>GGGCAAAGCT</left_flank>
<site>
<letter_ref letter_id="G"/>
<letter_ref letter_id="A"/>
<letter_ref letter_id="A"/>
<letter_ref letter_id="G"/>
<letter_ref letter_id="C"/>
<letter_ref letter_id="A"/>
<letter_ref letter_id="A"/>
</site>
<right_flank>ACTAGAGAGT</right_flank>
</contributing_site>
<contributing_site sequence_id="sequence_716" position="155" strand="minus" pvalue="1.97e-03" >
<left_flank>TTACGGGTCA</left_flank>
<site>
<letter_ref letter_id="G"/>
<letter_ref letter_id="A"/>
<letter_ref letter_id="A"/>
<letter_ref letter_id="G"/>
<letter_ref letter_id="C"/>
<letter_ref letter_id="A"/>
<letter_ref letter_id="G"/>
</site>
<right_flank>CTAAAACCGG</right_flank>
</contributing_site>
<contributing_site sequence_id="sequence_715" position="155" strand="plus" pvalue="1.97e-03" >
<left_flank>CCACAACCAA</left_flank>
<site>
<letter_ref letter_id="A"/>
<letter_ref letter_id="C"/>
<letter_ref letter_id="A"/>
<letter_ref letter_id="A"/>
<letter_ref letter_id="A"/>
<letter_ref letter_id="A"/>
<letter_ref letter_id="G"/>
</site>
<right_flank>TGGTACAATG</right_flank>
</contributing_site>
<contributing_site sequence_id="sequence_715" position="63" strand="plus" pvalue="1.97e-03" >
<left_flank>ATAGACGAAA</left_flank>
<site>
<letter_ref letter_id="A"/>
<letter_ref letter_id="C"/>
<letter_ref letter_id="A"/>
<letter_ref letter_id="A"/>
<letter_ref letter_id="A"/>
<letter_ref letter_id="A"/>
<letter_ref letter_id="A"/>
</site>
<right_flank>CTAATTGCAC</right_flank>
</contributing_site>
<contributing_site sequence_id="sequence_713" position="208" strand="plus" pvalue="1.97e-03" >
<left_flank>TTAAATAAAG</left_flank>
<site>
<letter_ref letter_id="A"/>
<letter_ref letter_id="C"/>
<letter_ref letter_id="A"/>
<letter_ref letter_id="A"/>
<letter_ref letter_id="A"/>
<letter_ref letter_id="A"/>
<letter_ref letter_id="A"/>
</site>
<right_flank>TAAAAACTAA</right_flank>
</contributing_site>
<contributing_site sequence_id="sequence_712" position="128" strand="plus" pvalue="1.97e-03" >
<left_flank>GCCGGCGACA</left_flank>
<site>
<letter_ref letter_id="G"/>
<letter_ref letter_id="C"/>
<letter_ref letter_id="A"/>
<letter_ref letter_id="G"/>
<letter_ref letter_id="G"/>
<letter_ref letter_id="A"/>
<letter_ref letter_id="A"/>
</site>
<right_flank>GGTGACGAGA</right_flank>
</contributing_site>
<contributing_site sequence_id="sequence_711" position="189" strand="minus" pvalue="1.97e-03" >
<left_flank>ATAGACGAAA</left_flank>
<site>
<letter_ref letter_id="A"/>
<letter_ref letter_id="C"/>
<letter_ref letter_id="A"/>
<letter_ref letter_id="A"/>
<letter_ref letter_id="A"/>
<letter_ref letter_id="A"/>
<letter_ref letter_id="A"/>
</site>
<right_flank>CTAATTATAC</right_flank>
</contributing_site>
<contributing_site sequence_id="sequence_707" position="17" strand="minus" pvalue="1.97e-03" >
<left_flank>CATGCCAGTT</left_flank>
<site>
<letter_ref letter_id="C"/>
<letter_ref letter_id="C"/>
<letter_ref letter_id="A"/>
<letter_ref letter_id="A"/>
<letter_ref letter_id="C"/>
<letter_ref letter_id="A"/>
<letter_ref letter_id="A"/>
</site>
<right_flank>CAGTTGCGCT</right_flank>
</contributing_site>
<contributing_site sequence_id="sequence_706" position="263" strand="plus" pvalue="1.97e-03" >
<left_flank>TGTGTCAAAA</left_flank>
<site>
<letter_ref letter_id="A"/>
<letter_ref letter_id="C"/>
<letter_ref letter_id="A"/>
<letter_ref letter_id="A"/>
<letter_ref letter_id="A"/>
<letter_ref letter_id="A"/>
<letter_ref letter_id="A"/>
</site>
<right_flank>CTAAAAACCC</right_flank>
</contributing_site>
<contributing_site sequence_id="sequence_706" position="218" strand="minus" pvalue="1.97e-03" >
<left_flank>AGATTATGAC</left_flank>
<site>
<letter_ref letter_id="A"/>
<letter_ref letter_id="C"/>
<letter_ref letter_id="A"/>
<letter_ref letter_id="A"/>
<letter_ref letter_id="A"/>
<letter_ref letter_id="A"/>
<letter_ref letter_id="A"/>
</site>
<right_flank>GTTGATTAGA</right_flank>
</contributing_site>
<contributing_site sequence_id="sequence_706" position="103" strand="minus" pvalue="1.97e-03" >
<left_flank>TGCTCCATCC</left_flank>
<site>
<letter_ref letter_id="A"/>
<letter_ref letter_id="C"/>
<letter_ref letter_id="A"/>
<letter_ref letter_id="A"/>
<letter_ref letter_id="A"/>
<letter_ref letter_id="A"/>
<letter_ref letter_id="G"/>
</site>
<right_flank>AATGCAAGAA</right_flank>
</contributing_site>
<contributing_site sequence_id="sequence_703" position="240" strand="minus" pvalue="1.97e-03" >
<left_flank>TCAAATAAAA</left_flank>
<site>
<letter_ref letter_id="A"/>
<letter_ref letter_id="C"/>
<letter_ref letter_id="A"/>
<letter_ref letter_id="A"/>
<letter_ref letter_id="A"/>
<letter_ref letter_id="A"/>
<letter_ref letter_id="A"/>
</site>
<right_flank>TGCTACAATA</right_flank>
</contributing_site>
<contributing_site sequence_id="sequence_701" position="38" strand="plus" pvalue="1.97e-03" >
<left_flank>CTATGATTTG</left_flank>
<site>
<letter_ref letter_id="A"/>
<letter_ref letter_id="C"/>
<letter_ref letter_id="A"/>
<letter_ref letter_id="A"/>
<letter_ref letter_id="A"/>
<letter_ref letter_id="A"/>
<letter_ref letter_id="A"/>
</site>
<right_flank>AAGTGCTACA</right_flank>
</contributing_site>
<contributing_site sequence_id="sequence_700" position="259" strand="plus" pvalue="1.97e-03" >
<left_flank>GTAGGTCCGT</left_flank>
<site>
<letter_ref letter_id="A"/>
<letter_ref letter_id="C"/>
<letter_ref letter_id="A"/>
<letter_ref letter_id="A"/>
<letter_ref letter_id="A"/>
<letter_ref letter_id="A"/>
<letter_ref letter_id="A"/>
</site>
<right_flank>AAAATCAACA</right_flank>
</contributing_site>
<contributing_site sequence_id="sequence_700" position="184" strand="plus" pvalue="1.97e-03" >
<left_flank>CTAAATAAAA</left_flank>
<site>
<letter_ref letter_id="A"/>
<letter_ref letter_id="C"/>
<letter_ref letter_id="A"/>
<letter_ref letter_id="A"/>
<letter_ref letter_id="A"/>
<letter_ref letter_id="A"/>
<letter_ref letter_id="G"/>
</site>
<right_flank>TGCTATAATA</right_flank>
</contributing_site>
<contributing_site sequence_id="sequence_700" position="92" strand="plus" pvalue="1.97e-03" >
<left_flank>ATAGACGAAA</left_flank>
<site>
<letter_ref letter_id="A"/>
<letter_ref letter_id="C"/>
<letter_ref letter_id="A"/>
<letter_ref letter_id="A"/>
<letter_ref letter_id="A"/>
<letter_ref letter_id="A"/>
<letter_ref letter_id="A"/>
</site>
<right_flank>CTAATTGCAC</right_flank>
</contributing_site>
<contributing_site sequence_id="sequence_699" position="126" strand="plus" pvalue="1.97e-03" >
<left_flank>TTAAATATAG</left_flank>
<site>
<letter_ref letter_id="A"/>
<letter_ref letter_id="C"/>
<letter_ref letter_id="A"/>
<letter_ref letter_id="A"/>
<letter_ref letter_id="A"/>
<letter_ref letter_id="A"/>
<letter_ref letter_id="A"/>
</site>
<right_flank>TAAAAACTAA</right_flank>
</contributing_site>
<contributing_site sequence_id="sequence_693" position="172" strand="plus" pvalue="1.97e-03" >
<left_flank>ACACTAGTGA</left_flank>
<site>
<letter_ref letter_id="G"/>
<letter_ref letter_id="C"/>
<letter_ref letter_id="A"/>
<letter_ref letter_id="G"/>
<letter_ref letter_id="G"/>
<letter_ref letter_id="A"/>
<letter_ref letter_id="G"/>
</site>
<right_flank>AGCGGGAGGG</right_flank>
</contributing_site>
<contributing_site sequence_id="sequence_693" position="56" strand="minus" pvalue="1.97e-03" >
<left_flank>TGGGAAGGAA</left_flank>
<site>
<letter_ref letter_id="G"/>
<letter_ref letter_id="C"/>
<letter_ref letter_id="A"/>
<letter_ref letter_id="A"/>
<letter_ref letter_id="A"/>
<letter_ref letter_id="A"/>
<letter_ref letter_id="C"/>
</site>
<right_flank>TTGGTCTATG</right_flank>
</contributing_site>
<contributing_site sequence_id="sequence_691" position="218" strand="plus" pvalue="1.97e-03" >
<left_flank>ATAAATAAAA</left_flank>
<site>
<letter_ref letter_id="A"/>
<letter_ref letter_id="C"/>
<letter_ref letter_id="A"/>
<letter_ref letter_id="A"/>
<letter_ref letter_id="A"/>
<letter_ref letter_id="A"/>
<letter_ref letter_id="A"/>
</site>
<right_flank>CTAATTATAC</right_flank>
</contributing_site>
<contributing_site sequence_id="sequence_690" position="247" strand="minus" pvalue="1.97e-03" >
<left_flank>CAGA</left_flank>
<site>
<letter_ref letter_id="C"/>
<letter_ref letter_id="C"/>
<letter_ref letter_id="A"/>
<letter_ref letter_id="A"/>
<letter_ref letter_id="C"/>
<letter_ref letter_id="A"/>
<letter_ref letter_id="G"/>
</site>
<right_flank>GAGGGGGCAT</right_flank>
</contributing_site>
<contributing_site sequence_id="sequence_690" position="5" strand="minus" pvalue="1.97e-03" >
<left_flank>AGTTCGTGCT</left_flank>
<site>
<letter_ref letter_id="G"/>
<letter_ref letter_id="A"/>
<letter_ref letter_id="A"/>
<letter_ref letter_id="G"/>
<letter_ref letter_id="C"/>
<letter_ref letter_id="A"/>
<letter_ref letter_id="A"/>
</site>
<right_flank>CACCG</right_flank>
</contributing_site>
<contributing_site sequence_id="sequence_689" position="102" strand="plus" pvalue="1.97e-03" >
<left_flank>CAGCGCTCTA</left_flank>
<site>
<letter_ref letter_id="A"/>
<letter_ref letter_id="C"/>
<letter_ref letter_id="A"/>
<letter_ref letter_id="A"/>
<letter_ref letter_id="A"/>
<letter_ref letter_id="A"/>
<letter_ref letter_id="A"/>
</site>
<right_flank>TACTTGTATG</right_flank>
</contributing_site>
<contributing_site sequence_id="sequence_687" position="237" strand="minus" pvalue="1.97e-03" >
<left_flank>ATGTAG</left_flank>
<site>
<letter_ref letter_id="A"/>
<letter_ref letter_id="C"/>
<letter_ref letter_id="A"/>
<letter_ref letter_id="A"/>
<letter_ref letter_id="A"/>
<letter_ref letter_id="A"/>
<letter_ref letter_id="A"/>
</site>
<right_flank>TAAAAACTAA</right_flank>
</contributing_site>
<contributing_site sequence_id="sequence_687" position="139" strand="minus" pvalue="1.97e-03" >
<left_flank>TCAAATAAAA</left_flank>
<site>
<letter_ref letter_id="A"/>
<letter_ref letter_id="C"/>
<letter_ref letter_id="A"/>
<letter_ref letter_id="A"/>
<letter_ref letter_id="A"/>
<letter_ref letter_id="A"/>
<letter_ref letter_id="A"/>
</site>
<right_flank>TACTACAGTG</right_flank>
</contributing_site>
<contributing_site sequence_id="sequence_684" position="33" strand="minus" pvalue="1.97e-03" >
<left_flank>ATAAACGAAA</left_flank>
<site>
<letter_ref letter_id="A"/>
<letter_ref letter_id="C"/>
<letter_ref letter_id="A"/>
<letter_ref letter_id="A"/>
<letter_ref letter_id="A"/>
<letter_ref letter_id="A"/>
<letter_ref letter_id="A"/>
</site>
<right_flank>CTAATTATAC</right_flank>
</contributing_site>
<contributing_site sequence_id="sequence_682" position="250" strand="minus" pvalue="1.97e-03" >
<left_flank>TGCACAGATA</left_flank>
<site>
<letter_ref letter_id="A"/>
<letter_ref letter_id="C"/>
<letter_ref letter_id="A"/>
<letter_ref letter_id="A"/>
<letter_ref letter_id="A"/>
<letter_ref letter_id="A"/>
<letter_ref letter_id="G"/>
</site>
<right_flank>TATTGAATAA</right_flank>
</contributing_site>
<contributing_site sequence_id="sequence_680" position="247" strand="plus" pvalue="1.97e-03" >
<left_flank>TCCCTCCGTA</left_flank>
<site>
<letter_ref letter_id="C"/>
<letter_ref letter_id="C"/>
<letter_ref letter_id="A"/>
<letter_ref letter_id="A"/>
<letter_ref letter_id="C"/>
<letter_ref letter_id="A"/>
<letter_ref letter_id="A"/>
</site>
<right_flank>GGGGTAGTAC</right_flank>
</contributing_site>
<contributing_site sequence_id="sequence_679" position="68" strand="plus" pvalue="1.97e-03" >
<left_flank>TTAAATATAA</left_flank>
<site>
<letter_ref letter_id="A"/>
<letter_ref letter_id="C"/>
<letter_ref letter_id="A"/>
<letter_ref letter_id="A"/>
<letter_ref letter_id="A"/>
<letter_ref letter_id="A"/>
<letter_ref letter_id="A"/>
</site>
<right_flank>TAAAAACTAA</right_flank>
</contributing_site>
<contributing_site sequence_id="sequence_677" position="239" strand="plus" pvalue="1.97e-03" >
<left_flank>GCAGTTTGCG</left_flank>
<site>
<letter_ref letter_id="G"/>
<letter_ref letter_id="C"/>
<letter_ref letter_id="A"/>
<letter_ref letter_id="G"/>
<letter_ref letter_id="G"/>
<letter_ref letter_id="A"/>
<letter_ref letter_id="G"/>
</site>
<right_flank>CCATGCGGAA</right_flank>
</contributing_site>
<contributing_site sequence_id="sequence_673" position="214" strand="plus" pvalue="1.97e-03" >
<left_flank>TAAATTCTAA</left_flank>
<site>
<letter_ref letter_id="A"/>
<letter_ref letter_id="C"/>
<letter_ref letter_id="A"/>
<letter_ref letter_id="A"/>
<letter_ref letter_id="A"/>
<letter_ref letter_id="A"/>
<letter_ref letter_id="G"/>
</site>
<right_flank>TAGAAGTTCA</right_flank>
</contributing_site>
<contributing_site sequence_id="sequence_671" position="13" strand="plus" pvalue="1.97e-03" >
<left_flank>GACCAAAAGT</left_flank>
<site>
<letter_ref letter_id="A"/>
<letter_ref letter_id="C"/>
<letter_ref letter_id="A"/>
<letter_ref letter_id="A"/>
<letter_ref letter_id="A"/>
<letter_ref letter_id="A"/>
<letter_ref letter_id="A"/>
</site>
<right_flank>TTTAAAAAAA</right_flank>
</contributing_site>
<contributing_site sequence_id="sequence_670" position="312" strand="plus" pvalue="1.97e-03" >
<left_flank>CCTATAGCCT</left_flank>
<site>
<letter_ref letter_id="C"/>
<letter_ref letter_id="C"/>
<letter_ref letter_id="A"/>
<letter_ref letter_id="A"/>
<letter_ref letter_id="C"/>
<letter_ref letter_id="A"/>
<letter_ref letter_id="G"/>
</site>
<right_flank>AGTATCCATA</right_flank>
</contributing_site>
<contributing_site sequence_id="sequence_670" position="132" strand="minus" pvalue="1.97e-03" >
<left_flank>ATAGACAAAA</left_flank>
<site>
<letter_ref letter_id="A"/>
<letter_ref letter_id="C"/>
<letter_ref letter_id="A"/>
<letter_ref letter_id="A"/>
<letter_ref letter_id="A"/>
<letter_ref letter_id="A"/>
<letter_ref letter_id="A"/>
</site>
<right_flank>CTATTTGTAC</right_flank>
</contributing_site>
<contributing_site sequence_id="sequence_669" position="567" strand="plus" pvalue="1.97e-03" >
<left_flank>ATTTGGGCTA</left_flank>
<site>
<letter_ref letter_id="A"/>
<letter_ref letter_id="C"/>
<letter_ref letter_id="A"/>
<letter_ref letter_id="A"/>
<letter_ref letter_id="A"/>
<letter_ref letter_id="A"/>
<letter_ref letter_id="A"/>
</site>
<right_flank>AACTTAGCTA</right_flank>
</contributing_site>
<contributing_site sequence_id="sequence_669" position="223" strand="plus" pvalue="1.97e-03" >
<left_flank>CGATCATGCC</left_flank>
<site>
<letter_ref letter_id="G"/>
<letter_ref letter_id="A"/>
<letter_ref letter_id="A"/>
<letter_ref letter_id="G"/>
<letter_ref letter_id="C"/>
<letter_ref letter_id="A"/>
<letter_ref letter_id="G"/>
</site>
<right_flank>ATGTGGATTA</right_flank>
</contributing_site>
<contributing_site sequence_id="sequence_667" position="134" strand="minus" pvalue="1.97e-03" >
<left_flank>TACCCAAAAA</left_flank>
<site>
<letter_ref letter_id="A"/>
<letter_ref letter_id="C"/>
<letter_ref letter_id="A"/>
<letter_ref letter_id="A"/>
<letter_ref letter_id="A"/>
<letter_ref letter_id="A"/>
<letter_ref letter_id="A"/>
</site>
<right_flank>ATTTTGCGAA</right_flank>
</contributing_site>
<contributing_site sequence_id="sequence_666" position="341" strand="plus" pvalue="1.97e-03" >
<left_flank>TCAAATACAA</left_flank>
<site>
<letter_ref letter_id="A"/>
<letter_ref letter_id="C"/>
<letter_ref letter_id="A"/>
<letter_ref letter_id="A"/>
<letter_ref letter_id="A"/>
<letter_ref letter_id="A"/>
<letter_ref letter_id="A"/>
</site>
<right_flank>TGCTACAGTG</right_flank>
</contributing_site>
<contributing_site sequence_id="sequence_666" position="132" strand="plus" pvalue="1.97e-03" >
<left_flank>ACGAAAGTGC</left_flank>
<site>
<letter_ref letter_id="A"/>
<letter_ref letter_id="C"/>
<letter_ref letter_id="A"/>
<letter_ref letter_id="A"/>
<letter_ref letter_id="A"/>
<letter_ref letter_id="A"/>
<letter_ref letter_id="A"/>
</site>
<right_flank>GCAATGTCTC</right_flank>
</contributing_site>
<contributing_site sequence_id="sequence_665" position="169" strand="plus" pvalue="1.97e-03" >
<left_flank>GTGCTCGGCT</left_flank>
<site>
<letter_ref letter_id="C"/>
<letter_ref letter_id="C"/>
<letter_ref letter_id="A"/>
<letter_ref letter_id="A"/>
<letter_ref letter_id="C"/>
<letter_ref letter_id="A"/>
<letter_ref letter_id="A"/>
</site>
<right_flank>TCGTGGTTCG</right_flank>
</contributing_site>
<contributing_site sequence_id="sequence_664" position="61" strand="minus" pvalue="1.97e-03" >
<left_flank>ACGCAAAGTC</left_flank>
<site>
<letter_ref letter_id="G"/>
<letter_ref letter_id="C"/>
<letter_ref letter_id="A"/>
<letter_ref letter_id="A"/>
<letter_ref letter_id="A"/>
<letter_ref letter_id="A"/>
<letter_ref letter_id="C"/>
</site>
<right_flank>AGCACACTGC</right_flank>
</contributing_site>
<contributing_site sequence_id="sequence_663" position="384" strand="minus" pvalue="1.97e-03" >
<left_flank>AGGTAGTAGA</left_flank>
<site>
<letter_ref letter_id="G"/>
<letter_ref letter_id="C"/>
<letter_ref letter_id="A"/>
<letter_ref letter_id="G"/>
<letter_ref letter_id="G"/>
<letter_ref letter_id="A"/>
<letter_ref letter_id="A"/>
</site>
<right_flank>TTCTCTACAC</right_flank>
</contributing_site>
<contributing_site sequence_id="sequence_663" position="95" strand="minus" pvalue="1.97e-03" >
<left_flank>AAAAAAAAAA</left_flank>
<site>
<letter_ref letter_id="G"/>
<letter_ref letter_id="A"/>
<letter_ref letter_id="A"/>
<letter_ref letter_id="G"/>
<letter_ref letter_id="C"/>
<letter_ref letter_id="A"/>
<letter_ref letter_id="A"/>
</site>
<right_flank>AGAACACGCA</right_flank>
</contributing_site>
<contributing_site sequence_id="sequence_662" position="128" strand="plus" pvalue="1.97e-03" >
<left_flank>TTTGTATTTG</left_flank>
<site>
<letter_ref letter_id="A"/>
<letter_ref letter_id="C"/>
<letter_ref letter_id="A"/>
<letter_ref letter_id="A"/>
<letter_ref letter_id="A"/>
<letter_ref letter_id="A"/>
<letter_ref letter_id="A"/>
</site>
<right_flank>TTGTCCAATC</right_flank>
</contributing_site>
<contributing_site sequence_id="sequence_662" position="112" strand="minus" pvalue="1.97e-03" >
<left_flank>TCAAATACAA</left_flank>
<site>
<letter_ref letter_id="A"/>
<letter_ref letter_id="C"/>
<letter_ref letter_id="A"/>
<letter_ref letter_id="A"/>
<letter_ref letter_id="A"/>
<letter_ref letter_id="A"/>
<letter_ref letter_id="G"/>
</site>
<right_flank>TGCTACAGTG</right_flank>
</contributing_site>
<contributing_site sequence_id="sequence_661" position="362" strand="minus" pvalue="1.97e-03" >
<left_flank>GCGAGGCCCC</left_flank>
<site>
<letter_ref letter_id="G"/>
<letter_ref letter_id="C"/>
<letter_ref letter_id="A"/>
<letter_ref letter_id="A"/>
<letter_ref letter_id="A"/>
<letter_ref letter_id="A"/>
<letter_ref letter_id="C"/>
</site>
<right_flank>TTCAACTTGA</right_flank>
</contributing_site>
<contributing_site sequence_id="sequence_659" position="194" strand="minus" pvalue="1.97e-03" >
<left_flank>GCGGAGCGGA</left_flank>
<site>
<letter_ref letter_id="G"/>
<letter_ref letter_id="C"/>
<letter_ref letter_id="A"/>
<letter_ref letter_id="A"/>
<letter_ref letter_id="A"/>
<letter_ref letter_id="A"/>
<letter_ref letter_id="C"/>
</site>
<right_flank>GACCTTGGAC</right_flank>
</contributing_site>
<contributing_site sequence_id="sequence_655" position="217" strand="minus" pvalue="1.97e-03" >
<left_flank>TAACAAACCC</left_flank>
<site>
<letter_ref letter_id="A"/>
<letter_ref letter_id="C"/>
<letter_ref letter_id="A"/>
<letter_ref letter_id="A"/>
<letter_ref letter_id="A"/>
<letter_ref letter_id="A"/>
<letter_ref letter_id="G"/>
</site>
<right_flank>AACACAAAAG</right_flank>
</contributing_site>
<contributing_site sequence_id="sequence_655" position="207" strand="minus" pvalue="1.97e-03" >
<left_flank>ACAAAAGAAC</left_flank>
<site>
<letter_ref letter_id="A"/>
<letter_ref letter_id="C"/>
<letter_ref letter_id="A"/>
<letter_ref letter_id="A"/>
<letter_ref letter_id="A"/>
<letter_ref letter_id="A"/>
<letter_ref letter_id="G"/>
</site>
<right_flank>AACAATTAAA</right_flank>
</contributing_site>
<contributing_site sequence_id="sequence_655" position="11" strand="minus" pvalue="1.97e-03" >
<left_flank>GAATATTCTA</left_flank>
<site>
<letter_ref letter_id="G"/>
<letter_ref letter_id="C"/>
<letter_ref letter_id="A"/>
<letter_ref letter_id="A"/>
<letter_ref letter_id="A"/>
<letter_ref letter_id="A"/>
<letter_ref letter_id="C"/>
</site>
<right_flank>CTCTTGCCCA</right_flank>
</contributing_site>
<contributing_site sequence_id="sequence_654" position="123" strand="minus" pvalue="1.97e-03" >
<left_flank>TTAGATGAAA</left_flank>
<site>
<letter_ref letter_id="A"/>
<letter_ref letter_id="C"/>
<letter_ref letter_id="A"/>
<letter_ref letter_id="A"/>
<letter_ref letter_id="A"/>
<letter_ref letter_id="A"/>
<letter_ref letter_id="A"/>
</site>
<right_flank>CTAATTGCAC</right_flank>
</contributing_site>
<contributing_site sequence_id="sequence_652" position="252" strand="plus" pvalue="1.97e-03" >
<left_flank>GGTACGTGAT</left_flank>
<site>
<letter_ref letter_id="G"/>
<letter_ref letter_id="A"/>
<letter_ref letter_id="A"/>
<letter_ref letter_id="G"/>
<letter_ref letter_id="C"/>
<letter_ref letter_id="A"/>
<letter_ref letter_id="G"/>
</site>
<right_flank>GGGCAACCGG</right_flank>
</contributing_site>
<contributing_site sequence_id="sequence_648" position="150" strand="minus" pvalue="1.97e-03" >
<left_flank>AACAAAATTT</left_flank>
<site>
<letter_ref letter_id="G"/>
<letter_ref letter_id="C"/>
<letter_ref letter_id="A"/>
<letter_ref letter_id="A"/>
<letter_ref letter_id="A"/>
<letter_ref letter_id="A"/>
<letter_ref letter_id="C"/>
</site>
<right_flank>TGTTAGAGTT</right_flank>
</contributing_site>
<contributing_site sequence_id="sequence_645" position="310" strand="plus" pvalue="1.97e-03" >
<left_flank>CTAGTTAAAA</left_flank>
<site>
<letter_ref letter_id="A"/>
<letter_ref letter_id="C"/>
<letter_ref letter_id="A"/>
<letter_ref letter_id="A"/>
<letter_ref letter_id="A"/>
<letter_ref letter_id="A"/>
<letter_ref letter_id="A"/>
</site>
<right_flank>AAGTTACAAT</right_flank>
</contributing_site>
<contributing_site sequence_id="sequence_645" position="247" strand="plus" pvalue="1.97e-03" >
<left_flank>GTAGATGAAA</left_flank>
<site>
<letter_ref letter_id="A"/>
<letter_ref letter_id="C"/>
<letter_ref letter_id="A"/>
<letter_ref letter_id="A"/>
<letter_ref letter_id="A"/>
<letter_ref letter_id="A"/>
<letter_ref letter_id="A"/>
</site>
<right_flank>CTAATTGCAC</right_flank>
</contributing_site>
<contributing_site sequence_id="sequence_644" position="376" strand="plus" pvalue="1.97e-03" >
<left_flank>GCCTTTCTTC</left_flank>
<site>
<letter_ref letter_id="C"/>
<letter_ref letter_id="C"/>
<letter_ref letter_id="A"/>
<letter_ref letter_id="A"/>
<letter_ref letter_id="C"/>
<letter_ref letter_id="A"/>
<letter_ref letter_id="A"/>
</site>
<right_flank>TTTATAGCAC</right_flank>
</contributing_site>
<contributing_site sequence_id="sequence_642" position="427" strand="minus" pvalue="1.97e-03" >
<left_flank>CAAATTACAA</left_flank>
<site>
<letter_ref letter_id="A"/>
<letter_ref letter_id="C"/>
<letter_ref letter_id="A"/>
<letter_ref letter_id="A"/>
<letter_ref letter_id="A"/>
<letter_ref letter_id="A"/>
<letter_ref letter_id="A"/>
</site>
<right_flank>TGCTACAGTG</right_flank>
</contributing_site>
<contributing_site sequence_id="sequence_642" position="402" strand="minus" pvalue="1.97e-03" >
<left_flank>TGTCGATTTT</left_flank>
<site>
<letter_ref letter_id="A"/>
<letter_ref letter_id="C"/>
<letter_ref letter_id="A"/>
<letter_ref letter_id="A"/>
<letter_ref letter_id="A"/>
<letter_ref letter_id="A"/>
<letter_ref letter_id="A"/>
</site>
<right_flank>TTTTTGGAAC</right_flank>
</contributing_site>
<contributing_site sequence_id="sequence_642" position="198" strand="plus" pvalue="1.97e-03" >
<left_flank>AGTGCTTCGG</left_flank>
<site>
<letter_ref letter_id="A"/>
<letter_ref letter_id="C"/>
<letter_ref letter_id="A"/>
<letter_ref letter_id="A"/>
<letter_ref letter_id="A"/>
<letter_ref letter_id="A"/>
<letter_ref letter_id="G"/>
</site>
<right_flank>GTTTCCACAC</right_flank>
</contributing_site>
<contributing_site sequence_id="sequence_642" position="127" strand="minus" pvalue="1.97e-03" >
<left_flank>AACGAGCACA</left_flank>
<site>
<letter_ref letter_id="G"/>
<letter_ref letter_id="A"/>
<letter_ref letter_id="A"/>
<letter_ref letter_id="G"/>
<letter_ref letter_id="C"/>
<letter_ref letter_id="A"/>
<letter_ref letter_id="A"/>
</site>
<right_flank>TGGAACAGAT</right_flank>
</contributing_site>
<contributing_site sequence_id="sequence_641" position="157" strand="minus" pvalue="1.97e-03" >
<left_flank>CTCCTAATTG</left_flank>
<site>
<letter_ref letter_id="G"/>
<letter_ref letter_id="C"/>
<letter_ref letter_id="A"/>
<letter_ref letter_id="G"/>
<letter_ref letter_id="G"/>
<letter_ref letter_id="A"/>
<letter_ref letter_id="G"/>
</site>
<right_flank>TTGCCCTGTG</right_flank>
</contributing_site>
<contributing_site sequence_id="sequence_640" position="398" strand="plus" pvalue="1.97e-03" >
<left_flank>CACTTTGAAT</left_flank>
<site>
<letter_ref letter_id="C"/>
<letter_ref letter_id="C"/>
<letter_ref letter_id="A"/>
<letter_ref letter_id="A"/>
<letter_ref letter_id="C"/>
<letter_ref letter_id="A"/>
<letter_ref letter_id="A"/>
</site>
<right_flank>AATCTAGCAG</right_flank>
</contributing_site>
<contributing_site sequence_id="sequence_639" position="40" strand="minus" pvalue="1.97e-03" >
<left_flank>TTAGATATAG</left_flank>
<site>
<letter_ref letter_id="A"/>
<letter_ref letter_id="C"/>
<letter_ref letter_id="A"/>
<letter_ref letter_id="A"/>
<letter_ref letter_id="A"/>
<letter_ref letter_id="A"/>
<letter_ref letter_id="A"/>
</site>
<right_flank>TAAAAACTAA</right_flank>
</contributing_site>
<contributing_site sequence_id="sequence_638" position="353" strand="minus" pvalue="1.97e-03" >
<left_flank>AGTCGCCATT</left_flank>
<site>
<letter_ref letter_id="A"/>
<letter_ref letter_id="C"/>
<letter_ref letter_id="A"/>
<letter_ref letter_id="A"/>
<letter_ref letter_id="A"/>
<letter_ref letter_id="A"/>
<letter_ref letter_id="A"/>
</site>
<right_flank>CAGGACTAGA</right_flank>
</contributing_site>
<contributing_site sequence_id="sequence_635" position="84" strand="minus" pvalue="1.97e-03" >
<left_flank>TTACCGACTG</left_flank>
<site>
<letter_ref letter_id="A"/>
<letter_ref letter_id="C"/>
<letter_ref letter_id="A"/>
<letter_ref letter_id="A"/>
<letter_ref letter_id="A"/>
<letter_ref letter_id="A"/>
<letter_ref letter_id="G"/>
</site>
<right_flank>CTTGGACGAT</right_flank>
</contributing_site>
<contributing_site sequence_id="sequence_633" position="180" strand="minus" pvalue="1.97e-03" >
<left_flank>GGGCGTATTA</left_flank>
<site>
<letter_ref letter_id="G"/>
<letter_ref letter_id="A"/>
<letter_ref letter_id="A"/>
<letter_ref letter_id="G"/>
<letter_ref letter_id="C"/>
<letter_ref letter_id="A"/>
<letter_ref letter_id="G"/>
</site>
<right_flank>TTAAAACTGG</right_flank>
</contributing_site>
<contributing_site sequence_id="sequence_633" position="16" strand="plus" pvalue="1.97e-03" >
<left_flank>ATTTGATAGA</left_flank>
<site>
<letter_ref letter_id="C"/>
<letter_ref letter_id="C"/>
<letter_ref letter_id="A"/>
<letter_ref letter_id="A"/>
<letter_ref letter_id="C"/>
<letter_ref letter_id="A"/>
<letter_ref letter_id="A"/>
</site>
<right_flank>CTTATTCAAT</right_flank>
</contributing_site>
<contributing_site sequence_id="sequence_632" position="36" strand="minus" pvalue="1.97e-03" >
<left_flank>TAAGTGTTTG</left_flank>
<site>
<letter_ref letter_id="G"/>
<letter_ref letter_id="C"/>
<letter_ref letter_id="A"/>
<letter_ref letter_id="A"/>
<letter_ref letter_id="A"/>
<letter_ref letter_id="A"/>
<letter_ref letter_id="C"/>
</site>
<right_flank>AAACAGCTCA</right_flank>
</contributing_site>
<contributing_site sequence_id="sequence_630" position="210" strand="plus" pvalue="1.97e-03" >
<left_flank>ATCCTGACGA</left_flank>
<site>
<letter_ref letter_id="A"/>
<letter_ref letter_id="C"/>
<letter_ref letter_id="A"/>
<letter_ref letter_id="A"/>
<letter_ref letter_id="A"/>
<letter_ref letter_id="A"/>
<letter_ref letter_id="G"/>
</site>
<right_flank>AGCAACATCT</right_flank>
</contributing_site>
<contributing_site sequence_id="sequence_630" position="133" strand="plus" pvalue="1.97e-03" >
<left_flank>TCCTGTGTTT</left_flank>
<site>
<letter_ref letter_id="G"/>
<letter_ref letter_id="A"/>
<letter_ref letter_id="A"/>
<letter_ref letter_id="G"/>
<letter_ref letter_id="C"/>
<letter_ref letter_id="A"/>
<letter_ref letter_id="G"/>
</site>
<right_flank>TTTGCTCCCA</right_flank>
</contributing_site>
<contributing_site sequence_id="sequence_630" position="24" strand="plus" pvalue="1.97e-03" >
<left_flank>TCTAAATGTA</left_flank>
<site>
<letter_ref letter_id="C"/>
<letter_ref letter_id="C"/>
<letter_ref letter_id="A"/>
<letter_ref letter_id="A"/>
<letter_ref letter_id="C"/>
<letter_ref letter_id="A"/>
<letter_ref letter_id="A"/>
</site>
<right_flank>CGGAGTAATG</right_flank>
</contributing_site>
<contributing_site sequence_id="sequence_628" position="145" strand="plus" pvalue="1.97e-03" >
<left_flank>CAAAAGTAGT</left_flank>
<site>
<letter_ref letter_id="G"/>
<letter_ref letter_id="C"/>
<letter_ref letter_id="A"/>
<letter_ref letter_id="A"/>
<letter_ref letter_id="A"/>
<letter_ref letter_id="A"/>
<letter_ref letter_id="C"/>
</site>
<right_flank>TATGAAATGA</right_flank>
</contributing_site>
<contributing_site sequence_id="sequence_628" position="118" strand="plus" pvalue="1.97e-03" >
<left_flank>TTTTCCCAGA</left_flank>
<site>
<letter_ref letter_id="A"/>
<letter_ref letter_id="C"/>
<letter_ref letter_id="A"/>
<letter_ref letter_id="A"/>
<letter_ref letter_id="A"/>
<letter_ref letter_id="A"/>
<letter_ref letter_id="A"/>
</site>
<right_flank>CTTTGCGCGG</right_flank>
</contributing_site>
<contributing_site sequence_id="sequence_628" position="35" strand="plus" pvalue="1.97e-03" >
<left_flank>TGACTAGTGA</left_flank>
<site>
<letter_ref letter_id="G"/>
<letter_ref letter_id="A"/>
<letter_ref letter_id="A"/>
<letter_ref letter_id="G"/>
<letter_ref letter_id="C"/>
<letter_ref letter_id="A"/>
<letter_ref letter_id="G"/>
</site>
<right_flank>CTCATATCAT</right_flank>
</contributing_site>
<contributing_site sequence_id="sequence_627" position="135" strand="plus" pvalue="1.97e-03" >
<left_flank>CGAAAAAAAT</left_flank>
<site>
<letter_ref letter_id="A"/>
<letter_ref letter_id="C"/>
<letter_ref letter_id="A"/>
<letter_ref letter_id="A"/>
<letter_ref letter_id="A"/>
<letter_ref letter_id="A"/>
<letter_ref letter_id="A"/>
</site>
<right_flank>AAATAGATTA</right_flank>
</contributing_site>
<contributing_site sequence_id="sequence_626" position="128" strand="plus" pvalue="1.97e-03" >
<left_flank>CGGCTTGGCG</left_flank>
<site>
<letter_ref letter_id="G"/>
<letter_ref letter_id="A"/>
<letter_ref letter_id="A"/>
<letter_ref letter_id="G"/>
<letter_ref letter_id="C"/>
<letter_ref letter_id="A"/>
<letter_ref letter_id="G"/>
</site>
<right_flank>AGAGGCAGAG</right_flank>
</contributing_site>
<contributing_site sequence_id="sequence_625" position="42" strand="plus" pvalue="1.97e-03" >
<left_flank>ACGGAGGATG</left_flank>
<site>
<letter_ref letter_id="G"/>
<letter_ref letter_id="C"/>
<letter_ref letter_id="A"/>
<letter_ref letter_id="G"/>
<letter_ref letter_id="G"/>
<letter_ref letter_id="A"/>
<letter_ref letter_id="A"/>
</site>
<right_flank>GGTGATCGAT</right_flank>
</contributing_site>
<contributing_site sequence_id="sequence_622" position="129" strand="minus" pvalue="1.97e-03" >
<left_flank>CAAAATGGAG</left_flank>
<site>
<letter_ref letter_id="C"/>
<letter_ref letter_id="C"/>
<letter_ref letter_id="A"/>
<letter_ref letter_id="A"/>
<letter_ref letter_id="C"/>
<letter_ref letter_id="A"/>
<letter_ref letter_id="G"/>
</site>
<right_flank>TACTTGCTTG</right_flank>
</contributing_site>
<contributing_site sequence_id="sequence_622" position="30" strand="plus" pvalue="1.97e-03" >
<left_flank>CTTTTTTTAA</left_flank>
<site>
<letter_ref letter_id="G"/>
<letter_ref letter_id="C"/>
<letter_ref letter_id="A"/>
<letter_ref letter_id="A"/>
<letter_ref letter_id="A"/>
<letter_ref letter_id="A"/>
<letter_ref letter_id="C"/>
</site>
<right_flank>AAGCCACAAA</right_flank>
</contributing_site>
<contributing_site sequence_id="sequence_621" position="208" strand="plus" pvalue="1.97e-03" >
<left_flank>ACGCCATTGT</left_flank>
<site>
<letter_ref letter_id="A"/>
<letter_ref letter_id="C"/>
<letter_ref letter_id="A"/>
<letter_ref letter_id="A"/>
<letter_ref letter_id="A"/>
<letter_ref letter_id="A"/>
<letter_ref letter_id="G"/>
</site>
<right_flank>GAAAGGCTTT</right_flank>
</contributing_site>
<contributing_site sequence_id="sequence_618" position="145" strand="plus" pvalue="1.97e-03" >
<left_flank>CATCGGGGGG</left_flank>
<site>
<letter_ref letter_id="G"/>
<letter_ref letter_id="C"/>
<letter_ref letter_id="A"/>
<letter_ref letter_id="G"/>
<letter_ref letter_id="G"/>
<letter_ref letter_id="A"/>
<letter_ref letter_id="G"/>
</site>
<right_flank>AAGCAAAGAT</right_flank>
</contributing_site>
<contributing_site sequence_id="sequence_618" position="54" strand="plus" pvalue="1.97e-03" >
<left_flank>TGCAGGCACG</left_flank>
<site>
<letter_ref letter_id="G"/>
<letter_ref letter_id="C"/>
<letter_ref letter_id="A"/>
<letter_ref letter_id="G"/>
<letter_ref letter_id="G"/>
<letter_ref letter_id="A"/>
<letter_ref letter_id="A"/>
</site>
<right_flank>GGTTTCGGAA</right_flank>
</contributing_site>
<contributing_site sequence_id="sequence_617" position="201" strand="plus" pvalue="1.97e-03" >
<left_flank>ATAGACGAAA</left_flank>
<site>
<letter_ref letter_id="A"/>
<letter_ref letter_id="C"/>
<letter_ref letter_id="A"/>
<letter_ref letter_id="A"/>
<letter_ref letter_id="A"/>
<letter_ref letter_id="A"/>
<letter_ref letter_id="A"/>
</site>
<right_flank>CTAATTAGAC</right_flank>
</contributing_site>
<contributing_site sequence_id="sequence_616" position="140" strand="plus" pvalue="1.97e-03" >
<left_flank>TGAAGTCTCT</left_flank>
<site>
<letter_ref letter_id="G"/>
<letter_ref letter_id="C"/>
<letter_ref letter_id="A"/>
<letter_ref letter_id="A"/>
<letter_ref letter_id="A"/>
<letter_ref letter_id="A"/>
<letter_ref letter_id="C"/>
</site>
<right_flank>TGTATTTCCA</right_flank>
</contributing_site>
<contributing_site sequence_id="sequence_613" position="153" strand="plus" pvalue="1.97e-03" >
<left_flank>AAAAACACAC</left_flank>
<site>
<letter_ref letter_id="A"/>
<letter_ref letter_id="C"/>
<letter_ref letter_id="A"/>
<letter_ref letter_id="A"/>
<letter_ref letter_id="A"/>
<letter_ref letter_id="A"/>
<letter_ref letter_id="A"/>
</site>
<right_flank>TTTTTTTGAG</right_flank>
</contributing_site>
<contributing_site sequence_id="sequence_613" position="103" strand="minus" pvalue="1.97e-03" >
<left_flank>GGAAGCTCAA</left_flank>
<site>
<letter_ref letter_id="A"/>
<letter_ref letter_id="C"/>
<letter_ref letter_id="A"/>
<letter_ref letter_id="A"/>
<letter_ref letter_id="A"/>
<letter_ref letter_id="A"/>
<letter_ref letter_id="A"/>
</site>
<right_flank>AAAAGACAGG</right_flank>
</contributing_site>
<contributing_site sequence_id="sequence_611" position="95" strand="plus" pvalue="1.97e-03" >
<left_flank>CCACAAACAA</left_flank>
<site>
<letter_ref letter_id="A"/>
<letter_ref letter_id="C"/>
<letter_ref letter_id="A"/>
<letter_ref letter_id="A"/>
<letter_ref letter_id="A"/>
<letter_ref letter_id="A"/>
<letter_ref letter_id="G"/>
</site>
<right_flank>TGCTATAGTC</right_flank>
</contributing_site>
<contributing_site sequence_id="sequence_610" position="203" strand="plus" pvalue="1.97e-03" >
<left_flank>CGAGATTGTG</left_flank>
<site>
<letter_ref letter_id="G"/>
<letter_ref letter_id="A"/>
<letter_ref letter_id="A"/>
<letter_ref letter_id="G"/>
<letter_ref letter_id="C"/>
<letter_ref letter_id="A"/>
<letter_ref letter_id="G"/>
</site>
<right_flank>CTGCTGGCCT</right_flank>
</contributing_site>
<contributing_site sequence_id="sequence_607" position="46" strand="plus" pvalue="1.97e-03" >
<left_flank>CAAATTCTCT</left_flank>
<site>
<letter_ref letter_id="C"/>
<letter_ref letter_id="C"/>
<letter_ref letter_id="A"/>
<letter_ref letter_id="A"/>
<letter_ref letter_id="C"/>
<letter_ref letter_id="A"/>
<letter_ref letter_id="G"/>
</site>
<right_flank>CAAATACGTA</right_flank>
</contributing_site>
<contributing_site sequence_id="sequence_605" position="229" strand="minus" pvalue="1.97e-03" >
<left_flank>TTGGGGAAAG</left_flank>
<site>
<letter_ref letter_id="C"/>
<letter_ref letter_id="C"/>
<letter_ref letter_id="A"/>
<letter_ref letter_id="A"/>
<letter_ref letter_id="C"/>
<letter_ref letter_id="A"/>
<letter_ref letter_id="A"/>
</site>
<right_flank>GTCACGGCTC</right_flank>
</contributing_site>
<contributing_site sequence_id="sequence_604" position="150" strand="minus" pvalue="1.97e-03" >
<left_flank>ATTTTTTTTT</left_flank>
<site>
<letter_ref letter_id="A"/>
<letter_ref letter_id="C"/>
<letter_ref letter_id="A"/>
<letter_ref letter_id="A"/>
<letter_ref letter_id="A"/>
<letter_ref letter_id="A"/>
<letter_ref letter_id="A"/>
</site>
<right_flank>ATGCTCATAT</right_flank>
</contributing_site>
<contributing_site sequence_id="sequence_601" position="28" strand="plus" pvalue="1.97e-03" >
<left_flank>CTTTTGGTAG</left_flank>
<site>
<letter_ref letter_id="C"/>
<letter_ref letter_id="C"/>
<letter_ref letter_id="A"/>
<letter_ref letter_id="A"/>
<letter_ref letter_id="C"/>
<letter_ref letter_id="A"/>
<letter_ref letter_id="A"/>
</site>
<right_flank>TACATTTGTT</right_flank>
</contributing_site>
<contributing_site sequence_id="sequence_597" position="143" strand="minus" pvalue="1.97e-03" >
<left_flank>TAGGGCGAGG</left_flank>
<site>
<letter_ref letter_id="C"/>
<letter_ref letter_id="C"/>
<letter_ref letter_id="A"/>
<letter_ref letter_id="A"/>
<letter_ref letter_id="C"/>
<letter_ref letter_id="A"/>
<letter_ref letter_id="A"/>
</site>
<right_flank>CCCCACCACG</right_flank>
</contributing_site>
<contributing_site sequence_id="sequence_595" position="166" strand="minus" pvalue="1.97e-03" >
<left_flank>ATAGACGAAG</left_flank>
<site>
<letter_ref letter_id="A"/>
<letter_ref letter_id="C"/>
<letter_ref letter_id="A"/>
<letter_ref letter_id="A"/>
<letter_ref letter_id="A"/>
<letter_ref letter_id="A"/>
<letter_ref letter_id="A"/>
</site>
<right_flank>CTAATTGCAC</right_flank>
</contributing_site>
<contributing_site sequence_id="sequence_594" position="165" strand="minus" pvalue="1.97e-03" >
<left_flank>ATAGACGAAA</left_flank>
<site>
<letter_ref letter_id="A"/>
<letter_ref letter_id="C"/>
<letter_ref letter_id="A"/>
<letter_ref letter_id="A"/>
<letter_ref letter_id="A"/>
<letter_ref letter_id="A"/>
<letter_ref letter_id="A"/>
</site>
<right_flank>CTAATTACAC</right_flank>
</contributing_site>
<contributing_site sequence_id="sequence_593" position="171" strand="minus" pvalue="1.97e-03" >
<left_flank>CCAGCAGTAA</left_flank>
<site>
<letter_ref letter_id="C"/>
<letter_ref letter_id="C"/>
<letter_ref letter_id="A"/>
<letter_ref letter_id="A"/>
<letter_ref letter_id="C"/>
<letter_ref letter_id="A"/>
<letter_ref letter_id="G"/>
</site>
<right_flank>GCGAGCAGAG</right_flank>
</contributing_site>
<contributing_site sequence_id="sequence_592" position="86" strand="minus" pvalue="1.97e-03" >
<left_flank>ACAACAGAAG</left_flank>
<site>
<letter_ref letter_id="A"/>
<letter_ref letter_id="C"/>
<letter_ref letter_id="A"/>
<letter_ref letter_id="A"/>
<letter_ref letter_id="A"/>
<letter_ref letter_id="A"/>
<letter_ref letter_id="A"/>
</site>
<right_flank>AGGCATTAAT</right_flank>
</contributing_site>
<contributing_site sequence_id="sequence_592" position="32" strand="minus" pvalue="1.97e-03" >
<left_flank>ACAATCGAAG</left_flank>
<site>
<letter_ref letter_id="A"/>
<letter_ref letter_id="C"/>
<letter_ref letter_id="A"/>
<letter_ref letter_id="A"/>
<letter_ref letter_id="A"/>
<letter_ref letter_id="A"/>
<letter_ref letter_id="A"/>
</site>
<right_flank>AGGGGAAAAA</right_flank>
</contributing_site>
<contributing_site sequence_id="sequence_590" position="252" strand="minus" pvalue="1.97e-03" >
<left_flank>A</left_flank>
<site>
<letter_ref letter_id="A"/>
<letter_ref letter_id="C"/>
<letter_ref letter_id="A"/>
<letter_ref letter_id="A"/>
<letter_ref letter_id="A"/>
<letter_ref letter_id="A"/>
<letter_ref letter_id="G"/>
</site>
<right_flank>TTTTTGATAT</right_flank>
</contributing_site>
<contributing_site sequence_id="sequence_589" position="127" strand="minus" pvalue="1.97e-03" >
<left_flank>TTAGCAATAG</left_flank>
<site>
<letter_ref letter_id="A"/>
<letter_ref letter_id="C"/>
<letter_ref letter_id="A"/>
<letter_ref letter_id="A"/>
<letter_ref letter_id="A"/>
<letter_ref letter_id="A"/>
<letter_ref letter_id="G"/>
</site>
<right_flank>TCTCTACTTG</right_flank>
</contributing_site>
<contributing_site sequence_id="sequence_588" position="178" strand="minus" pvalue="1.97e-03" >
<left_flank>CCACAAACAA</left_flank>
<site>
<letter_ref letter_id="A"/>
<letter_ref letter_id="C"/>
<letter_ref letter_id="A"/>
<letter_ref letter_id="A"/>
<letter_ref letter_id="A"/>
<letter_ref letter_id="A"/>
<letter_ref letter_id="G"/>
</site>
<right_flank>TACTACAGTG</right_flank>
</contributing_site>
<contributing_site sequence_id="sequence_586" position="80" strand="minus" pvalue="1.97e-03" >
<left_flank>CATCTGCCAC</left_flank>
<site>
<letter_ref letter_id="A"/>
<letter_ref letter_id="C"/>
<letter_ref letter_id="A"/>
<letter_ref letter_id="A"/>
<letter_ref letter_id="A"/>
<letter_ref letter_id="A"/>
<letter_ref letter_id="A"/>
</site>
<right_flank>CAAGATGGGA</right_flank>
</contributing_site>
<contributing_site sequence_id="sequence_586" position="53" strand="minus" pvalue="1.97e-03" >
<left_flank>GTGCATGAAT</left_flank>
<site>
<letter_ref letter_id="G"/>
<letter_ref letter_id="A"/>
<letter_ref letter_id="A"/>
<letter_ref letter_id="G"/>
<letter_ref letter_id="C"/>
<letter_ref letter_id="A"/>
<letter_ref letter_id="G"/>
</site>
<right_flank>TTGCCCACTG</right_flank>
</contributing_site>
<contributing_site sequence_id="sequence_585" position="331" strand="plus" pvalue="1.97e-03" >
<left_flank>ACATAAGACA</left_flank>
<site>
<letter_ref letter_id="A"/>
<letter_ref letter_id="C"/>
<letter_ref letter_id="A"/>
<letter_ref letter_id="A"/>
<letter_ref letter_id="A"/>
<letter_ref letter_id="A"/>
<letter_ref letter_id="G"/>
</site>
<right_flank>ATGATGAAAG</right_flank>
</contributing_site>
<contributing_site sequence_id="sequence_583" position="160" strand="plus" pvalue="1.97e-03" >
<left_flank>ATAGACGAAA</left_flank>
<site>
<letter_ref letter_id="A"/>
<letter_ref letter_id="C"/>
<letter_ref letter_id="A"/>
<letter_ref letter_id="A"/>
<letter_ref letter_id="A"/>
<letter_ref letter_id="A"/>
<letter_ref letter_id="A"/>
</site>
<right_flank>CTAATCACAT</right_flank>
</contributing_site>
<contributing_site sequence_id="sequence_582" position="97" strand="plus" pvalue="1.97e-03" >
<left_flank>AATGGTTGGC</left_flank>
<site>
<letter_ref letter_id="A"/>
<letter_ref letter_id="C"/>
<letter_ref letter_id="A"/>
<letter_ref letter_id="A"/>
<letter_ref letter_id="A"/>
<letter_ref letter_id="A"/>
<letter_ref letter_id="A"/>
</site>
<right_flank>TGAGTCTATG</right_flank>
</contributing_site>
<contributing_site sequence_id="sequence_581" position="437" strand="plus" pvalue="1.97e-03" >
<left_flank>GGAGTTTGGT</left_flank>
<site>
<letter_ref letter_id="C"/>
<letter_ref letter_id="C"/>
<letter_ref letter_id="A"/>
<letter_ref letter_id="A"/>
<letter_ref letter_id="C"/>
<letter_ref letter_id="A"/>
<letter_ref letter_id="A"/>
</site>
<right_flank>GGTGTGTGTT</right_flank>
</contributing_site>
<contributing_site sequence_id="sequence_581" position="69" strand="plus" pvalue="1.97e-03" >
<left_flank>GAGGAAATGG</left_flank>
<site>
<letter_ref letter_id="A"/>
<letter_ref letter_id="C"/>
<letter_ref letter_id="A"/>
<letter_ref letter_id="A"/>
<letter_ref letter_id="A"/>
<letter_ref letter_id="A"/>
<letter_ref letter_id="A"/>
</site>
<right_flank>TAGAATAAAA</right_flank>
</contributing_site>
<contributing_site sequence_id="sequence_580" position="133" strand="plus" pvalue="1.97e-03" >
<left_flank>TGCATTTGCA</left_flank>
<site>
<letter_ref letter_id="C"/>
<letter_ref letter_id="C"/>
<letter_ref letter_id="A"/>
<letter_ref letter_id="A"/>
<letter_ref letter_id="C"/>
<letter_ref letter_id="A"/>
<letter_ref letter_id="A"/>
</site>
<right_flank>ATCGATGAAA</right_flank>
</contributing_site>
<contributing_site sequence_id="sequence_580" position="25" strand="minus" pvalue="1.97e-03" >
<left_flank>TTCCTTTTTG</left_flank>
<site>
<letter_ref letter_id="A"/>
<letter_ref letter_id="C"/>
<letter_ref letter_id="A"/>
<letter_ref letter_id="A"/>
<letter_ref letter_id="A"/>
<letter_ref letter_id="A"/>
<letter_ref letter_id="A"/>
</site>
<right_flank>AAGTGGGCCG</right_flank>
</contributing_site>
<contributing_site sequence_id="sequence_578" position="51" strand="plus" pvalue="1.97e-03" >
<left_flank>GTAATTTGCG</left_flank>
<site>
<letter_ref letter_id="A"/>
<letter_ref letter_id="C"/>
<letter_ref letter_id="A"/>
<letter_ref letter_id="A"/>
<letter_ref letter_id="A"/>
<letter_ref letter_id="A"/>
<letter_ref letter_id="G"/>
</site>
<right_flank>TCTTTTAAAC</right_flank>
</contributing_site>
<contributing_site sequence_id="sequence_577" position="110" strand="plus" pvalue="1.97e-03" >
<left_flank>AGCCAAAAAC</left_flank>
<site>
<letter_ref letter_id="A"/>
<letter_ref letter_id="C"/>
<letter_ref letter_id="A"/>
<letter_ref letter_id="A"/>
<letter_ref letter_id="A"/>
<letter_ref letter_id="A"/>
<letter_ref letter_id="G"/>
</site>
<right_flank>AGTGCCCTCA</right_flank>
</contributing_site>
<contributing_site sequence_id="sequence_577" position="5" strand="minus" pvalue="1.97e-03" >
<left_flank>ACACTCCTTT</left_flank>
<site>
<letter_ref letter_id="A"/>
<letter_ref letter_id="C"/>
<letter_ref letter_id="A"/>
<letter_ref letter_id="A"/>
<letter_ref letter_id="A"/>
<letter_ref letter_id="A"/>
<letter_ref letter_id="A"/>
</site>
<right_flank>TAGGC</right_flank>
</contributing_site>
<contributing_site sequence_id="sequence_575" position="206" strand="minus" pvalue="1.97e-03" >
<left_flank>CTTTCTATCT</left_flank>
<site>
<letter_ref letter_id="C"/>
<letter_ref letter_id="C"/>
<letter_ref letter_id="A"/>
<letter_ref letter_id="A"/>
<letter_ref letter_id="C"/>
<letter_ref letter_id="A"/>
<letter_ref letter_id="G"/>
</site>
<right_flank>TTTGCCAATT</right_flank>
</contributing_site>
<contributing_site sequence_id="sequence_575" position="145" strand="minus" pvalue="1.97e-03" >
<left_flank>ACAACCACAA</left_flank>
<site>
<letter_ref letter_id="C"/>
<letter_ref letter_id="C"/>
<letter_ref letter_id="A"/>
<letter_ref letter_id="A"/>
<letter_ref letter_id="C"/>
<letter_ref letter_id="A"/>
<letter_ref letter_id="A"/>
</site>
<right_flank>CCAAATCAAC</right_flank>
</contributing_site>
<contributing_site sequence_id="sequence_575" position="41" strand="plus" pvalue="1.97e-03" >
<left_flank>AATAGTTACT</left_flank>
<site>
<letter_ref letter_id="C"/>
<letter_ref letter_id="C"/>
<letter_ref letter_id="A"/>
<letter_ref letter_id="A"/>
<letter_ref letter_id="C"/>
<letter_ref letter_id="A"/>
<letter_ref letter_id="G"/>
</site>
<right_flank>TTTGGTAAAT</right_flank>
</contributing_site>
<contributing_site sequence_id="sequence_575" position="19" strand="plus" pvalue="1.97e-03" >
<left_flank>TGTTTATTTG</left_flank>
<site>
<letter_ref letter_id="G"/>
<letter_ref letter_id="C"/>
<letter_ref letter_id="A"/>
<letter_ref letter_id="A"/>
<letter_ref letter_id="A"/>
<letter_ref letter_id="A"/>
<letter_ref letter_id="C"/>
</site>
<right_flank>TAGAAAATAG</right_flank>
</contributing_site>
<contributing_site sequence_id="sequence_574" position="130" strand="plus" pvalue="1.97e-03" >
<left_flank>ACGCAAGGTT</left_flank>
<site>
<letter_ref letter_id="G"/>
<letter_ref letter_id="A"/>
<letter_ref letter_id="A"/>
<letter_ref letter_id="G"/>
<letter_ref letter_id="C"/>
<letter_ref letter_id="A"/>
<letter_ref letter_id="A"/>
</site>
<right_flank>GTTGAGCATG</right_flank>
</contributing_site>
<contributing_site sequence_id="sequence_573" position="212" strand="plus" pvalue="1.97e-03" >
<left_flank>AGCTTTCAAG</left_flank>
<site>
<letter_ref letter_id="G"/>
<letter_ref letter_id="C"/>
<letter_ref letter_id="A"/>
<letter_ref letter_id="G"/>
<letter_ref letter_id="G"/>
<letter_ref letter_id="A"/>
<letter_ref letter_id="G"/>
</site>
<right_flank>TATGTACAGT</right_flank>
</contributing_site>
<contributing_site sequence_id="sequence_568" position="158" strand="minus" pvalue="1.97e-03" >
<left_flank>GCAGTGGATG</left_flank>
<site>
<letter_ref letter_id="C"/>
<letter_ref letter_id="C"/>
<letter_ref letter_id="A"/>
<letter_ref letter_id="A"/>
<letter_ref letter_id="C"/>
<letter_ref letter_id="A"/>
<letter_ref letter_id="A"/>
</site>
<right_flank>ATGTTAGTGT</right_flank>
</contributing_site>
<contributing_site sequence_id="sequence_568" position="6" strand="minus" pvalue="1.97e-03" >
<left_flank>TTACATAGTA</left_flank>
<site>
<letter_ref letter_id="A"/>
<letter_ref letter_id="C"/>
<letter_ref letter_id="A"/>
<letter_ref letter_id="A"/>
<letter_ref letter_id="A"/>
<letter_ref letter_id="A"/>
<letter_ref letter_id="A"/>
</site>
<right_flank>GGACCT</right_flank>
</contributing_site>
<contributing_site sequence_id="sequence_567" position="191" strand="plus" pvalue="1.97e-03" >
<left_flank>AGCCGGGTGT</left_flank>
<site>
<letter_ref letter_id="C"/>
<letter_ref letter_id="C"/>
<letter_ref letter_id="A"/>
<letter_ref letter_id="A"/>
<letter_ref letter_id="C"/>
<letter_ref letter_id="A"/>
<letter_ref letter_id="G"/>
</site>
<right_flank>ATCCTCCAGC</right_flank>
</contributing_site>
<contributing_site sequence_id="sequence_564" position="7" strand="plus" pvalue="1.97e-03" >
<left_flank>CAAGGGG</left_flank>
<site>
<letter_ref letter_id="G"/>
<letter_ref letter_id="C"/>
<letter_ref letter_id="A"/>
<letter_ref letter_id="A"/>
<letter_ref letter_id="A"/>
<letter_ref letter_id="A"/>
<letter_ref letter_id="C"/>
</site>
<right_flank>AAAAAGGAAA</right_flank>
</contributing_site>
<contributing_site sequence_id="sequence_563" position="184" strand="plus" pvalue="1.97e-03" >
<left_flank>TCAAATACAA</left_flank>
<site>
<letter_ref letter_id="A"/>
<letter_ref letter_id="C"/>
<letter_ref letter_id="A"/>
<letter_ref letter_id="A"/>
<letter_ref letter_id="A"/>
<letter_ref letter_id="A"/>
<letter_ref letter_id="G"/>
</site>
<right_flank>TGCTACAGTG</right_flank>
</contributing_site>
<contributing_site sequence_id="sequence_560" position="386" strand="minus" pvalue="1.97e-03" >
<left_flank>GCCTATT</left_flank>
<site>
<letter_ref letter_id="A"/>
<letter_ref letter_id="C"/>
<letter_ref letter_id="A"/>
<letter_ref letter_id="A"/>
<letter_ref letter_id="A"/>
<letter_ref letter_id="A"/>
<letter_ref letter_id="G"/>
</site>
<right_flank>ATCAGGCAAA</right_flank>
</contributing_site>
<contributing_site sequence_id="sequence_560" position="374" strand="minus" pvalue="1.97e-03" >
<left_flank>AAAAGATCAG</left_flank>
<site>
<letter_ref letter_id="G"/>
<letter_ref letter_id="C"/>
<letter_ref letter_id="A"/>
<letter_ref letter_id="A"/>
<letter_ref letter_id="A"/>
<letter_ref letter_id="A"/>
<letter_ref letter_id="C"/>
</site>
<right_flank>AACCGCCACT</right_flank>
</contributing_site>
<contributing_site sequence_id="sequence_560" position="248" strand="plus" pvalue="1.97e-03" >
<left_flank>GATCTGTTGA</left_flank>
<site>
<letter_ref letter_id="A"/>
<letter_ref letter_id="C"/>
<letter_ref letter_id="A"/>
<letter_ref letter_id="A"/>
<letter_ref letter_id="A"/>
<letter_ref letter_id="A"/>
<letter_ref letter_id="G"/>
</site>
<right_flank>ACCTCGGAAG</right_flank>
</contributing_site>
<contributing_site sequence_id="sequence_560" position="60" strand="minus" pvalue="1.97e-03" >
<left_flank>TCCATATCGC</left_flank>
<site>
<letter_ref letter_id="C"/>
<letter_ref letter_id="C"/>
<letter_ref letter_id="A"/>
<letter_ref letter_id="A"/>
<letter_ref letter_id="C"/>
<letter_ref letter_id="A"/>
<letter_ref letter_id="A"/>
</site>
<right_flank>ATGGCCGCTA</right_flank>
</contributing_site>
<contributing_site sequence_id="sequence_560" position="41" strand="minus" pvalue="1.97e-03" >
<left_flank>GGCCGCTATC</left_flank>
<site>
<letter_ref letter_id="C"/>
<letter_ref letter_id="C"/>
<letter_ref letter_id="A"/>
<letter_ref letter_id="A"/>
<letter_ref letter_id="C"/>
<letter_ref letter_id="A"/>
<letter_ref letter_id="G"/>
</site>
<right_flank>TATGAAATTT</right_flank>
</contributing_site>
<contributing_site sequence_id="sequence_559" position="76" strand="minus" pvalue="1.97e-03" >
<left_flank>GTAATCTTTG</left_flank>
<site>
<letter_ref letter_id="A"/>
<letter_ref letter_id="C"/>
<letter_ref letter_id="A"/>
<letter_ref letter_id="A"/>
<letter_ref letter_id="A"/>
<letter_ref letter_id="A"/>
<letter_ref letter_id="A"/>
</site>
<right_flank>CAAATAAGAA</right_flank>
</contributing_site>
<contributing_site sequence_id="sequence_555" position="224" strand="minus" pvalue="1.97e-03" >
<left_flank>TCACCAAAAC</left_flank>
<site>
<letter_ref letter_id="A"/>
<letter_ref letter_id="C"/>
<letter_ref letter_id="A"/>
<letter_ref letter_id="A"/>
<letter_ref letter_id="A"/>
<letter_ref letter_id="A"/>
<letter_ref letter_id="G"/>
</site>
<right_flank>CCAATTAGGA</right_flank>
</contributing_site>
<contributing_site sequence_id="sequence_552" position="32" strand="minus" pvalue="1.97e-03" >
<left_flank>TCAAAGCTAG</left_flank>
<site>
<letter_ref letter_id="A"/>
<letter_ref letter_id="C"/>
<letter_ref letter_id="A"/>
<letter_ref letter_id="A"/>
<letter_ref letter_id="A"/>
<letter_ref letter_id="A"/>
<letter_ref letter_id="A"/>
</site>
<right_flank>GATCCTGACG</right_flank>
</contributing_site>
<contributing_site sequence_id="sequence_548" position="109" strand="plus" pvalue="1.97e-03" >
<left_flank>ATGGATGAAA</left_flank>
<site>
<letter_ref letter_id="A"/>
<letter_ref letter_id="C"/>
<letter_ref letter_id="A"/>
<letter_ref letter_id="A"/>
<letter_ref letter_id="A"/>
<letter_ref letter_id="A"/>
<letter_ref letter_id="A"/>
</site>
<right_flank>CTAATTGCAC</right_flank>
</contributing_site>
<contributing_site sequence_id="sequence_544" position="49" strand="minus" pvalue="1.97e-03" >
<left_flank>TGCGACCGCG</left_flank>
<site>
<letter_ref letter_id="G"/>
<letter_ref letter_id="C"/>
<letter_ref letter_id="A"/>
<letter_ref letter_id="G"/>
<letter_ref letter_id="G"/>
<letter_ref letter_id="A"/>
<letter_ref letter_id="G"/>
</site>
<right_flank>GAAGCCGGCC</right_flank>
</contributing_site>
<contributing_site sequence_id="sequence_543" position="127" strand="minus" pvalue="1.97e-03" >
<left_flank>TTAAATATAG</left_flank>
<site>
<letter_ref letter_id="A"/>
<letter_ref letter_id="C"/>
<letter_ref letter_id="A"/>
<letter_ref letter_id="A"/>
<letter_ref letter_id="A"/>
<letter_ref letter_id="A"/>
<letter_ref letter_id="A"/>
</site>
<right_flank>TAAAAACCAA</right_flank>
</contributing_site>
<contributing_site sequence_id="sequence_543" position="29" strand="minus" pvalue="1.97e-03" >
<left_flank>TCAAATACAA</left_flank>
<site>
<letter_ref letter_id="A"/>
<letter_ref letter_id="C"/>
<letter_ref letter_id="A"/>
<letter_ref letter_id="A"/>
<letter_ref letter_id="A"/>
<letter_ref letter_id="A"/>
<letter_ref letter_id="A"/>
</site>
<right_flank>TGCTACAGTG</right_flank>
</contributing_site>
<contributing_site sequence_id="sequence_542" position="138" strand="minus" pvalue="1.97e-03" >
<left_flank>TCACAAGTTC</left_flank>
<site>
<letter_ref letter_id="A"/>
<letter_ref letter_id="C"/>
<letter_ref letter_id="A"/>
<letter_ref letter_id="A"/>
<letter_ref letter_id="A"/>
<letter_ref letter_id="A"/>
<letter_ref letter_id="G"/>
</site>
<right_flank>AAGCCAACAC</right_flank>
</contributing_site>
<contributing_site sequence_id="sequence_542" position="32" strand="minus" pvalue="1.97e-03" >
<left_flank>TGGCACGGGC</left_flank>
<site>
<letter_ref letter_id="C"/>
<letter_ref letter_id="C"/>
<letter_ref letter_id="A"/>
<letter_ref letter_id="A"/>
<letter_ref letter_id="C"/>
<letter_ref letter_id="A"/>
<letter_ref letter_id="A"/>
</site>
<right_flank>GCCAAACCCT</right_flank>
</contributing_site>
<contributing_site sequence_id="sequence_541" position="52" strand="minus" pvalue="1.97e-03" >
<left_flank>CCGCCGCATC</left_flank>
<site>
<letter_ref letter_id="G"/>
<letter_ref letter_id="C"/>
<letter_ref letter_id="A"/>
<letter_ref letter_id="G"/>
<letter_ref letter_id="G"/>
<letter_ref letter_id="A"/>
<letter_ref letter_id="A"/>
</site>
<right_flank>GACGACGGCG</right_flank>
</contributing_site>
<contributing_site sequence_id="sequence_540" position="381" strand="plus" pvalue="1.97e-03" >
<left_flank>TTTTTATTTT</left_flank>
<site>
<letter_ref letter_id="A"/>
<letter_ref letter_id="C"/>
<letter_ref letter_id="A"/>
<letter_ref letter_id="A"/>
<letter_ref letter_id="A"/>
<letter_ref letter_id="A"/>
<letter_ref letter_id="G"/>
</site>
<right_flank>CAGATAACAC</right_flank>
</contributing_site>
<contributing_site sequence_id="sequence_540" position="206" strand="plus" pvalue="1.97e-03" >
<left_flank>GCCATGACAT</left_flank>
<site>
<letter_ref letter_id="C"/>
<letter_ref letter_id="C"/>
<letter_ref letter_id="A"/>
<letter_ref letter_id="A"/>
<letter_ref letter_id="C"/>
<letter_ref letter_id="A"/>
<letter_ref letter_id="A"/>
</site>
<right_flank>GTCGAGATTA</right_flank>
</contributing_site>
<contributing_site sequence_id="sequence_538" position="159" strand="plus" pvalue="1.97e-03" >
<left_flank>ATAGACGAAA</left_flank>
<site>
<letter_ref letter_id="A"/>
<letter_ref letter_id="C"/>
<letter_ref letter_id="A"/>
<letter_ref letter_id="A"/>
<letter_ref letter_id="A"/>
<letter_ref letter_id="A"/>
<letter_ref letter_id="A"/>
</site>
<right_flank>CTAATTACAC</right_flank>
</contributing_site>
<contributing_site sequence_id="sequence_536" position="1" strand="plus" pvalue="1.97e-03" >
<left_flank>A</left_flank>
<site>
<letter_ref letter_id="A"/>
<letter_ref letter_id="C"/>
<letter_ref letter_id="A"/>
<letter_ref letter_id="A"/>
<letter_ref letter_id="A"/>
<letter_ref letter_id="A"/>
<letter_ref letter_id="A"/>
</site>
<right_flank>CCAATTGCAC</right_flank>
</contributing_site>
<contributing_site sequence_id="sequence_534" position="67" strand="plus" pvalue="1.97e-03" >
<left_flank>GTGATCCTAG</left_flank>
<site>
<letter_ref letter_id="G"/>
<letter_ref letter_id="C"/>
<letter_ref letter_id="A"/>
<letter_ref letter_id="A"/>
<letter_ref letter_id="A"/>
<letter_ref letter_id="A"/>
<letter_ref letter_id="C"/>
</site>
<right_flank>CTAGGCTCAT</right_flank>
</contributing_site>
<contributing_site sequence_id="sequence_534" position="4" strand="plus" pvalue="1.97e-03" >
<left_flank>CCGT</left_flank>
<site>
<letter_ref letter_id="A"/>
<letter_ref letter_id="C"/>
<letter_ref letter_id="A"/>
<letter_ref letter_id="A"/>
<letter_ref letter_id="A"/>
<letter_ref letter_id="A"/>
<letter_ref letter_id="A"/>
</site>
<right_flank>GGCTAAAATA</right_flank>
</contributing_site>
<contributing_site sequence_id="sequence_533" position="421" strand="plus" pvalue="1.97e-03" >
<left_flank>GAAAAATTTT</left_flank>
<site>
<letter_ref letter_id="G"/>
<letter_ref letter_id="C"/>
<letter_ref letter_id="A"/>
<letter_ref letter_id="A"/>
<letter_ref letter_id="A"/>
<letter_ref letter_id="A"/>
<letter_ref letter_id="C"/>
</site>
<right_flank>TTTTTTTAAA</right_flank>
</contributing_site>
<contributing_site sequence_id="sequence_532" position="584" strand="minus" pvalue="1.97e-03" >
<left_flank>CATGTCTAGA</left_flank>
<site>
<letter_ref letter_id="A"/>
<letter_ref letter_id="C"/>
<letter_ref letter_id="A"/>
<letter_ref letter_id="A"/>
<letter_ref letter_id="A"/>
<letter_ref letter_id="A"/>
<letter_ref letter_id="A"/>
</site>
<right_flank>GATTATAAGT</right_flank>
</contributing_site>
<contributing_site sequence_id="sequence_532" position="295" strand="plus" pvalue="1.97e-03" >
<left_flank>AATGTAGCCT</left_flank>
<site>
<letter_ref letter_id="A"/>
<letter_ref letter_id="C"/>
<letter_ref letter_id="A"/>
<letter_ref letter_id="A"/>
<letter_ref letter_id="A"/>
<letter_ref letter_id="A"/>
<letter_ref letter_id="G"/>
</site>
<right_flank>CTTATTTACT</right_flank>
</contributing_site>
<contributing_site sequence_id="sequence_532" position="30" strand="minus" pvalue="1.97e-03" >
<left_flank>GCATCCGACT</left_flank>
<site>
<letter_ref letter_id="G"/>
<letter_ref letter_id="C"/>
<letter_ref letter_id="A"/>
<letter_ref letter_id="G"/>
<letter_ref letter_id="G"/>
<letter_ref letter_id="A"/>
<letter_ref letter_id="A"/>
</site>
<right_flank>GTTTGGACAG</right_flank>
</contributing_site>
<contributing_site sequence_id="sequence_531" position="352" strand="plus" pvalue="1.97e-03" >
<left_flank>CAGTTCAGGG</left_flank>
<site>
<letter_ref letter_id="G"/>
<letter_ref letter_id="C"/>
<letter_ref letter_id="A"/>
<letter_ref letter_id="A"/>
<letter_ref letter_id="A"/>
<letter_ref letter_id="A"/>
<letter_ref letter_id="C"/>
</site>
<right_flank>AGTAGGTTAG</right_flank>
</contributing_site>
<contributing_site sequence_id="sequence_528" position="220" strand="plus" pvalue="1.97e-03" >
<left_flank>CCTTTTTGGT</left_flank>
<site>
<letter_ref letter_id="G"/>
<letter_ref letter_id="C"/>
<letter_ref letter_id="A"/>
<letter_ref letter_id="G"/>
<letter_ref letter_id="G"/>
<letter_ref letter_id="A"/>
<letter_ref letter_id="A"/>
</site>
<right_flank>TTTCGCTTTC</right_flank>
</contributing_site>
<contributing_site sequence_id="sequence_527" position="14" strand="plus" pvalue="1.97e-03" >
<left_flank>TTTTGGGCGT</left_flank>
<site>
<letter_ref letter_id="G"/>
<letter_ref letter_id="A"/>
<letter_ref letter_id="A"/>
<letter_ref letter_id="G"/>
<letter_ref letter_id="C"/>
<letter_ref letter_id="A"/>
<letter_ref letter_id="A"/>
</site>
<right_flank>TGTCAAACCA</right_flank>
</contributing_site>
<contributing_site sequence_id="sequence_525" position="108" strand="plus" pvalue="1.97e-03" >
<left_flank>ACAATCCGGT</left_flank>
<site>
<letter_ref letter_id="A"/>
<letter_ref letter_id="C"/>
<letter_ref letter_id="A"/>
<letter_ref letter_id="A"/>
<letter_ref letter_id="A"/>
<letter_ref letter_id="A"/>
<letter_ref letter_id="A"/>
</site>
<right_flank>TCTTTGCCAG</right_flank>
</contributing_site>
<contributing_site sequence_id="sequence_521" position="111" strand="plus" pvalue="1.97e-03" >
<left_flank>ACTTCACACA</left_flank>
<site>
<letter_ref letter_id="G"/>
<letter_ref letter_id="C"/>
<letter_ref letter_id="A"/>
<letter_ref letter_id="G"/>
<letter_ref letter_id="G"/>
<letter_ref letter_id="A"/>
<letter_ref letter_id="G"/>
</site>
<right_flank>GAGCAACCAA</right_flank>
</contributing_site>
<contributing_site sequence_id="sequence_521" position="15" strand="plus" pvalue="1.97e-03" >
<left_flank>ATATGAACCA</left_flank>
<site>
<letter_ref letter_id="A"/>
<letter_ref letter_id="C"/>
<letter_ref letter_id="A"/>
<letter_ref letter_id="A"/>
<letter_ref letter_id="A"/>
<letter_ref letter_id="A"/>
<letter_ref letter_id="A"/>
</site>
<right_flank>AGGTCCTAGT</right_flank>
</contributing_site>
<contributing_site sequence_id="sequence_519" position="199" strand="minus" pvalue="1.97e-03" >
<left_flank>GCCACGGGAC</left_flank>
<site>
<letter_ref letter_id="G"/>
<letter_ref letter_id="A"/>
<letter_ref letter_id="A"/>
<letter_ref letter_id="G"/>
<letter_ref letter_id="C"/>
<letter_ref letter_id="A"/>
<letter_ref letter_id="A"/>
</site>
<right_flank>CTGGTGGCGG</right_flank>
</contributing_site>
<contributing_site sequence_id="sequence_519" position="54" strand="minus" pvalue="1.97e-03" >
<left_flank>AGTTAAATTT</left_flank>
<site>
<letter_ref letter_id="G"/>
<letter_ref letter_id="C"/>
<letter_ref letter_id="A"/>
<letter_ref letter_id="A"/>
<letter_ref letter_id="A"/>
<letter_ref letter_id="A"/>
<letter_ref letter_id="C"/>
</site>
<right_flank>TCTTGAAGAC</right_flank>
</contributing_site>
<contributing_site sequence_id="sequence_518" position="244" strand="minus" pvalue="1.97e-03" >
<left_flank>AAAAAATCTA</left_flank>
<site>
<letter_ref letter_id="C"/>
<letter_ref letter_id="C"/>
<letter_ref letter_id="A"/>
<letter_ref letter_id="A"/>
<letter_ref letter_id="C"/>
<letter_ref letter_id="A"/>
<letter_ref letter_id="A"/>
</site>
<right_flank>ATAAATAGCA</right_flank>
</contributing_site>
<contributing_site sequence_id="sequence_517" position="277" strand="minus" pvalue="1.97e-03" >
<left_flank>AAAGATACAA</left_flank>
<site>
<letter_ref letter_id="A"/>
<letter_ref letter_id="C"/>
<letter_ref letter_id="A"/>
<letter_ref letter_id="A"/>
<letter_ref letter_id="A"/>
<letter_ref letter_id="A"/>
<letter_ref letter_id="A"/>
</site>
<right_flank>CATTCGTATC</right_flank>
</contributing_site>
<contributing_site sequence_id="sequence_517" position="135" strand="minus" pvalue="1.97e-03" >
<left_flank>GGATGCTGTC</left_flank>
<site>
<letter_ref letter_id="G"/>
<letter_ref letter_id="A"/>
<letter_ref letter_id="A"/>
<letter_ref letter_id="G"/>
<letter_ref letter_id="C"/>
<letter_ref letter_id="A"/>
<letter_ref letter_id="G"/>
</site>
<right_flank>TCCACGCTCC</right_flank>
</contributing_site>
<contributing_site sequence_id="sequence_516" position="274" strand="plus" pvalue="1.97e-03" >
<left_flank>TCCACACCTC</left_flank>
<site>
<letter_ref letter_id="C"/>
<letter_ref letter_id="C"/>
<letter_ref letter_id="A"/>
<letter_ref letter_id="A"/>
<letter_ref letter_id="C"/>
<letter_ref letter_id="A"/>
<letter_ref letter_id="A"/>
</site>
<right_flank>ACAAGAATAA</right_flank>
</contributing_site>
<contributing_site sequence_id="sequence_516" position="168" strand="minus" pvalue="1.97e-03" >
<left_flank>AATGATAGAA</left_flank>
<site>
<letter_ref letter_id="G"/>
<letter_ref letter_id="C"/>
<letter_ref letter_id="A"/>
<letter_ref letter_id="A"/>
<letter_ref letter_id="A"/>
<letter_ref letter_id="A"/>
<letter_ref letter_id="C"/>
</site>
<right_flank>ACGTCTCTAA</right_flank>
</contributing_site>
<contributing_site sequence_id="sequence_516" position="2" strand="minus" pvalue="1.97e-03" >
<left_flank>TAAGCATTTT</left_flank>
<site>
<letter_ref letter_id="G"/>
<letter_ref letter_id="C"/>
<letter_ref letter_id="A"/>
<letter_ref letter_id="A"/>
<letter_ref letter_id="A"/>
<letter_ref letter_id="A"/>
<letter_ref letter_id="C"/>
</site>
<right_flank>TG</right_flank>
</contributing_site>
<contributing_site sequence_id="sequence_515" position="354" strand="minus" pvalue="1.97e-03" >
<left_flank>ACGTTACAGC</left_flank>
<site>
<letter_ref letter_id="G"/>
<letter_ref letter_id="A"/>
<letter_ref letter_id="A"/>
<letter_ref letter_id="G"/>
<letter_ref letter_id="C"/>
<letter_ref letter_id="A"/>
<letter_ref letter_id="A"/>
</site>
<right_flank>ATGCTGATGC</right_flank>
</contributing_site>
<contributing_site sequence_id="sequence_512" position="351" strand="plus" pvalue="1.97e-03" >
<left_flank>AACTCCGACT</left_flank>
<site>
<letter_ref letter_id="A"/>
<letter_ref letter_id="C"/>
<letter_ref letter_id="A"/>
<letter_ref letter_id="A"/>
<letter_ref letter_id="A"/>
<letter_ref letter_id="A"/>
<letter_ref letter_id="A"/>
</site>
<right_flank>TATTGGCTAT</right_flank>
</contributing_site>
<contributing_site sequence_id="sequence_511" position="241" strand="minus" pvalue="1.97e-03" >
<left_flank>CCTTTGCCAC</left_flank>
<site>
<letter_ref letter_id="C"/>
<letter_ref letter_id="C"/>
<letter_ref letter_id="A"/>
<letter_ref letter_id="A"/>
<letter_ref letter_id="C"/>
<letter_ref letter_id="A"/>
<letter_ref letter_id="A"/>
</site>
<right_flank>CCAATAAGGT</right_flank>
</contributing_site>
<contributing_site sequence_id="sequence_511" position="24" strand="plus" pvalue="1.97e-03" >
<left_flank>CTATTATTAT</left_flank>
<site>
<letter_ref letter_id="C"/>
<letter_ref letter_id="C"/>
<letter_ref letter_id="A"/>
<letter_ref letter_id="A"/>
<letter_ref letter_id="C"/>
<letter_ref letter_id="A"/>
<letter_ref letter_id="A"/>
</site>
<right_flank>GTCCAAAAAT</right_flank>
</contributing_site>
<contributing_site sequence_id="sequence_510" position="294" strand="minus" pvalue="1.97e-03" >
<left_flank>TTTAATACTT</left_flank>
<site>
<letter_ref letter_id="A"/>
<letter_ref letter_id="C"/>
<letter_ref letter_id="A"/>
<letter_ref letter_id="A"/>
<letter_ref letter_id="A"/>
<letter_ref letter_id="A"/>
<letter_ref letter_id="G"/>
</site>
<right_flank>TATGGTTAAG</right_flank>
</contributing_site>
<contributing_site sequence_id="sequence_509" position="238" strand="minus" pvalue="1.97e-03" >
<left_flank>CAGTCTCATT</left_flank>
<site>
<letter_ref letter_id="G"/>
<letter_ref letter_id="C"/>
<letter_ref letter_id="A"/>
<letter_ref letter_id="A"/>
<letter_ref letter_id="A"/>
<letter_ref letter_id="A"/>
<letter_ref letter_id="C"/>
</site>
<right_flank>AAATAGAAAT</right_flank>
</contributing_site>
<contributing_site sequence_id="sequence_508" position="284" strand="minus" pvalue="1.97e-03" >
<left_flank>TTTGTACCTG</left_flank>
<site>
<letter_ref letter_id="G"/>
<letter_ref letter_id="C"/>
<letter_ref letter_id="A"/>
<letter_ref letter_id="A"/>
<letter_ref letter_id="A"/>
<letter_ref letter_id="A"/>
<letter_ref letter_id="C"/>
</site>
<right_flank>CCAGATAGTC</right_flank>
</contributing_site>
<contributing_site sequence_id="sequence_508" position="180" strand="plus" pvalue="1.97e-03" >
<left_flank>CCTTGTGATA</left_flank>
<site>
<letter_ref letter_id="C"/>
<letter_ref letter_id="C"/>
<letter_ref letter_id="A"/>
<letter_ref letter_id="A"/>
<letter_ref letter_id="C"/>
<letter_ref letter_id="A"/>
<letter_ref letter_id="G"/>
</site>
<right_flank>TTCCTGGTTC</right_flank>
</contributing_site>
<contributing_site sequence_id="sequence_507" position="67" strand="plus" pvalue="1.97e-03" >
<left_flank>GCAGGAGCCG</left_flank>
<site>
<letter_ref letter_id="C"/>
<letter_ref letter_id="C"/>
<letter_ref letter_id="A"/>
<letter_ref letter_id="A"/>
<letter_ref letter_id="C"/>
<letter_ref letter_id="A"/>
<letter_ref letter_id="A"/>
</site>
<right_flank>GATAGAGGTT</right_flank>
</contributing_site>
<contributing_site sequence_id="sequence_507" position="57" strand="plus" pvalue="1.97e-03" >
<left_flank>ATCCATGCAA</left_flank>
<site>
<letter_ref letter_id="G"/>
<letter_ref letter_id="C"/>
<letter_ref letter_id="A"/>
<letter_ref letter_id="G"/>
<letter_ref letter_id="G"/>
<letter_ref letter_id="A"/>
<letter_ref letter_id="G"/>
</site>
<right_flank>CCGCCAACAA</right_flank>
</contributing_site>
<contributing_site sequence_id="sequence_504" position="46" strand="plus" pvalue="1.97e-03" >
<left_flank>CAAACCAAAG</left_flank>
<site>
<letter_ref letter_id="C"/>
<letter_ref letter_id="C"/>
<letter_ref letter_id="A"/>
<letter_ref letter_id="A"/>
<letter_ref letter_id="C"/>
<letter_ref letter_id="A"/>
<letter_ref letter_id="G"/>
</site>
<right_flank>CTAGCGATCT</right_flank>
</contributing_site>
<contributing_site sequence_id="sequence_503" position="222" strand="minus" pvalue="1.97e-03" >
<left_flank>AACTTGTGTA</left_flank>
<site>
<letter_ref letter_id="G"/>
<letter_ref letter_id="A"/>
<letter_ref letter_id="A"/>
<letter_ref letter_id="G"/>
<letter_ref letter_id="C"/>
<letter_ref letter_id="A"/>
<letter_ref letter_id="G"/>
</site>
<right_flank>TACAGGTTCC</right_flank>
</contributing_site>
<contributing_site sequence_id="sequence_502" position="27" strand="plus" pvalue="1.97e-03" >
<left_flank>GCTTGATGTA</left_flank>
<site>
<letter_ref letter_id="G"/>
<letter_ref letter_id="C"/>
<letter_ref letter_id="A"/>
<letter_ref letter_id="G"/>
<letter_ref letter_id="G"/>
<letter_ref letter_id="A"/>
<letter_ref letter_id="G"/>
</site>
<right_flank>TATTTCTCGA</right_flank>
</contributing_site>
<contributing_site sequence_id="sequence_500" position="226" strand="minus" pvalue="1.97e-03" >
<left_flank>TAATTTAGAG</left_flank>
<site>
<letter_ref letter_id="A"/>
<letter_ref letter_id="C"/>
<letter_ref letter_id="A"/>
<letter_ref letter_id="A"/>
<letter_ref letter_id="A"/>
<letter_ref letter_id="A"/>
<letter_ref letter_id="A"/>
</site>
<right_flank>TGAGCATAAA</right_flank>
</contributing_site>
<contributing_site sequence_id="sequence_499" position="42" strand="minus" pvalue="1.97e-03" >
<left_flank>AGTTTCGCTT</left_flank>
<site>
<letter_ref letter_id="G"/>
<letter_ref letter_id="A"/>
<letter_ref letter_id="A"/>
<letter_ref letter_id="G"/>
<letter_ref letter_id="C"/>
<letter_ref letter_id="A"/>
<letter_ref letter_id="A"/>
</site>
<right_flank>GCATTTGGAT</right_flank>
</contributing_site>
<contributing_site sequence_id="sequence_498" position="253" strand="minus" pvalue="1.97e-03" >
<left_flank>CTCCTGATA</left_flank>
<site>
<letter_ref letter_id="A"/>
<letter_ref letter_id="C"/>
<letter_ref letter_id="A"/>
<letter_ref letter_id="A"/>
<letter_ref letter_id="A"/>
<letter_ref letter_id="A"/>
<letter_ref letter_id="G"/>
</site>
<right_flank>GAGGGCAGTG</right_flank>
</contributing_site>
<contributing_site sequence_id="sequence_497" position="4" strand="minus" pvalue="1.97e-03" >
<left_flank>GAGCACAAGC</left_flank>
<site>
<letter_ref letter_id="A"/>
<letter_ref letter_id="C"/>
<letter_ref letter_id="A"/>
<letter_ref letter_id="A"/>
<letter_ref letter_id="A"/>
<letter_ref letter_id="A"/>
<letter_ref letter_id="G"/>
</site>
<right_flank>GTTT</right_flank>
</contributing_site>
<contributing_site sequence_id="sequence_496" position="330" strand="plus" pvalue="1.97e-03" >
<left_flank>CATAACATAC</left_flank>
<site>
<letter_ref letter_id="A"/>
<letter_ref letter_id="C"/>
<letter_ref letter_id="A"/>
<letter_ref letter_id="A"/>
<letter_ref letter_id="A"/>
<letter_ref letter_id="A"/>
<letter_ref letter_id="G"/>
</site>
<right_flank>GTCACTTGAT</right_flank>
</contributing_site>
<contributing_site sequence_id="sequence_496" position="98" strand="plus" pvalue="1.97e-03" >
<left_flank>TATCAAACTA</left_flank>
<site>
<letter_ref letter_id="G"/>
<letter_ref letter_id="C"/>
<letter_ref letter_id="A"/>
<letter_ref letter_id="G"/>
<letter_ref letter_id="G"/>
<letter_ref letter_id="A"/>
<letter_ref letter_id="G"/>
</site>
<right_flank>GACGTGACTG</right_flank>
</contributing_site>
<contributing_site sequence_id="sequence_495" position="23" strand="plus" pvalue="1.97e-03" >
<left_flank>AAAGCAATAT</left_flank>
<site>
<letter_ref letter_id="G"/>
<letter_ref letter_id="C"/>
<letter_ref letter_id="A"/>
<letter_ref letter_id="A"/>
<letter_ref letter_id="A"/>
<letter_ref letter_id="A"/>
<letter_ref letter_id="C"/>
</site>
<right_flank>TGTTAGAGAT</right_flank>
</contributing_site>
<contributing_site sequence_id="sequence_493" position="143" strand="plus" pvalue="1.97e-03" >
<left_flank>CATTCGCGGA</left_flank>
<site>
<letter_ref letter_id="G"/>
<letter_ref letter_id="C"/>
<letter_ref letter_id="A"/>
<letter_ref letter_id="G"/>
<letter_ref letter_id="G"/>
<letter_ref letter_id="A"/>
<letter_ref letter_id="G"/>
</site>
<right_flank>GAAGAAGGAT</right_flank>
</contributing_site>
<contributing_site sequence_id="sequence_489" position="48" strand="plus" pvalue="1.97e-03" >
<left_flank>CCAACAGTCA</left_flank>
<site>
<letter_ref letter_id="G"/>
<letter_ref letter_id="C"/>
<letter_ref letter_id="A"/>
<letter_ref letter_id="G"/>
<letter_ref letter_id="G"/>
<letter_ref letter_id="A"/>
<letter_ref letter_id="G"/>
</site>
<right_flank>CGAAAGGCCG</right_flank>
</contributing_site>
<contributing_site sequence_id="sequence_489" position="38" strand="plus" pvalue="1.97e-03" >
<left_flank>CGATACACCA</left_flank>
<site>
<letter_ref letter_id="C"/>
<letter_ref letter_id="C"/>
<letter_ref letter_id="A"/>
<letter_ref letter_id="A"/>
<letter_ref letter_id="C"/>
<letter_ref letter_id="A"/>
<letter_ref letter_id="G"/>
</site>
<right_flank>TCAGCAGGAG</right_flank>
</contributing_site>
<contributing_site sequence_id="sequence_488" position="95" strand="plus" pvalue="1.97e-03" >
<left_flank>GATCGAGAGA</left_flank>
<site>
<letter_ref letter_id="G"/>
<letter_ref letter_id="A"/>
<letter_ref letter_id="A"/>
<letter_ref letter_id="G"/>
<letter_ref letter_id="C"/>
<letter_ref letter_id="A"/>
<letter_ref letter_id="A"/>
</site>
<right_flank>TTATCGGCAT</right_flank>
</contributing_site>
<contributing_site sequence_id="sequence_485" position="510" strand="minus" pvalue="1.97e-03" >
<left_flank>CTTTTTAAAG</left_flank>
<site>
<letter_ref letter_id="A"/>
<letter_ref letter_id="C"/>
<letter_ref letter_id="A"/>
<letter_ref letter_id="A"/>
<letter_ref letter_id="A"/>
<letter_ref letter_id="A"/>
<letter_ref letter_id="A"/>
</site>
<right_flank>CTTCACGAAA</right_flank>
</contributing_site>
<contributing_site sequence_id="sequence_484" position="623" strand="minus" pvalue="1.97e-03" >
<left_flank>TAGTGAATCT</left_flank>
<site>
<letter_ref letter_id="A"/>
<letter_ref letter_id="C"/>
<letter_ref letter_id="A"/>
<letter_ref letter_id="A"/>
<letter_ref letter_id="A"/>
<letter_ref letter_id="A"/>
<letter_ref letter_id="A"/>
</site>
<right_flank>ACATACATAT</right_flank>
</contributing_site>
<contributing_site sequence_id="sequence_484" position="145" strand="minus" pvalue="1.97e-03" >
<left_flank>AATTTTCTTA</left_flank>
<site>
<letter_ref letter_id="C"/>
<letter_ref letter_id="C"/>
<letter_ref letter_id="A"/>
<letter_ref letter_id="A"/>
<letter_ref letter_id="C"/>
<letter_ref letter_id="A"/>
<letter_ref letter_id="A"/>
</site>
<right_flank>TATACATACA</right_flank>
</contributing_site>
<contributing_site sequence_id="sequence_481" position="308" strand="plus" pvalue="1.97e-03" >
<left_flank>CAAATATTTC</left_flank>
<site>
<letter_ref letter_id="A"/>
<letter_ref letter_id="C"/>
<letter_ref letter_id="A"/>
<letter_ref letter_id="A"/>
<letter_ref letter_id="A"/>
<letter_ref letter_id="A"/>
<letter_ref letter_id="A"/>
</site>
<right_flank>GATTGGCAAA</right_flank>
</contributing_site>
<contributing_site sequence_id="sequence_480" position="99" strand="plus" pvalue="1.97e-03" >
<left_flank>TCACAAACAA</left_flank>
<site>
<letter_ref letter_id="A"/>
<letter_ref letter_id="C"/>
<letter_ref letter_id="A"/>
<letter_ref letter_id="A"/>
<letter_ref letter_id="A"/>
<letter_ref letter_id="A"/>
<letter_ref letter_id="A"/>
</site>
<right_flank>TACTACAGTA</right_flank>
</contributing_site>
<contributing_site sequence_id="sequence_474" position="153" strand="minus" pvalue="1.97e-03" >
<left_flank>ACCAACCAAC</left_flank>
<site>
<letter_ref letter_id="C"/>
<letter_ref letter_id="C"/>
<letter_ref letter_id="A"/>
<letter_ref letter_id="A"/>
<letter_ref letter_id="C"/>
<letter_ref letter_id="A"/>
<letter_ref letter_id="G"/>
</site>
<right_flank>ATGAAACTGT</right_flank>
</contributing_site>
<contributing_site sequence_id="sequence_474" position="73" strand="plus" pvalue="1.97e-03" >
<left_flank>CCATGGGGTG</left_flank>
<site>
<letter_ref letter_id="G"/>
<letter_ref letter_id="A"/>
<letter_ref letter_id="A"/>
<letter_ref letter_id="G"/>
<letter_ref letter_id="C"/>
<letter_ref letter_id="A"/>
<letter_ref letter_id="A"/>
</site>
<right_flank>AGAGTCCTTC</right_flank>
</contributing_site>
<contributing_site sequence_id="sequence_473" position="142" strand="minus" pvalue="1.97e-03" >
<left_flank>AGAAGCTACA</left_flank>
<site>
<letter_ref letter_id="G"/>
<letter_ref letter_id="A"/>
<letter_ref letter_id="A"/>
<letter_ref letter_id="G"/>
<letter_ref letter_id="C"/>
<letter_ref letter_id="A"/>
<letter_ref letter_id="G"/>
</site>
<right_flank>TGCCAGAAGC</right_flank>
</contributing_site>
<contributing_site sequence_id="sequence_469" position="29" strand="minus" pvalue="1.97e-03" >
<left_flank>ATAGATGAAA</left_flank>
<site>
<letter_ref letter_id="A"/>
<letter_ref letter_id="C"/>
<letter_ref letter_id="A"/>
<letter_ref letter_id="A"/>
<letter_ref letter_id="A"/>
<letter_ref letter_id="A"/>
<letter_ref letter_id="A"/>
</site>
<right_flank>CTAATTACAT</right_flank>
</contributing_site>
<contributing_site sequence_id="sequence_467" position="250" strand="minus" pvalue="1.97e-03" >
<left_flank>CCAAAGGTTA</left_flank>
<site>
<letter_ref letter_id="A"/>
<letter_ref letter_id="C"/>
<letter_ref letter_id="A"/>
<letter_ref letter_id="A"/>
<letter_ref letter_id="A"/>
<letter_ref letter_id="A"/>
<letter_ref letter_id="G"/>
</site>
<right_flank>TTGTAAATAA</right_flank>
</contributing_site>
<contributing_site sequence_id="sequence_462" position="59" strand="minus" pvalue="1.97e-03" >
<left_flank>GAGTTGGCCG</left_flank>
<site>
<letter_ref letter_id="G"/>
<letter_ref letter_id="C"/>
<letter_ref letter_id="A"/>
<letter_ref letter_id="G"/>
<letter_ref letter_id="G"/>
<letter_ref letter_id="A"/>
<letter_ref letter_id="G"/>
</site>
<right_flank>TTGAAAGAGT</right_flank>
</contributing_site>
<contributing_site sequence_id="sequence_461" position="298" strand="plus" pvalue="1.97e-03" >
<left_flank>ATACATAAAA</left_flank>
<site>
<letter_ref letter_id="A"/>
<letter_ref letter_id="C"/>
<letter_ref letter_id="A"/>
<letter_ref letter_id="A"/>
<letter_ref letter_id="A"/>
<letter_ref letter_id="A"/>
<letter_ref letter_id="A"/>
</site>
<right_flank>CTAATTGCAC</right_flank>
</contributing_site>
<contributing_site sequence_id="sequence_461" position="106" strand="minus" pvalue="1.97e-03" >
<left_flank>ACTCGCACCC</left_flank>
<site>
<letter_ref letter_id="A"/>
<letter_ref letter_id="C"/>
<letter_ref letter_id="A"/>
<letter_ref letter_id="A"/>
<letter_ref letter_id="A"/>
<letter_ref letter_id="A"/>
<letter_ref letter_id="G"/>
</site>
<right_flank>GAGGTCCACG</right_flank>
</contributing_site>
<contributing_site sequence_id="sequence_460" position="298" strand="minus" pvalue="1.97e-03" >
<left_flank>AGCTAG</left_flank>
<site>
<letter_ref letter_id="C"/>
<letter_ref letter_id="C"/>
<letter_ref letter_id="A"/>
<letter_ref letter_id="A"/>
<letter_ref letter_id="C"/>
<letter_ref letter_id="A"/>
<letter_ref letter_id="A"/>
</site>
<right_flank>CCTAAACTAA</right_flank>
</contributing_site>
<contributing_site sequence_id="sequence_460" position="214" strand="plus" pvalue="1.97e-03" >
<left_flank>ACCCAATTAT</left_flank>
<site>
<letter_ref letter_id="A"/>
<letter_ref letter_id="C"/>
<letter_ref letter_id="A"/>
<letter_ref letter_id="A"/>
<letter_ref letter_id="A"/>
<letter_ref letter_id="A"/>
<letter_ref letter_id="G"/>
</site>
<right_flank>ATAAATAACG</right_flank>
</contributing_site>
<contributing_site sequence_id="sequence_460" position="126" strand="plus" pvalue="1.97e-03" >
<left_flank>CGCATCCGTT</left_flank>
<site>
<letter_ref letter_id="A"/>
<letter_ref letter_id="C"/>
<letter_ref letter_id="A"/>
<letter_ref letter_id="A"/>
<letter_ref letter_id="A"/>
<letter_ref letter_id="A"/>
<letter_ref letter_id="A"/>
</site>
<right_flank>TGTTTGTCCA</right_flank>
</contributing_site>
<contributing_site sequence_id="sequence_458" position="57" strand="minus" pvalue="1.97e-03" >
<left_flank>ATAGATAAAA</left_flank>
<site>
<letter_ref letter_id="A"/>
<letter_ref letter_id="C"/>
<letter_ref letter_id="A"/>
<letter_ref letter_id="A"/>
<letter_ref letter_id="A"/>
<letter_ref letter_id="A"/>
<letter_ref letter_id="A"/>
</site>
<right_flank>CTAATTATAC</right_flank>
</contributing_site>
<contributing_site sequence_id="sequence_457" position="34" strand="plus" pvalue="1.97e-03" >
<left_flank>CCGCTCGACC</left_flank>
<site>
<letter_ref letter_id="C"/>
<letter_ref letter_id="C"/>
<letter_ref letter_id="A"/>
<letter_ref letter_id="A"/>
<letter_ref letter_id="C"/>
<letter_ref letter_id="A"/>
<letter_ref letter_id="A"/>
</site>
<right_flank>CTCCGATGGC</right_flank>
</contributing_site>
<contributing_site sequence_id="sequence_456" position="302" strand="plus" pvalue="1.97e-03" >
<left_flank>AAATCTGGCG</left_flank>
<site>
<letter_ref letter_id="G"/>
<letter_ref letter_id="C"/>
<letter_ref letter_id="A"/>
<letter_ref letter_id="G"/>
<letter_ref letter_id="G"/>
<letter_ref letter_id="A"/>
<letter_ref letter_id="G"/>
</site>
<right_flank>GAGGG</right_flank>
</contributing_site>
<contributing_site sequence_id="sequence_456" position="11" strand="plus" pvalue="1.97e-03" >
<left_flank>TTAAATATAG</left_flank>
<site>
<letter_ref letter_id="A"/>
<letter_ref letter_id="C"/>
<letter_ref letter_id="A"/>
<letter_ref letter_id="A"/>
<letter_ref letter_id="A"/>
<letter_ref letter_id="A"/>
<letter_ref letter_id="A"/>
</site>
<right_flank>TAAAAACTAA</right_flank>
</contributing_site>
<contributing_site sequence_id="sequence_455" position="132" strand="minus" pvalue="1.97e-03" >
<left_flank>TTAGACAAAA</left_flank>
<site>
<letter_ref letter_id="A"/>
<letter_ref letter_id="C"/>
<letter_ref letter_id="A"/>
<letter_ref letter_id="A"/>
<letter_ref letter_id="A"/>
<letter_ref letter_id="A"/>
<letter_ref letter_id="A"/>
</site>
<right_flank>CTAATTACAC</right_flank>
</contributing_site>
<contributing_site sequence_id="sequence_454" position="362" strand="plus" pvalue="1.97e-03" >
<left_flank>CAACCCTATA</left_flank>
<site>
<letter_ref letter_id="C"/>
<letter_ref letter_id="C"/>
<letter_ref letter_id="A"/>
<letter_ref letter_id="A"/>
<letter_ref letter_id="C"/>
<letter_ref letter_id="A"/>
<letter_ref letter_id="G"/>
</site>
<right_flank>TAGGTAAAAA</right_flank>
</contributing_site>
<contributing_site sequence_id="sequence_454" position="330" strand="minus" pvalue="1.97e-03" >
<left_flank>TAGTGGAAGT</left_flank>
<site>
<letter_ref letter_id="A"/>
<letter_ref letter_id="C"/>
<letter_ref letter_id="A"/>
<letter_ref letter_id="A"/>
<letter_ref letter_id="A"/>
<letter_ref letter_id="A"/>
<letter_ref letter_id="G"/>
</site>
<right_flank>ATCTAGGTTA</right_flank>
</contributing_site>
<contributing_site sequence_id="sequence_452" position="93" strand="minus" pvalue="1.97e-03" >
<left_flank>GCGAAAGTAG</left_flank>
<site>
<letter_ref letter_id="A"/>
<letter_ref letter_id="C"/>
<letter_ref letter_id="A"/>
<letter_ref letter_id="A"/>
<letter_ref letter_id="A"/>
<letter_ref letter_id="A"/>
<letter_ref letter_id="A"/>
</site>
<right_flank>AAAAAAAGCC</right_flank>
</contributing_site>
<contributing_site sequence_id="sequence_451" position="338" strand="plus" pvalue="1.97e-03" >
<left_flank>AAACTCTAAA</left_flank>
<site>
<letter_ref letter_id="C"/>
<letter_ref letter_id="C"/>
<letter_ref letter_id="A"/>
<letter_ref letter_id="A"/>
<letter_ref letter_id="C"/>
<letter_ref letter_id="A"/>
<letter_ref letter_id="A"/>
</site>
<right_flank>AGATCCACAA</right_flank>
</contributing_site>
<contributing_site sequence_id="sequence_450" position="643" strand="minus" pvalue="1.97e-03" >
<left_flank>AATAATATCA</left_flank>
<site>
<letter_ref letter_id="A"/>
<letter_ref letter_id="C"/>
<letter_ref letter_id="A"/>
<letter_ref letter_id="A"/>
<letter_ref letter_id="A"/>
<letter_ref letter_id="A"/>
<letter_ref letter_id="G"/>
</site>
<right_flank>AACGTTCTCC</right_flank>
</contributing_site>
<contributing_site sequence_id="sequence_450" position="132" strand="minus" pvalue="1.97e-03" >
<left_flank>TAGCAAAAAA</left_flank>
<site>
<letter_ref letter_id="A"/>
<letter_ref letter_id="C"/>
<letter_ref letter_id="A"/>
<letter_ref letter_id="A"/>
<letter_ref letter_id="A"/>
<letter_ref letter_id="A"/>
<letter_ref letter_id="G"/>
</site>
<right_flank>ATTTTGCAAA</right_flank>
</contributing_site>
<contributing_site sequence_id="sequence_448" position="224" strand="plus" pvalue="1.97e-03" >
<left_flank>TTTAACTTTT</left_flank>
<site>
<letter_ref letter_id="A"/>
<letter_ref letter_id="C"/>
<letter_ref letter_id="A"/>
<letter_ref letter_id="A"/>
<letter_ref letter_id="A"/>
<letter_ref letter_id="A"/>
<letter_ref letter_id="G"/>
</site>
<right_flank>TCTATTTTTT</right_flank>
</contributing_site>
<contributing_site sequence_id="sequence_447" position="202" strand="minus" pvalue="1.97e-03" >
<left_flank>CATGTTCCAA</left_flank>
<site>
<letter_ref letter_id="A"/>
<letter_ref letter_id="C"/>
<letter_ref letter_id="A"/>
<letter_ref letter_id="A"/>
<letter_ref letter_id="A"/>
<letter_ref letter_id="A"/>
<letter_ref letter_id="A"/>
</site>
<right_flank>TTTTGTAGAT</right_flank>
</contributing_site>
<contributing_site sequence_id="sequence_446" position="215" strand="plus" pvalue="1.97e-03" >
<left_flank>AGGAGATGAT</left_flank>
<site>
<letter_ref letter_id="G"/>
<letter_ref letter_id="C"/>
<letter_ref letter_id="A"/>
<letter_ref letter_id="G"/>
<letter_ref letter_id="G"/>
<letter_ref letter_id="A"/>
<letter_ref letter_id="A"/>
</site>
<right_flank>TTGTGAAATT</right_flank>
</contributing_site>
<contributing_site sequence_id="sequence_446" position="203" strand="plus" pvalue="1.97e-03" >
<left_flank>CTCATAGAGT</left_flank>
<site>
<letter_ref letter_id="G"/>
<letter_ref letter_id="C"/>
<letter_ref letter_id="A"/>
<letter_ref letter_id="G"/>
<letter_ref letter_id="G"/>
<letter_ref letter_id="A"/>
<letter_ref letter_id="G"/>
</site>
<right_flank>ATGATGCAGG</right_flank>
</contributing_site>
<contributing_site sequence_id="sequence_444" position="326" strand="plus" pvalue="1.97e-03" >
<left_flank>GAAGCAGCCA</left_flank>
<site>
<letter_ref letter_id="A"/>
<letter_ref letter_id="C"/>
<letter_ref letter_id="A"/>
<letter_ref letter_id="A"/>
<letter_ref letter_id="A"/>
<letter_ref letter_id="A"/>
<letter_ref letter_id="G"/>
</site>
<right_flank>AAGTCAATCA</right_flank>
</contributing_site>
<contributing_site sequence_id="sequence_444" position="114" strand="minus" pvalue="1.97e-03" >
<left_flank>AGCGATTCTG</left_flank>
<site>
<letter_ref letter_id="G"/>
<letter_ref letter_id="C"/>
<letter_ref letter_id="A"/>
<letter_ref letter_id="A"/>
<letter_ref letter_id="A"/>
<letter_ref letter_id="A"/>
<letter_ref letter_id="C"/>
</site>
<right_flank>GCTGCGAAAC</right_flank>
</contributing_site>
<contributing_site sequence_id="sequence_438" position="6" strand="plus" pvalue="1.97e-03" >
<left_flank>AAGATA</left_flank>
<site>
<letter_ref letter_id="C"/>
<letter_ref letter_id="C"/>
<letter_ref letter_id="A"/>
<letter_ref letter_id="A"/>
<letter_ref letter_id="C"/>
<letter_ref letter_id="A"/>
<letter_ref letter_id="A"/>
</site>
<right_flank>TTTAGCTCAA</right_flank>
</contributing_site>
<contributing_site sequence_id="sequence_436" position="296" strand="plus" pvalue="1.97e-03" >
<left_flank>TCCACATCAG</left_flank>
<site>
<letter_ref letter_id="G"/>
<letter_ref letter_id="C"/>
<letter_ref letter_id="A"/>
<letter_ref letter_id="A"/>
<letter_ref letter_id="A"/>
<letter_ref letter_id="A"/>
<letter_ref letter_id="C"/>
</site>
<right_flank>GTGCATGGGG</right_flank>
</contributing_site>
<contributing_site sequence_id="sequence_435" position="183" strand="plus" pvalue="1.97e-03" >
<left_flank>CATGCTAAAC</left_flank>
<site>
<letter_ref letter_id="A"/>
<letter_ref letter_id="C"/>
<letter_ref letter_id="A"/>
<letter_ref letter_id="A"/>
<letter_ref letter_id="A"/>
<letter_ref letter_id="A"/>
<letter_ref letter_id="A"/>
</site>
<right_flank>TATTTGAAGA</right_flank>
</contributing_site>
<contributing_site sequence_id="sequence_435" position="6" strand="plus" pvalue="1.97e-03" >
<left_flank>CTTGAC</left_flank>
<site>
<letter_ref letter_id="A"/>
<letter_ref letter_id="C"/>
<letter_ref letter_id="A"/>
<letter_ref letter_id="A"/>
<letter_ref letter_id="A"/>
<letter_ref letter_id="A"/>
<letter_ref letter_id="G"/>
</site>
<right_flank>AGGTTTTGGA</right_flank>
</contributing_site>
<contributing_site sequence_id="sequence_433" position="156" strand="minus" pvalue="1.97e-03" >
<left_flank>CAACAAATTC</left_flank>
<site>
<letter_ref letter_id="C"/>
<letter_ref letter_id="C"/>
<letter_ref letter_id="A"/>
<letter_ref letter_id="A"/>
<letter_ref letter_id="C"/>
<letter_ref letter_id="A"/>
<letter_ref letter_id="A"/>
</site>
<right_flank>ATTATATTTT</right_flank>
</contributing_site>
<contributing_site sequence_id="sequence_431" position="327" strand="plus" pvalue="1.97e-03" >
<left_flank>TGGCCACGGC</left_flank>
<site>
<letter_ref letter_id="G"/>
<letter_ref letter_id="C"/>
<letter_ref letter_id="A"/>
<letter_ref letter_id="G"/>
<letter_ref letter_id="G"/>
<letter_ref letter_id="A"/>
<letter_ref letter_id="G"/>
</site>
<right_flank>GTCCGTCCGC</right_flank>
</contributing_site>
<contributing_site sequence_id="sequence_427" position="183" strand="plus" pvalue="1.97e-03" >
<left_flank>TTTCTTTTGC</left_flank>
<site>
<letter_ref letter_id="G"/>
<letter_ref letter_id="C"/>
<letter_ref letter_id="A"/>
<letter_ref letter_id="A"/>
<letter_ref letter_id="A"/>
<letter_ref letter_id="A"/>
<letter_ref letter_id="C"/>
</site>
<right_flank>ATATGCTCAA</right_flank>
</contributing_site>
<contributing_site sequence_id="sequence_424" position="179" strand="plus" pvalue="1.97e-03" >
<left_flank>AAATAAATCA</left_flank>
<site>
<letter_ref letter_id="A"/>
<letter_ref letter_id="C"/>
<letter_ref letter_id="A"/>
<letter_ref letter_id="A"/>
<letter_ref letter_id="A"/>
<letter_ref letter_id="A"/>
<letter_ref letter_id="G"/>
</site>
<right_flank>CAACTAGAAT</right_flank>
</contributing_site>
<contributing_site sequence_id="sequence_422" position="337" strand="minus" pvalue="1.97e-03" >
<left_flank>AACCATTATT</left_flank>
<site>
<letter_ref letter_id="A"/>
<letter_ref letter_id="C"/>
<letter_ref letter_id="A"/>
<letter_ref letter_id="A"/>
<letter_ref letter_id="A"/>
<letter_ref letter_id="A"/>
<letter_ref letter_id="A"/>
</site>
<right_flank>TGGTCGTATG</right_flank>
</contributing_site>
<contributing_site sequence_id="sequence_420" position="294" strand="plus" pvalue="1.97e-03" >
<left_flank>CTCTCTTCCA</left_flank>
<site>
<letter_ref letter_id="A"/>
<letter_ref letter_id="C"/>
<letter_ref letter_id="A"/>
<letter_ref letter_id="A"/>
<letter_ref letter_id="A"/>
<letter_ref letter_id="A"/>
<letter_ref letter_id="A"/>
</site>
<right_flank>AATGGATTTG</right_flank>
</contributing_site>
<contributing_site sequence_id="sequence_420" position="141" strand="minus" pvalue="1.97e-03" >
<left_flank>TTAAATATAG</left_flank>
<site>
<letter_ref letter_id="A"/>
<letter_ref letter_id="C"/>
<letter_ref letter_id="A"/>
<letter_ref letter_id="A"/>
<letter_ref letter_id="A"/>
<letter_ref letter_id="A"/>
<letter_ref letter_id="A"/>
</site>
<right_flank>TAAAAACTAA</right_flank>
</contributing_site>
<contributing_site sequence_id="sequence_418" position="475" strand="minus" pvalue="1.97e-03" >
<left_flank>TTTGGGGAAA</left_flank>
<site>
<letter_ref letter_id="A"/>
<letter_ref letter_id="C"/>
<letter_ref letter_id="A"/>
<letter_ref letter_id="A"/>
<letter_ref letter_id="A"/>
<letter_ref letter_id="A"/>
<letter_ref letter_id="A"/>
</site>
<right_flank>TAAAAAGAGA</right_flank>
</contributing_site>
<contributing_site sequence_id="sequence_418" position="167" strand="minus" pvalue="1.97e-03" >
<left_flank>TAATATATAT</left_flank>
<site>
<letter_ref letter_id="A"/>
<letter_ref letter_id="C"/>
<letter_ref letter_id="A"/>
<letter_ref letter_id="A"/>
<letter_ref letter_id="A"/>
<letter_ref letter_id="A"/>
<letter_ref letter_id="A"/>
</site>
<right_flank>ATCCAGATGT</right_flank>
</contributing_site>
<contributing_site sequence_id="sequence_418" position="136" strand="plus" pvalue="1.97e-03" >
<left_flank>CTAAAGTAAC</left_flank>
<site>
<letter_ref letter_id="A"/>
<letter_ref letter_id="C"/>
<letter_ref letter_id="A"/>
<letter_ref letter_id="A"/>
<letter_ref letter_id="A"/>
<letter_ref letter_id="A"/>
<letter_ref letter_id="A"/>
</site>
<right_flank>ATGGAATTTC</right_flank>
</contributing_site>
<contributing_site sequence_id="sequence_415" position="90" strand="minus" pvalue="1.97e-03" >
<left_flank>CGGTGCCCCT</left_flank>
<site>
<letter_ref letter_id="G"/>
<letter_ref letter_id="C"/>
<letter_ref letter_id="A"/>
<letter_ref letter_id="G"/>
<letter_ref letter_id="G"/>
<letter_ref letter_id="A"/>
<letter_ref letter_id="A"/>
</site>
<right_flank>TCGGGATAAA</right_flank>
</contributing_site>
<contributing_site sequence_id="sequence_415" position="66" strand="minus" pvalue="1.97e-03" >
<left_flank>AAAGAATGGA</left_flank>
<site>
<letter_ref letter_id="G"/>
<letter_ref letter_id="C"/>
<letter_ref letter_id="A"/>
<letter_ref letter_id="G"/>
<letter_ref letter_id="G"/>
<letter_ref letter_id="A"/>
<letter_ref letter_id="A"/>
</site>
<right_flank>ATACCTGCCA</right_flank>
</contributing_site>
<contributing_site sequence_id="sequence_411" position="10" strand="minus" pvalue="1.97e-03" >
<left_flank>TGCAAAGTCT</left_flank>
<site>
<letter_ref letter_id="C"/>
<letter_ref letter_id="C"/>
<letter_ref letter_id="A"/>
<letter_ref letter_id="A"/>
<letter_ref letter_id="C"/>
<letter_ref letter_id="A"/>
<letter_ref letter_id="G"/>
</site>
<right_flank>CTAATGGAAG</right_flank>
</contributing_site>
<contributing_site sequence_id="sequence_407" position="307" strand="plus" pvalue="1.97e-03" >
<left_flank>ATTTACATAT</left_flank>
<site>
<letter_ref letter_id="A"/>
<letter_ref letter_id="C"/>
<letter_ref letter_id="A"/>
<letter_ref letter_id="A"/>
<letter_ref letter_id="A"/>
<letter_ref letter_id="A"/>
<letter_ref letter_id="A"/>
</site>
<right_flank>AGTCAAGATA</right_flank>
</contributing_site>
<contributing_site sequence_id="sequence_407" position="211" strand="plus" pvalue="1.97e-03" >
<left_flank>GCTGTCCACG</left_flank>
<site>
<letter_ref letter_id="G"/>
<letter_ref letter_id="A"/>
<letter_ref letter_id="A"/>
<letter_ref letter_id="G"/>
<letter_ref letter_id="C"/>
<letter_ref letter_id="A"/>
<letter_ref letter_id="A"/>
</site>
<right_flank>TCCCACATGG</right_flank>
</contributing_site>
<contributing_site sequence_id="sequence_406" position="281" strand="minus" pvalue="1.97e-03" >
<left_flank>ATTATTTAAT</left_flank>
<site>
<letter_ref letter_id="G"/>
<letter_ref letter_id="C"/>
<letter_ref letter_id="A"/>
<letter_ref letter_id="A"/>
<letter_ref letter_id="A"/>
<letter_ref letter_id="A"/>
<letter_ref letter_id="C"/>
</site>
<right_flank>TAAGCTTTGT</right_flank>
</contributing_site>
<contributing_site sequence_id="sequence_404" position="28" strand="plus" pvalue="1.97e-03" >
<left_flank>GCGATATATG</left_flank>
<site>
<letter_ref letter_id="G"/>
<letter_ref letter_id="C"/>
<letter_ref letter_id="A"/>
<letter_ref letter_id="G"/>
<letter_ref letter_id="G"/>
<letter_ref letter_id="A"/>
<letter_ref letter_id="A"/>
</site>
<right_flank>CTGCAAAGCC</right_flank>
</contributing_site>
<contributing_site sequence_id="sequence_400" position="344" strand="minus" pvalue="1.97e-03" >
<left_flank>ATCACCCTCA</left_flank>
<site>
<letter_ref letter_id="G"/>
<letter_ref letter_id="A"/>
<letter_ref letter_id="A"/>
<letter_ref letter_id="G"/>
<letter_ref letter_id="C"/>
<letter_ref letter_id="A"/>
<letter_ref letter_id="G"/>
</site>
<right_flank>TGGCAGCCAT</right_flank>
</contributing_site>
<contributing_site sequence_id="sequence_399" position="147" strand="plus" pvalue="1.97e-03" >
<left_flank>TTAATTACTA</left_flank>
<site>
<letter_ref letter_id="A"/>
<letter_ref letter_id="C"/>
<letter_ref letter_id="A"/>
<letter_ref letter_id="A"/>
<letter_ref letter_id="A"/>
<letter_ref letter_id="A"/>
<letter_ref letter_id="A"/>
</site>
<right_flank>ATAATGAAGT</right_flank>
</contributing_site>
<contributing_site sequence_id="sequence_398" position="81" strand="minus" pvalue="1.97e-03" >
<left_flank>GCGCTTTACA</left_flank>
<site>
<letter_ref letter_id="G"/>
<letter_ref letter_id="C"/>
<letter_ref letter_id="A"/>
<letter_ref letter_id="G"/>
<letter_ref letter_id="G"/>
<letter_ref letter_id="A"/>
<letter_ref letter_id="A"/>
</site>
<right_flank>GGACCTCCTT</right_flank>
</contributing_site>
<contributing_site sequence_id="sequence_396" position="70" strand="minus" pvalue="1.97e-03" >
<left_flank>GGCCTTAGAT</left_flank>
<site>
<letter_ref letter_id="A"/>
<letter_ref letter_id="C"/>
<letter_ref letter_id="A"/>
<letter_ref letter_id="A"/>
<letter_ref letter_id="A"/>
<letter_ref letter_id="A"/>
<letter_ref letter_id="A"/>
</site>
<right_flank>AGATTTTGAA</right_flank>
</contributing_site>
<contributing_site sequence_id="sequence_396" position="36" strand="plus" pvalue="1.97e-03" >
<left_flank>TCCCAAACAA</left_flank>
<site>
<letter_ref letter_id="A"/>
<letter_ref letter_id="C"/>
<letter_ref letter_id="A"/>
<letter_ref letter_id="A"/>
<letter_ref letter_id="A"/>
<letter_ref letter_id="A"/>
<letter_ref letter_id="A"/>
</site>
<right_flank>GTGCTACAGT</right_flank>
</contributing_site>
<contributing_site sequence_id="sequence_395" position="452" strand="minus" pvalue="1.97e-03" >
<left_flank>AAAAAAATTT</left_flank>
<site>
<letter_ref letter_id="G"/>
<letter_ref letter_id="C"/>
<letter_ref letter_id="A"/>
<letter_ref letter_id="A"/>
<letter_ref letter_id="A"/>
<letter_ref letter_id="A"/>
<letter_ref letter_id="C"/>
</site>
<right_flank>AGGTACTGTA</right_flank>
</contributing_site>
<contributing_site sequence_id="sequence_395" position="334" strand="plus" pvalue="1.97e-03" >
<left_flank>TTAAATATAG</left_flank>
<site>
<letter_ref letter_id="A"/>
<letter_ref letter_id="C"/>
<letter_ref letter_id="A"/>
<letter_ref letter_id="A"/>
<letter_ref letter_id="A"/>
<letter_ref letter_id="A"/>
<letter_ref letter_id="A"/>
</site>
<right_flank>TAAAAACTAA</right_flank>
</contributing_site>
<contributing_site sequence_id="sequence_394" position="101" strand="minus" pvalue="1.97e-03" >
<left_flank>TTAAATATAG</left_flank>
<site>
<letter_ref letter_id="A"/>
<letter_ref letter_id="C"/>
<letter_ref letter_id="A"/>
<letter_ref letter_id="A"/>
<letter_ref letter_id="A"/>
<letter_ref letter_id="A"/>
<letter_ref letter_id="A"/>
</site>
<right_flank>TTAAAACTAA</right_flank>
</contributing_site>
<contributing_site sequence_id="sequence_392" position="135" strand="minus" pvalue="1.97e-03" >
<left_flank>AAATGCACCC</left_flank>
<site>
<letter_ref letter_id="A"/>
<letter_ref letter_id="C"/>
<letter_ref letter_id="A"/>
<letter_ref letter_id="A"/>
<letter_ref letter_id="A"/>
<letter_ref letter_id="A"/>
<letter_ref letter_id="A"/>
</site>
<right_flank>TTTTAAAAAT</right_flank>
</contributing_site>
<contributing_site sequence_id="sequence_390" position="70" strand="minus" pvalue="1.97e-03" >
<left_flank>TTTCCACTCT</left_flank>
<site>
<letter_ref letter_id="C"/>
<letter_ref letter_id="C"/>
<letter_ref letter_id="A"/>
<letter_ref letter_id="A"/>
<letter_ref letter_id="C"/>
<letter_ref letter_id="A"/>
<letter_ref letter_id="G"/>
</site>
<right_flank>TCTCTCTATA</right_flank>
</contributing_site>
<contributing_site sequence_id="sequence_388" position="140" strand="minus" pvalue="1.97e-03" >
<left_flank>GCAAAGAATG</left_flank>
<site>
<letter_ref letter_id="A"/>
<letter_ref letter_id="C"/>
<letter_ref letter_id="A"/>
<letter_ref letter_id="A"/>
<letter_ref letter_id="A"/>
<letter_ref letter_id="A"/>
<letter_ref letter_id="G"/>
</site>
<right_flank>ATGAGACTCT</right_flank>
</contributing_site>
<contributing_site sequence_id="sequence_385" position="518" strand="minus" pvalue="1.97e-03" >
<left_flank>CT</left_flank>
<site>
<letter_ref letter_id="C"/>
<letter_ref letter_id="C"/>
<letter_ref letter_id="A"/>
<letter_ref letter_id="A"/>
<letter_ref letter_id="C"/>
<letter_ref letter_id="A"/>
<letter_ref letter_id="A"/>
</site>
<right_flank>CAAGACTCAC</right_flank>
</contributing_site>
<contributing_site sequence_id="sequence_385" position="338" strand="plus" pvalue="1.97e-03" >
<left_flank>CAGACTGTCT</left_flank>
<site>
<letter_ref letter_id="C"/>
<letter_ref letter_id="C"/>
<letter_ref letter_id="A"/>
<letter_ref letter_id="A"/>
<letter_ref letter_id="C"/>
<letter_ref letter_id="A"/>
<letter_ref letter_id="A"/>
</site>
<right_flank>GAGACACTTA</right_flank>
</contributing_site>
<contributing_site sequence_id="sequence_383" position="320" strand="plus" pvalue="1.97e-03" >
<left_flank>TGGCGAAGAC</left_flank>
<site>
<letter_ref letter_id="G"/>
<letter_ref letter_id="C"/>
<letter_ref letter_id="A"/>
<letter_ref letter_id="G"/>
<letter_ref letter_id="G"/>
<letter_ref letter_id="A"/>
<letter_ref letter_id="G"/>
</site>
<right_flank>GTGAGCAG</right_flank>
</contributing_site>
<contributing_site sequence_id="sequence_382" position="0" strand="plus" pvalue="1.97e-03" >
<left_flank></left_flank>
<site>
<letter_ref letter_id="A"/>
<letter_ref letter_id="C"/>
<letter_ref letter_id="A"/>
<letter_ref letter_id="A"/>
<letter_ref letter_id="A"/>
<letter_ref letter_id="A"/>
<letter_ref letter_id="A"/>
</site>
<right_flank>GGATGGTGAT</right_flank>
</contributing_site>
<contributing_site sequence_id="sequence_376" position="360" strand="minus" pvalue="1.97e-03" >
<left_flank>CTCCCAAGTG</left_flank>
<site>
<letter_ref letter_id="C"/>
<letter_ref letter_id="C"/>
<letter_ref letter_id="A"/>
<letter_ref letter_id="A"/>
<letter_ref letter_id="C"/>
<letter_ref letter_id="A"/>
<letter_ref letter_id="A"/>
</site>
<right_flank>GAACAAAAGG</right_flank>
</contributing_site>
<contributing_site sequence_id="sequence_376" position="351" strand="minus" pvalue="1.97e-03" >
<left_flank>GCCAACAAGA</left_flank>
<site>
<letter_ref letter_id="A"/>
<letter_ref letter_id="C"/>
<letter_ref letter_id="A"/>
<letter_ref letter_id="A"/>
<letter_ref letter_id="A"/>
<letter_ref letter_id="A"/>
<letter_ref letter_id="G"/>
</site>
<right_flank>GATAGCATAT</right_flank>
</contributing_site>
<contributing_site sequence_id="sequence_376" position="309" strand="plus" pvalue="1.97e-03" >
<left_flank>ACACTTCTTT</left_flank>
<site>
<letter_ref letter_id="C"/>
<letter_ref letter_id="C"/>
<letter_ref letter_id="A"/>
<letter_ref letter_id="A"/>
<letter_ref letter_id="C"/>
<letter_ref letter_id="A"/>
<letter_ref letter_id="A"/>
</site>
<right_flank>CAATTCATGC</right_flank>
</contributing_site>
<contributing_site sequence_id="sequence_376" position="209" strand="minus" pvalue="1.97e-03" >
<left_flank>TCCACCATAC</left_flank>
<site>
<letter_ref letter_id="A"/>
<letter_ref letter_id="C"/>
<letter_ref letter_id="A"/>
<letter_ref letter_id="A"/>
<letter_ref letter_id="A"/>
<letter_ref letter_id="A"/>
<letter_ref letter_id="G"/>
</site>
<right_flank>AGGGCCCAAA</right_flank>
</contributing_site>
<contributing_site sequence_id="sequence_370" position="212" strand="minus" pvalue="1.97e-03" >
<left_flank>TTAAATATAG</left_flank>
<site>
<letter_ref letter_id="A"/>
<letter_ref letter_id="C"/>
<letter_ref letter_id="A"/>
<letter_ref letter_id="A"/>
<letter_ref letter_id="A"/>
<letter_ref letter_id="A"/>
<letter_ref letter_id="A"/>
</site>
<right_flank>TAAAAACTAA</right_flank>
</contributing_site>
<contributing_site sequence_id="sequence_369" position="372" strand="plus" pvalue="1.97e-03" >
<left_flank>CTGCCAAACG</left_flank>
<site>
<letter_ref letter_id="C"/>
<letter_ref letter_id="C"/>
<letter_ref letter_id="A"/>
<letter_ref letter_id="A"/>
<letter_ref letter_id="C"/>
<letter_ref letter_id="A"/>
<letter_ref letter_id="A"/>
</site>
<right_flank>GAAAACC</right_flank>
</contributing_site>
<contributing_site sequence_id="sequence_369" position="271" strand="minus" pvalue="1.97e-03" >
<left_flank>GTGGCAAGCC</left_flank>
<site>
<letter_ref letter_id="A"/>
<letter_ref letter_id="C"/>
<letter_ref letter_id="A"/>
<letter_ref letter_id="A"/>
<letter_ref letter_id="A"/>
<letter_ref letter_id="A"/>
<letter_ref letter_id="A"/>
</site>
<right_flank>GTGTGGCTAG</right_flank>
</contributing_site>
<contributing_site sequence_id="sequence_367" position="197" strand="minus" pvalue="1.97e-03" >
<left_flank>ATTTAATGAA</left_flank>
<site>
<letter_ref letter_id="G"/>
<letter_ref letter_id="C"/>
<letter_ref letter_id="A"/>
<letter_ref letter_id="A"/>
<letter_ref letter_id="A"/>
<letter_ref letter_id="A"/>
<letter_ref letter_id="C"/>
</site>
<right_flank>TTTCATCAAA</right_flank>
</contributing_site>
<contributing_site sequence_id="sequence_365" position="209" strand="minus" pvalue="1.97e-03" >
<left_flank>TCATCAGTGA</left_flank>
<site>
<letter_ref letter_id="G"/>
<letter_ref letter_id="A"/>
<letter_ref letter_id="A"/>
<letter_ref letter_id="G"/>
<letter_ref letter_id="C"/>
<letter_ref letter_id="A"/>
<letter_ref letter_id="A"/>
</site>
<right_flank>ACACCAAGAT</right_flank>
</contributing_site>
<contributing_site sequence_id="sequence_365" position="96" strand="plus" pvalue="1.97e-03" >
<left_flank>ATAGAATTTT</left_flank>
<site>
<letter_ref letter_id="G"/>
<letter_ref letter_id="C"/>
<letter_ref letter_id="A"/>
<letter_ref letter_id="G"/>
<letter_ref letter_id="G"/>
<letter_ref letter_id="A"/>
<letter_ref letter_id="G"/>
</site>
<right_flank>GGCTGGATCT</right_flank>
</contributing_site>
<contributing_site sequence_id="sequence_363" position="282" strand="plus" pvalue="1.97e-03" >
<left_flank>ATTGCTTTAT</left_flank>
<site>
<letter_ref letter_id="C"/>
<letter_ref letter_id="C"/>
<letter_ref letter_id="A"/>
<letter_ref letter_id="A"/>
<letter_ref letter_id="C"/>
<letter_ref letter_id="A"/>
<letter_ref letter_id="A"/>
</site>
<right_flank>AGTTTTAGTA</right_flank>
</contributing_site>
<contributing_site sequence_id="sequence_360" position="435" strand="minus" pvalue="1.97e-03" >
<left_flank>ATCATTAGGC</left_flank>
<site>
<letter_ref letter_id="A"/>
<letter_ref letter_id="C"/>
<letter_ref letter_id="A"/>
<letter_ref letter_id="A"/>
<letter_ref letter_id="A"/>
<letter_ref letter_id="A"/>
<letter_ref letter_id="G"/>
</site>
<right_flank>AACTATGTCA</right_flank>
</contributing_site>
<contributing_site sequence_id="sequence_359" position="244" strand="minus" pvalue="1.97e-03" >
<left_flank>AACAAGGATC</left_flank>
<site>
<letter_ref letter_id="A"/>
<letter_ref letter_id="C"/>
<letter_ref letter_id="A"/>
<letter_ref letter_id="A"/>
<letter_ref letter_id="A"/>
<letter_ref letter_id="A"/>
<letter_ref letter_id="G"/>
</site>
<right_flank>ATGTAACCAC</right_flank>
</contributing_site>
<contributing_site sequence_id="sequence_359" position="229" strand="minus" pvalue="1.97e-03" >
<left_flank>AGATGTAACC</left_flank>
<site>
<letter_ref letter_id="A"/>
<letter_ref letter_id="C"/>
<letter_ref letter_id="A"/>
<letter_ref letter_id="A"/>
<letter_ref letter_id="A"/>
<letter_ref letter_id="A"/>
<letter_ref letter_id="A"/>
</site>
<right_flank>TTGGTAACTA</right_flank>
</contributing_site>
<contributing_site sequence_id="sequence_359" position="159" strand="minus" pvalue="1.97e-03" >
<left_flank>CTCAAAGCGT</left_flank>
<site>
<letter_ref letter_id="G"/>
<letter_ref letter_id="C"/>
<letter_ref letter_id="A"/>
<letter_ref letter_id="A"/>
<letter_ref letter_id="A"/>
<letter_ref letter_id="A"/>
<letter_ref letter_id="C"/>
</site>
<right_flank>CCTTGTCAAT</right_flank>
</contributing_site>
<contributing_site sequence_id="sequence_358" position="231" strand="minus" pvalue="1.97e-03" >
<left_flank>GTGATCAGTT</left_flank>
<site>
<letter_ref letter_id="G"/>
<letter_ref letter_id="C"/>
<letter_ref letter_id="A"/>
<letter_ref letter_id="G"/>
<letter_ref letter_id="G"/>
<letter_ref letter_id="A"/>
<letter_ref letter_id="A"/>
</site>
<right_flank>GGCCGTAGTG</right_flank>
</contributing_site>
<contributing_site sequence_id="sequence_358" position="42" strand="plus" pvalue="1.97e-03" >
<left_flank>GCCATGTAAC</left_flank>
<site>
<letter_ref letter_id="A"/>
<letter_ref letter_id="C"/>
<letter_ref letter_id="A"/>
<letter_ref letter_id="A"/>
<letter_ref letter_id="A"/>
<letter_ref letter_id="A"/>
<letter_ref letter_id="A"/>
</site>
<right_flank>ATGCATCCAT</right_flank>
</contributing_site>
<contributing_site sequence_id="sequence_356" position="301" strand="plus" pvalue="1.97e-03" >
<left_flank>TCTGTTGCTT</left_flank>
<site>
<letter_ref letter_id="G"/>
<letter_ref letter_id="C"/>
<letter_ref letter_id="A"/>
<letter_ref letter_id="G"/>
<letter_ref letter_id="G"/>
<letter_ref letter_id="A"/>
<letter_ref letter_id="G"/>
</site>
<right_flank>GAATCGAAGC</right_flank>
</contributing_site>
<contributing_site sequence_id="sequence_355" position="115" strand="minus" pvalue="1.97e-03" >
<left_flank>TTTAAACCAA</left_flank>
<site>
<letter_ref letter_id="A"/>
<letter_ref letter_id="C"/>
<letter_ref letter_id="A"/>
<letter_ref letter_id="A"/>
<letter_ref letter_id="A"/>
<letter_ref letter_id="A"/>
<letter_ref letter_id="A"/>
</site>
<right_flank>AATTTGGCCC</right_flank>
</contributing_site>
<contributing_site sequence_id="sequence_352" position="186" strand="minus" pvalue="1.97e-03" >
<left_flank>AAACAAGTTA</left_flank>
<site>
<letter_ref letter_id="G"/>
<letter_ref letter_id="A"/>
<letter_ref letter_id="A"/>
<letter_ref letter_id="G"/>
<letter_ref letter_id="C"/>
<letter_ref letter_id="A"/>
<letter_ref letter_id="G"/>
</site>
<right_flank>TTGCAATCAG</right_flank>
</contributing_site>
<contributing_site sequence_id="sequence_350" position="248" strand="minus" pvalue="1.97e-03" >
<left_flank>ATACAA</left_flank>
<site>
<letter_ref letter_id="A"/>
<letter_ref letter_id="C"/>
<letter_ref letter_id="A"/>
<letter_ref letter_id="A"/>
<letter_ref letter_id="A"/>
<letter_ref letter_id="A"/>
<letter_ref letter_id="A"/>
</site>
<right_flank>TGCTACTATT</right_flank>
</contributing_site>
<contributing_site sequence_id="sequence_348" position="298" strand="plus" pvalue="1.97e-03" >
<left_flank>CTCGCCACCG</left_flank>
<site>
<letter_ref letter_id="A"/>
<letter_ref letter_id="C"/>
<letter_ref letter_id="A"/>
<letter_ref letter_id="A"/>
<letter_ref letter_id="A"/>
<letter_ref letter_id="A"/>
<letter_ref letter_id="G"/>
</site>
<right_flank>CTTGTGTCCA</right_flank>
</contributing_site>
<contributing_site sequence_id="sequence_347" position="97" strand="plus" pvalue="1.97e-03" >
<left_flank>TCACGCAAGC</left_flank>
<site>
<letter_ref letter_id="G"/>
<letter_ref letter_id="A"/>
<letter_ref letter_id="A"/>
<letter_ref letter_id="G"/>
<letter_ref letter_id="C"/>
<letter_ref letter_id="A"/>
<letter_ref letter_id="A"/>
</site>
<right_flank>CGAGGCGATC</right_flank>
</contributing_site>
<contributing_site sequence_id="sequence_346" position="251" strand="minus" pvalue="1.97e-03" >
<left_flank>TGGGGGGTCG</left_flank>
<site>
<letter_ref letter_id="A"/>
<letter_ref letter_id="C"/>
<letter_ref letter_id="A"/>
<letter_ref letter_id="A"/>
<letter_ref letter_id="A"/>
<letter_ref letter_id="A"/>
<letter_ref letter_id="A"/>
</site>
<right_flank>CCGGGTCAGC</right_flank>
</contributing_site>
<contributing_site sequence_id="sequence_346" position="226" strand="minus" pvalue="1.97e-03" >
<left_flank>GCTGGCTGGG</left_flank>
<site>
<letter_ref letter_id="G"/>
<letter_ref letter_id="C"/>
<letter_ref letter_id="A"/>
<letter_ref letter_id="A"/>
<letter_ref letter_id="A"/>
<letter_ref letter_id="A"/>
<letter_ref letter_id="C"/>
</site>
<right_flank>CACTTGTTTC</right_flank>
</contributing_site>
<contributing_site sequence_id="sequence_346" position="159" strand="minus" pvalue="1.97e-03" >
<left_flank>AATCATTGCT</left_flank>
<site>
<letter_ref letter_id="G"/>
<letter_ref letter_id="A"/>
<letter_ref letter_id="A"/>
<letter_ref letter_id="G"/>
<letter_ref letter_id="C"/>
<letter_ref letter_id="A"/>
<letter_ref letter_id="A"/>
</site>
<right_flank>GATGAATGCA</right_flank>
</contributing_site>
<contributing_site sequence_id="sequence_345" position="385" strand="minus" pvalue="1.97e-03" >
<left_flank>CAGTGCAGTG</left_flank>
<site>
<letter_ref letter_id="G"/>
<letter_ref letter_id="C"/>
<letter_ref letter_id="A"/>
<letter_ref letter_id="A"/>
<letter_ref letter_id="A"/>
<letter_ref letter_id="A"/>
<letter_ref letter_id="C"/>
</site>
<right_flank>AGGCGAAATC</right_flank>
</contributing_site>
<contributing_site sequence_id="sequence_341" position="257" strand="plus" pvalue="1.97e-03" >
<left_flank>ACGAACAATG</left_flank>
<site>
<letter_ref letter_id="G"/>
<letter_ref letter_id="C"/>
<letter_ref letter_id="A"/>
<letter_ref letter_id="A"/>
<letter_ref letter_id="A"/>
<letter_ref letter_id="A"/>
<letter_ref letter_id="C"/>
</site>
<right_flank>GGGATTGCAA</right_flank>
</contributing_site>
<contributing_site sequence_id="sequence_338" position="106" strand="plus" pvalue="1.97e-03" >
<left_flank>TGTTTAGTTC</left_flank>
<site>
<letter_ref letter_id="A"/>
<letter_ref letter_id="C"/>
<letter_ref letter_id="A"/>
<letter_ref letter_id="A"/>
<letter_ref letter_id="A"/>
<letter_ref letter_id="A"/>
<letter_ref letter_id="A"/>
</site>
<right_flank>AAACCAAAAA</right_flank>
</contributing_site>
<contributing_site sequence_id="sequence_335" position="42" strand="plus" pvalue="1.97e-03" >
<left_flank>TATTGTGAAA</left_flank>
<site>
<letter_ref letter_id="A"/>
<letter_ref letter_id="C"/>
<letter_ref letter_id="A"/>
<letter_ref letter_id="A"/>
<letter_ref letter_id="A"/>
<letter_ref letter_id="A"/>
<letter_ref letter_id="A"/>
</site>
<right_flank>GAATAAATCG</right_flank>
</contributing_site>
<contributing_site sequence_id="sequence_334" position="26" strand="plus" pvalue="1.97e-03" >
<left_flank>TCAAATACAA</left_flank>
<site>
<letter_ref letter_id="A"/>
<letter_ref letter_id="C"/>
<letter_ref letter_id="A"/>
<letter_ref letter_id="A"/>
<letter_ref letter_id="A"/>
<letter_ref letter_id="A"/>
<letter_ref letter_id="A"/>
</site>
<right_flank>TGCTACAGTG</right_flank>
</contributing_site>
<contributing_site sequence_id="sequence_333" position="157" strand="plus" pvalue="1.97e-03" >
<left_flank>ATGGGGCATC</left_flank>
<site>
<letter_ref letter_id="G"/>
<letter_ref letter_id="C"/>
<letter_ref letter_id="A"/>
<letter_ref letter_id="A"/>
<letter_ref letter_id="A"/>
<letter_ref letter_id="A"/>
<letter_ref letter_id="C"/>
</site>
<right_flank>CGTGCTTGGC</right_flank>
</contributing_site>
<contributing_site sequence_id="sequence_332" position="402" strand="minus" pvalue="1.97e-03" >
<left_flank>CTAGAGGGCA</left_flank>
<site>
<letter_ref letter_id="C"/>
<letter_ref letter_id="C"/>
<letter_ref letter_id="A"/>
<letter_ref letter_id="A"/>
<letter_ref letter_id="C"/>
<letter_ref letter_id="A"/>
<letter_ref letter_id="A"/>
</site>
<right_flank>TGTTGTTACC</right_flank>
</contributing_site>
<contributing_site sequence_id="sequence_332" position="226" strand="plus" pvalue="1.97e-03" >
<left_flank>GTATAGTTGT</left_flank>
<site>
<letter_ref letter_id="A"/>
<letter_ref letter_id="C"/>
<letter_ref letter_id="A"/>
<letter_ref letter_id="A"/>
<letter_ref letter_id="A"/>
<letter_ref letter_id="A"/>
<letter_ref letter_id="G"/>
</site>
<right_flank>GCCTATTGTT</right_flank>
</contributing_site>
<contributing_site sequence_id="sequence_331" position="185" strand="minus" pvalue="1.97e-03" >
<left_flank>GCTTTCAGTT</left_flank>
<site>
<letter_ref letter_id="C"/>
<letter_ref letter_id="C"/>
<letter_ref letter_id="A"/>
<letter_ref letter_id="A"/>
<letter_ref letter_id="C"/>
<letter_ref letter_id="A"/>
<letter_ref letter_id="A"/>
</site>
<right_flank>AGTTAAGAGA</right_flank>
</contributing_site>
<contributing_site sequence_id="sequence_330" position="242" strand="minus" pvalue="1.97e-03" >
<left_flank>GCCATGATGC</left_flank>
<site>
<letter_ref letter_id="G"/>
<letter_ref letter_id="C"/>
<letter_ref letter_id="A"/>
<letter_ref letter_id="G"/>
<letter_ref letter_id="G"/>
<letter_ref letter_id="A"/>
<letter_ref letter_id="G"/>
</site>
<right_flank>ATAGTGAAGC</right_flank>
</contributing_site>
<contributing_site sequence_id="sequence_328" position="133" strand="plus" pvalue="1.97e-03" >
<left_flank>CATAAAGTTC</left_flank>
<site>
<letter_ref letter_id="A"/>
<letter_ref letter_id="C"/>
<letter_ref letter_id="A"/>
<letter_ref letter_id="A"/>
<letter_ref letter_id="A"/>
<letter_ref letter_id="A"/>
<letter_ref letter_id="A"/>
</site>
<right_flank>CTGTCTTCTT</right_flank>
</contributing_site>
<contributing_site sequence_id="sequence_328" position="109" strand="minus" pvalue="1.97e-03" >
<left_flank>ATGGACTTGT</left_flank>
<site>
<letter_ref letter_id="G"/>
<letter_ref letter_id="C"/>
<letter_ref letter_id="A"/>
<letter_ref letter_id="A"/>
<letter_ref letter_id="A"/>
<letter_ref letter_id="A"/>
<letter_ref letter_id="C"/>
</site>
<right_flank>GTATGATCCT</right_flank>
</contributing_site>
<contributing_site sequence_id="sequence_327" position="163" strand="plus" pvalue="1.97e-03" >
<left_flank>AACGTTTGTA</left_flank>
<site>
<letter_ref letter_id="C"/>
<letter_ref letter_id="C"/>
<letter_ref letter_id="A"/>
<letter_ref letter_id="A"/>
<letter_ref letter_id="C"/>
<letter_ref letter_id="A"/>
<letter_ref letter_id="A"/>
</site>
<right_flank>GTGCACGTGT</right_flank>
</contributing_site>
<contributing_site sequence_id="sequence_326" position="240" strand="plus" pvalue="1.97e-03" >
<left_flank>TTAGACGAAA</left_flank>
<site>
<letter_ref letter_id="A"/>
<letter_ref letter_id="C"/>
<letter_ref letter_id="A"/>
<letter_ref letter_id="A"/>
<letter_ref letter_id="A"/>
<letter_ref letter_id="A"/>
<letter_ref letter_id="A"/>
</site>
<right_flank>CTAATTACAC</right_flank>
</contributing_site>
<contributing_site sequence_id="sequence_325" position="108" strand="minus" pvalue="1.97e-03" >
<left_flank>CAAGAGAGAT</left_flank>
<site>
<letter_ref letter_id="G"/>
<letter_ref letter_id="C"/>
<letter_ref letter_id="A"/>
<letter_ref letter_id="A"/>
<letter_ref letter_id="A"/>
<letter_ref letter_id="A"/>
<letter_ref letter_id="C"/>
</site>
<right_flank>GGACCAGGCA</right_flank>
</contributing_site>
<contributing_site sequence_id="sequence_324" position="175" strand="plus" pvalue="1.97e-03" >
<left_flank>TTTGTGAAAA</left_flank>
<site>
<letter_ref letter_id="A"/>
<letter_ref letter_id="C"/>
<letter_ref letter_id="A"/>
<letter_ref letter_id="A"/>
<letter_ref letter_id="A"/>
<letter_ref letter_id="A"/>
<letter_ref letter_id="A"/>
</site>
<right_flank>TCCTTTTCGC</right_flank>
</contributing_site>
<contributing_site sequence_id="sequence_324" position="163" strand="minus" pvalue="1.97e-03" >
<left_flank>TTTGTTTTTC</left_flank>
<site>
<letter_ref letter_id="A"/>
<letter_ref letter_id="C"/>
<letter_ref letter_id="A"/>
<letter_ref letter_id="A"/>
<letter_ref letter_id="A"/>
<letter_ref letter_id="A"/>
<letter_ref letter_id="A"/>
</site>
<right_flank>AGTGAACGGC</right_flank>
</contributing_site>
<contributing_site sequence_id="sequence_322" position="99" strand="minus" pvalue="1.97e-03" >
<left_flank>GGCCCAACGC</left_flank>
<site>
<letter_ref letter_id="C"/>
<letter_ref letter_id="C"/>
<letter_ref letter_id="A"/>
<letter_ref letter_id="A"/>
<letter_ref letter_id="C"/>
<letter_ref letter_id="A"/>
<letter_ref letter_id="G"/>
</site>
<right_flank>CTAGCCCCGT</right_flank>
</contributing_site>
<contributing_site sequence_id="sequence_321" position="130" strand="plus" pvalue="1.97e-03" >
<left_flank>ACTGGGTTCT</left_flank>
<site>
<letter_ref letter_id="G"/>
<letter_ref letter_id="C"/>
<letter_ref letter_id="A"/>
<letter_ref letter_id="G"/>
<letter_ref letter_id="G"/>
<letter_ref letter_id="A"/>
<letter_ref letter_id="A"/>
</site>
<right_flank>CTGCAGTAAC</right_flank>
</contributing_site>
<contributing_site sequence_id="sequence_318" position="36" strand="plus" pvalue="1.97e-03" >
<left_flank>TCCACTCCGG</left_flank>
<site>
<letter_ref letter_id="A"/>
<letter_ref letter_id="C"/>
<letter_ref letter_id="A"/>
<letter_ref letter_id="A"/>
<letter_ref letter_id="A"/>
<letter_ref letter_id="A"/>
<letter_ref letter_id="G"/>
</site>
<right_flank>AGGCGGCGGC</right_flank>
</contributing_site>
<contributing_site sequence_id="sequence_311" position="304" strand="plus" pvalue="1.97e-03" >
<left_flank>GAATGATGTG</left_flank>
<site>
<letter_ref letter_id="G"/>
<letter_ref letter_id="A"/>
<letter_ref letter_id="A"/>
<letter_ref letter_id="G"/>
<letter_ref letter_id="C"/>
<letter_ref letter_id="A"/>
<letter_ref letter_id="A"/>
</site>
<right_flank>TGACACAGGC</right_flank>
</contributing_site>
<contributing_site sequence_id="sequence_310" position="26" strand="minus" pvalue="1.97e-03" >
<left_flank>TCCTAGCTCG</left_flank>
<site>
<letter_ref letter_id="G"/>
<letter_ref letter_id="A"/>
<letter_ref letter_id="A"/>
<letter_ref letter_id="G"/>
<letter_ref letter_id="C"/>
<letter_ref letter_id="A"/>
<letter_ref letter_id="G"/>
</site>
<right_flank>CTTTTAGGTC</right_flank>
</contributing_site>
<contributing_site sequence_id="sequence_309" position="178" strand="minus" pvalue="1.97e-03" >
<left_flank>TTGCACCTTC</left_flank>
<site>
<letter_ref letter_id="A"/>
<letter_ref letter_id="C"/>
<letter_ref letter_id="A"/>
<letter_ref letter_id="A"/>
<letter_ref letter_id="A"/>
<letter_ref letter_id="A"/>
<letter_ref letter_id="A"/>
</site>
<right_flank>TAGAGTGGTA</right_flank>
</contributing_site>
<contributing_site sequence_id="sequence_309" position="153" strand="plus" pvalue="1.97e-03" >
<left_flank>GATGCAGTCC</left_flank>
<site>
<letter_ref letter_id="G"/>
<letter_ref letter_id="A"/>
<letter_ref letter_id="A"/>
<letter_ref letter_id="G"/>
<letter_ref letter_id="C"/>
<letter_ref letter_id="A"/>
<letter_ref letter_id="G"/>
</site>
<right_flank>CTTAGCAGTA</right_flank>
</contributing_site>
<contributing_site sequence_id="sequence_301" position="34" strand="minus" pvalue="1.97e-03" >
<left_flank>ACGTAACAAC</left_flank>
<site>
<letter_ref letter_id="G"/>
<letter_ref letter_id="C"/>
<letter_ref letter_id="A"/>
<letter_ref letter_id="G"/>
<letter_ref letter_id="G"/>
<letter_ref letter_id="A"/>
<letter_ref letter_id="G"/>
</site>
<right_flank>GTCGATGCCG</right_flank>
</contributing_site>
<contributing_site sequence_id="sequence_299" position="138" strand="minus" pvalue="1.97e-03" >
<left_flank>CCCATATATA</left_flank>
<site>
<letter_ref letter_id="G"/>
<letter_ref letter_id="C"/>
<letter_ref letter_id="A"/>
<letter_ref letter_id="G"/>
<letter_ref letter_id="G"/>
<letter_ref letter_id="A"/>
<letter_ref letter_id="A"/>
</site>
<right_flank>GGCAAAATGA</right_flank>
</contributing_site>
<contributing_site sequence_id="sequence_298" position="220" strand="plus" pvalue="1.97e-03" >
<left_flank>AGAGCGATTT</left_flank>
<site>
<letter_ref letter_id="G"/>
<letter_ref letter_id="C"/>
<letter_ref letter_id="A"/>
<letter_ref letter_id="G"/>
<letter_ref letter_id="G"/>
<letter_ref letter_id="A"/>
<letter_ref letter_id="A"/>
</site>
<right_flank>TGATGAGTCA</right_flank>
</contributing_site>
<contributing_site sequence_id="sequence_297" position="141" strand="minus" pvalue="1.97e-03" >
<left_flank>GCTAAAGAAT</left_flank>
<site>
<letter_ref letter_id="C"/>
<letter_ref letter_id="C"/>
<letter_ref letter_id="A"/>
<letter_ref letter_id="A"/>
<letter_ref letter_id="C"/>
<letter_ref letter_id="A"/>
<letter_ref letter_id="A"/>
</site>
<right_flank>ATGCTTGGTA</right_flank>
</contributing_site>
<contributing_site sequence_id="sequence_296" position="151" strand="minus" pvalue="1.97e-03" >
<left_flank>GCAGTCCAAT</left_flank>
<site>
<letter_ref letter_id="G"/>
<letter_ref letter_id="C"/>
<letter_ref letter_id="A"/>
<letter_ref letter_id="G"/>
<letter_ref letter_id="G"/>
<letter_ref letter_id="A"/>
<letter_ref letter_id="G"/>
</site>
<right_flank>GAGGAGCAGC</right_flank>
</contributing_site>
<contributing_site sequence_id="sequence_295" position="244" strand="minus" pvalue="1.97e-03" >
<left_flank>GTATTTGTA</left_flank>
<site>
<letter_ref letter_id="G"/>
<letter_ref letter_id="C"/>
<letter_ref letter_id="A"/>
<letter_ref letter_id="G"/>
<letter_ref letter_id="G"/>
<letter_ref letter_id="A"/>
<letter_ref letter_id="G"/>
</site>
<right_flank>CCGTCCCCAT</right_flank>
</contributing_site>
<contributing_site sequence_id="sequence_295" position="187" strand="minus" pvalue="1.97e-03" >
<left_flank>CGTATTTGTA</left_flank>
<site>
<letter_ref letter_id="G"/>
<letter_ref letter_id="C"/>
<letter_ref letter_id="A"/>
<letter_ref letter_id="G"/>
<letter_ref letter_id="G"/>
<letter_ref letter_id="A"/>
<letter_ref letter_id="G"/>
</site>
<right_flank>CTGCCCTAGG</right_flank>
</contributing_site>
<contributing_site sequence_id="sequence_295" position="133" strand="minus" pvalue="1.97e-03" >
<left_flank>TGTATTCTTA</left_flank>
<site>
<letter_ref letter_id="G"/>
<letter_ref letter_id="C"/>
<letter_ref letter_id="A"/>
<letter_ref letter_id="G"/>
<letter_ref letter_id="G"/>
<letter_ref letter_id="A"/>
<letter_ref letter_id="G"/>
</site>
<right_flank>CTGTAGACGC</right_flank>
</contributing_site>
<contributing_site sequence_id="sequence_293" position="56" strand="minus" pvalue="1.97e-03" >
<left_flank>CTAAAATTTA</left_flank>
<site>
<letter_ref letter_id="G"/>
<letter_ref letter_id="C"/>
<letter_ref letter_id="A"/>
<letter_ref letter_id="G"/>
<letter_ref letter_id="G"/>
<letter_ref letter_id="A"/>
<letter_ref letter_id="G"/>
</site>
<right_flank>GAATCAAATA</right_flank>
</contributing_site>
<contributing_site sequence_id="sequence_292" position="3" strand="plus" pvalue="1.97e-03" >
<left_flank>CCA</left_flank>
<site>
<letter_ref letter_id="A"/>
<letter_ref letter_id="C"/>
<letter_ref letter_id="A"/>
<letter_ref letter_id="A"/>
<letter_ref letter_id="A"/>
<letter_ref letter_id="A"/>
<letter_ref letter_id="A"/>
</site>
<right_flank>CACACCTAGG</right_flank>
</contributing_site>
<contributing_site sequence_id="sequence_289" position="221" strand="minus" pvalue="1.97e-03" >
<left_flank>AATCTCAATG</left_flank>
<site>
<letter_ref letter_id="G"/>
<letter_ref letter_id="C"/>
<letter_ref letter_id="A"/>
<letter_ref letter_id="A"/>
<letter_ref letter_id="A"/>
<letter_ref letter_id="A"/>
<letter_ref letter_id="C"/>
</site>
<right_flank>TGTAAATACT</right_flank>
</contributing_site>
<contributing_site sequence_id="sequence_287" position="231" strand="minus" pvalue="1.97e-03" >
<left_flank>ACAAACTTAT</left_flank>
<site>
<letter_ref letter_id="G"/>
<letter_ref letter_id="A"/>
<letter_ref letter_id="A"/>
<letter_ref letter_id="G"/>
<letter_ref letter_id="C"/>
<letter_ref letter_id="A"/>
<letter_ref letter_id="A"/>
</site>
<right_flank>ATGTTATCAC</right_flank>
</contributing_site>
<contributing_site sequence_id="sequence_282" position="296" strand="plus" pvalue="1.97e-03" >
<left_flank>CCTGAAGAAT</left_flank>
<site>
<letter_ref letter_id="A"/>
<letter_ref letter_id="C"/>
<letter_ref letter_id="A"/>
<letter_ref letter_id="A"/>
<letter_ref letter_id="A"/>
<letter_ref letter_id="A"/>
<letter_ref letter_id="A"/>
</site>
<right_flank>GA</right_flank>
</contributing_site>
<contributing_site sequence_id="sequence_280" position="104" strand="minus" pvalue="1.97e-03" >
<left_flank>ATCATGTGAT</left_flank>
<site>
<letter_ref letter_id="A"/>
<letter_ref letter_id="C"/>
<letter_ref letter_id="A"/>
<letter_ref letter_id="A"/>
<letter_ref letter_id="A"/>
<letter_ref letter_id="A"/>
<letter_ref letter_id="G"/>
</site>
<right_flank>TTTAATTCTA</right_flank>
</contributing_site>
<contributing_site sequence_id="sequence_278" position="244" strand="minus" pvalue="1.97e-03" >
<left_flank>TAA</left_flank>
<site>
<letter_ref letter_id="A"/>
<letter_ref letter_id="C"/>
<letter_ref letter_id="A"/>
<letter_ref letter_id="A"/>
<letter_ref letter_id="A"/>
<letter_ref letter_id="A"/>
<letter_ref letter_id="A"/>
</site>
<right_flank>CAGATCTTCG</right_flank>
</contributing_site>
<contributing_site sequence_id="sequence_278" position="97" strand="minus" pvalue="1.97e-03" >
<left_flank>ACTACAGCCC</left_flank>
<site>
<letter_ref letter_id="A"/>
<letter_ref letter_id="C"/>
<letter_ref letter_id="A"/>
<letter_ref letter_id="A"/>
<letter_ref letter_id="A"/>
<letter_ref letter_id="A"/>
<letter_ref letter_id="A"/>
</site>
<right_flank>ACATGGTTTG</right_flank>
</contributing_site>
<contributing_site sequence_id="sequence_277" position="233" strand="plus" pvalue="1.97e-03" >
<left_flank>CATGGGCTCT</left_flank>
<site>
<letter_ref letter_id="A"/>
<letter_ref letter_id="C"/>
<letter_ref letter_id="A"/>
<letter_ref letter_id="A"/>
<letter_ref letter_id="A"/>
<letter_ref letter_id="A"/>
<letter_ref letter_id="G"/>
</site>
<right_flank>GACCAATGAG</right_flank>
</contributing_site>
<contributing_site sequence_id="sequence_275" position="295" strand="minus" pvalue="1.97e-03" >
<left_flank>TGATGCAGAG</left_flank>
<site>
<letter_ref letter_id="A"/>
<letter_ref letter_id="C"/>
<letter_ref letter_id="A"/>
<letter_ref letter_id="A"/>
<letter_ref letter_id="A"/>
<letter_ref letter_id="A"/>
<letter_ref letter_id="A"/>
</site>
<right_flank>ATGCCACTGA</right_flank>
</contributing_site>
<contributing_site sequence_id="sequence_275" position="2" strand="plus" pvalue="1.97e-03" >
<left_flank>TC</left_flank>
<site>
<letter_ref letter_id="A"/>
<letter_ref letter_id="C"/>
<letter_ref letter_id="A"/>
<letter_ref letter_id="A"/>
<letter_ref letter_id="A"/>
<letter_ref letter_id="A"/>
<letter_ref letter_id="G"/>
</site>
<right_flank>TACATTGGTT</right_flank>
</contributing_site>
<contributing_site sequence_id="sequence_274" position="254" strand="plus" pvalue="1.97e-03" >
<left_flank>TTTCATTTTC</left_flank>
<site>
<letter_ref letter_id="A"/>
<letter_ref letter_id="C"/>
<letter_ref letter_id="A"/>
<letter_ref letter_id="A"/>
<letter_ref letter_id="A"/>
<letter_ref letter_id="A"/>
<letter_ref letter_id="A"/>
</site>
<right_flank>CGCCTTTGCA</right_flank>
</contributing_site>
<contributing_site sequence_id="sequence_272" position="218" strand="minus" pvalue="1.97e-03" >
<left_flank>TTTATTCACA</left_flank>
<site>
<letter_ref letter_id="A"/>
<letter_ref letter_id="C"/>
<letter_ref letter_id="A"/>
<letter_ref letter_id="A"/>
<letter_ref letter_id="A"/>
<letter_ref letter_id="A"/>
<letter_ref letter_id="A"/>
</site>
<right_flank>CAATTCCAGA</right_flank>
</contributing_site>
<contributing_site sequence_id="sequence_271" position="209" strand="plus" pvalue="1.97e-03" >
<left_flank>AACCGTCCCT</left_flank>
<site>
<letter_ref letter_id="A"/>
<letter_ref letter_id="C"/>
<letter_ref letter_id="A"/>
<letter_ref letter_id="A"/>
<letter_ref letter_id="A"/>
<letter_ref letter_id="A"/>
<letter_ref letter_id="G"/>
</site>
<right_flank>GCTGTGCGGT</right_flank>
</contributing_site>
<contributing_site sequence_id="sequence_270" position="12" strand="minus" pvalue="1.97e-03" >
<left_flank>CACCAGCAGG</left_flank>
<site>
<letter_ref letter_id="C"/>
<letter_ref letter_id="C"/>
<letter_ref letter_id="A"/>
<letter_ref letter_id="A"/>
<letter_ref letter_id="C"/>
<letter_ref letter_id="A"/>
<letter_ref letter_id="A"/>
</site>
<right_flank>CTTGTCGCGC</right_flank>
</contributing_site>
<contributing_site sequence_id="sequence_267" position="212" strand="plus" pvalue="1.97e-03" >
<left_flank>CCGGTGGCCT</left_flank>
<site>
<letter_ref letter_id="G"/>
<letter_ref letter_id="C"/>
<letter_ref letter_id="A"/>
<letter_ref letter_id="A"/>
<letter_ref letter_id="A"/>
<letter_ref letter_id="A"/>
<letter_ref letter_id="C"/>
</site>
<right_flank>TACATTTTAG</right_flank>
</contributing_site>
<contributing_site sequence_id="sequence_265" position="129" strand="plus" pvalue="1.97e-03" >
<left_flank>CAACAACTTC</left_flank>
<site>
<letter_ref letter_id="G"/>
<letter_ref letter_id="C"/>
<letter_ref letter_id="A"/>
<letter_ref letter_id="G"/>
<letter_ref letter_id="G"/>
<letter_ref letter_id="A"/>
<letter_ref letter_id="G"/>
</site>
<right_flank>ACCTCTTGGA</right_flank>
</contributing_site>
<contributing_site sequence_id="sequence_265" position="118" strand="plus" pvalue="1.97e-03" >
<left_flank>TTGGGCTACG</left_flank>
<site>
<letter_ref letter_id="C"/>
<letter_ref letter_id="C"/>
<letter_ref letter_id="A"/>
<letter_ref letter_id="A"/>
<letter_ref letter_id="C"/>
<letter_ref letter_id="A"/>
<letter_ref letter_id="A"/>
</site>
<right_flank>CTTCGCAGGA</right_flank>
</contributing_site>
<contributing_site sequence_id="sequence_261" position="185" strand="plus" pvalue="1.97e-03" >
<left_flank>TTCTAAAAAG</left_flank>
<site>
<letter_ref letter_id="C"/>
<letter_ref letter_id="C"/>
<letter_ref letter_id="A"/>
<letter_ref letter_id="A"/>
<letter_ref letter_id="C"/>
<letter_ref letter_id="A"/>
<letter_ref letter_id="G"/>
</site>
<right_flank>ATTCCCATTT</right_flank>
</contributing_site>
<contributing_site sequence_id="sequence_257" position="117" strand="plus" pvalue="1.97e-03" >
<left_flank>AGTCAATTGC</left_flank>
<site>
<letter_ref letter_id="A"/>
<letter_ref letter_id="C"/>
<letter_ref letter_id="A"/>
<letter_ref letter_id="A"/>
<letter_ref letter_id="A"/>
<letter_ref letter_id="A"/>
<letter_ref letter_id="A"/>
</site>
<right_flank>CCTATTCATT</right_flank>
</contributing_site>
<contributing_site sequence_id="sequence_254" position="225" strand="plus" pvalue="1.97e-03" >
<left_flank>TTAAATATAG</left_flank>
<site>
<letter_ref letter_id="A"/>
<letter_ref letter_id="C"/>
<letter_ref letter_id="A"/>
<letter_ref letter_id="A"/>
<letter_ref letter_id="A"/>
<letter_ref letter_id="A"/>
<letter_ref letter_id="A"/>
</site>
<right_flank>CAAAAACTAA</right_flank>
</contributing_site>
<contributing_site sequence_id="sequence_253" position="334" strand="plus" pvalue="1.97e-03" >
<left_flank>TCCCGGGCGC</left_flank>
<site>
<letter_ref letter_id="C"/>
<letter_ref letter_id="C"/>
<letter_ref letter_id="A"/>
<letter_ref letter_id="A"/>
<letter_ref letter_id="C"/>
<letter_ref letter_id="A"/>
<letter_ref letter_id="G"/>
</site>
<right_flank>GGCA</right_flank>
</contributing_site>
<contributing_site sequence_id="sequence_252" position="74" strand="plus" pvalue="1.97e-03" >
<left_flank>AAATCAGTCA</left_flank>
<site>
<letter_ref letter_id="A"/>
<letter_ref letter_id="C"/>
<letter_ref letter_id="A"/>
<letter_ref letter_id="A"/>
<letter_ref letter_id="A"/>
<letter_ref letter_id="A"/>
<letter_ref letter_id="A"/>
</site>
<right_flank>AAAATGCATC</right_flank>
</contributing_site>
<contributing_site sequence_id="sequence_247" position="213" strand="plus" pvalue="1.97e-03" >
<left_flank>TGCCAACACA</left_flank>
<site>
<letter_ref letter_id="A"/>
<letter_ref letter_id="C"/>
<letter_ref letter_id="A"/>
<letter_ref letter_id="A"/>
<letter_ref letter_id="A"/>
<letter_ref letter_id="A"/>
<letter_ref letter_id="G"/>
</site>
<right_flank>AGAAAAGAAA</right_flank>
</contributing_site>
<contributing_site sequence_id="sequence_244" position="382" strand="plus" pvalue="1.97e-03" >
<left_flank>ATGAACTAAC</left_flank>
<site>
<letter_ref letter_id="A"/>
<letter_ref letter_id="C"/>
<letter_ref letter_id="A"/>
<letter_ref letter_id="A"/>
<letter_ref letter_id="A"/>
<letter_ref letter_id="A"/>
<letter_ref letter_id="G"/>
</site>
<right_flank>ACCACAATTA</right_flank>
</contributing_site>
<contributing_site sequence_id="sequence_243" position="14" strand="plus" pvalue="1.97e-03" >
<left_flank>AACCCTGAGT</left_flank>
<site>
<letter_ref letter_id="A"/>
<letter_ref letter_id="C"/>
<letter_ref letter_id="A"/>
<letter_ref letter_id="A"/>
<letter_ref letter_id="A"/>
<letter_ref letter_id="A"/>
<letter_ref letter_id="G"/>
</site>
<right_flank>TACTCAACAA</right_flank>
</contributing_site>
<contributing_site sequence_id="sequence_241" position="178" strand="minus" pvalue="1.97e-03" >
<left_flank>ATTACATAGC</left_flank>
<site>
<letter_ref letter_id="C"/>
<letter_ref letter_id="C"/>
<letter_ref letter_id="A"/>
<letter_ref letter_id="A"/>
<letter_ref letter_id="C"/>
<letter_ref letter_id="A"/>
<letter_ref letter_id="A"/>
</site>
<right_flank>GAGGCTAGGA</right_flank>
</contributing_site>
<contributing_site sequence_id="sequence_238" position="132" strand="plus" pvalue="1.97e-03" >
<left_flank>AGTAAGGCGA</left_flank>
<site>
<letter_ref letter_id="A"/>
<letter_ref letter_id="C"/>
<letter_ref letter_id="A"/>
<letter_ref letter_id="A"/>
<letter_ref letter_id="A"/>
<letter_ref letter_id="A"/>
<letter_ref letter_id="G"/>
</site>
<right_flank>CCGGATCTTG</right_flank>
</contributing_site>
<contributing_site sequence_id="sequence_237" position="300" strand="plus" pvalue="1.97e-03" >
<left_flank>CTGAGCTCGT</left_flank>
<site>
<letter_ref letter_id="G"/>
<letter_ref letter_id="C"/>
<letter_ref letter_id="A"/>
<letter_ref letter_id="G"/>
<letter_ref letter_id="G"/>
<letter_ref letter_id="A"/>
<letter_ref letter_id="G"/>
</site>
<right_flank>ACTAGGAACA</right_flank>
</contributing_site>
<contributing_site sequence_id="sequence_235" position="408" strand="minus" pvalue="1.97e-03" >
<left_flank>AGATAGCTGT</left_flank>
<site>
<letter_ref letter_id="A"/>
<letter_ref letter_id="C"/>
<letter_ref letter_id="A"/>
<letter_ref letter_id="A"/>
<letter_ref letter_id="A"/>
<letter_ref letter_id="A"/>
<letter_ref letter_id="A"/>
</site>
<right_flank>ATAAAAACTG</right_flank>
</contributing_site>
<contributing_site sequence_id="sequence_235" position="212" strand="plus" pvalue="1.97e-03" >
<left_flank>TTTGACGATG</left_flank>
<site>
<letter_ref letter_id="A"/>
<letter_ref letter_id="C"/>
<letter_ref letter_id="A"/>
<letter_ref letter_id="A"/>
<letter_ref letter_id="A"/>
<letter_ref letter_id="A"/>
<letter_ref letter_id="A"/>
</site>
<right_flank>ACAATGCGCA</right_flank>
</contributing_site>
<contributing_site sequence_id="sequence_228" position="193" strand="plus" pvalue="1.97e-03" >
<left_flank>GATGGATAAT</left_flank>
<site>
<letter_ref letter_id="C"/>
<letter_ref letter_id="C"/>
<letter_ref letter_id="A"/>
<letter_ref letter_id="A"/>
<letter_ref letter_id="C"/>
<letter_ref letter_id="A"/>
<letter_ref letter_id="G"/>
</site>
<right_flank>GCAAGGACGA</right_flank>
</contributing_site>
<contributing_site sequence_id="sequence_225" position="210" strand="minus" pvalue="1.97e-03" >
<left_flank>ATTTTGTCAT</left_flank>
<site>
<letter_ref letter_id="G"/>
<letter_ref letter_id="C"/>
<letter_ref letter_id="A"/>
<letter_ref letter_id="A"/>
<letter_ref letter_id="A"/>
<letter_ref letter_id="A"/>
<letter_ref letter_id="C"/>
</site>
<right_flank>TATGTTTGAA</right_flank>
</contributing_site>
<contributing_site sequence_id="sequence_222" position="128" strand="minus" pvalue="1.97e-03" >
<left_flank>GCCTGAGACA</left_flank>
<site>
<letter_ref letter_id="G"/>
<letter_ref letter_id="C"/>
<letter_ref letter_id="A"/>
<letter_ref letter_id="G"/>
<letter_ref letter_id="G"/>
<letter_ref letter_id="A"/>
<letter_ref letter_id="G"/>
</site>
<right_flank>TTGGTCCTAG</right_flank>
</contributing_site>
<contributing_site sequence_id="sequence_221" position="273" strand="minus" pvalue="1.97e-03" >
<left_flank>TTAGAACCCG</left_flank>
<site>
<letter_ref letter_id="A"/>
<letter_ref letter_id="C"/>
<letter_ref letter_id="A"/>
<letter_ref letter_id="A"/>
<letter_ref letter_id="A"/>
<letter_ref letter_id="A"/>
<letter_ref letter_id="A"/>
</site>
<right_flank>AGACCGATGT</right_flank>
</contributing_site>
<contributing_site sequence_id="sequence_220" position="210" strand="plus" pvalue="1.97e-03" >
<left_flank>TGCTTGCGGA</left_flank>
<site>
<letter_ref letter_id="C"/>
<letter_ref letter_id="C"/>
<letter_ref letter_id="A"/>
<letter_ref letter_id="A"/>
<letter_ref letter_id="C"/>
<letter_ref letter_id="A"/>
<letter_ref letter_id="A"/>
</site>
<right_flank>GACCGGCGCC</right_flank>
</contributing_site>
<contributing_site sequence_id="sequence_218" position="169" strand="plus" pvalue="1.97e-03" >
<left_flank>AAGCTGATTG</left_flank>
<site>
<letter_ref letter_id="G"/>
<letter_ref letter_id="C"/>
<letter_ref letter_id="A"/>
<letter_ref letter_id="A"/>
<letter_ref letter_id="A"/>
<letter_ref letter_id="A"/>
<letter_ref letter_id="C"/>
</site>
<right_flank>CACAGCAGAG</right_flank>
</contributing_site>
<contributing_site sequence_id="sequence_218" position="69" strand="plus" pvalue="1.97e-03" >
<left_flank>TGCTGAATGC</left_flank>
<site>
<letter_ref letter_id="G"/>
<letter_ref letter_id="A"/>
<letter_ref letter_id="A"/>
<letter_ref letter_id="G"/>
<letter_ref letter_id="C"/>
<letter_ref letter_id="A"/>
<letter_ref letter_id="A"/>
</site>
<right_flank>GCAACGATGC</right_flank>
</contributing_site>
<contributing_site sequence_id="sequence_217" position="223" strand="plus" pvalue="1.97e-03" >
<left_flank>CCTATGCTAT</left_flank>
<site>
<letter_ref letter_id="A"/>
<letter_ref letter_id="C"/>
<letter_ref letter_id="A"/>
<letter_ref letter_id="A"/>
<letter_ref letter_id="A"/>
<letter_ref letter_id="A"/>
<letter_ref letter_id="A"/>
</site>
<right_flank>ATAGCTGCAC</right_flank>
</contributing_site>
<contributing_site sequence_id="sequence_216" position="246" strand="minus" pvalue="1.97e-03" >
<left_flank>GCAGCAC</left_flank>
<site>
<letter_ref letter_id="G"/>
<letter_ref letter_id="C"/>
<letter_ref letter_id="A"/>
<letter_ref letter_id="A"/>
<letter_ref letter_id="A"/>
<letter_ref letter_id="A"/>
<letter_ref letter_id="C"/>
</site>
<right_flank>AGTTCTCCTT</right_flank>
</contributing_site>
<contributing_site sequence_id="sequence_211" position="29" strand="minus" pvalue="1.97e-03" >
<left_flank>ACCTCCCACC</left_flank>
<site>
<letter_ref letter_id="G"/>
<letter_ref letter_id="C"/>
<letter_ref letter_id="A"/>
<letter_ref letter_id="A"/>
<letter_ref letter_id="A"/>
<letter_ref letter_id="A"/>
<letter_ref letter_id="C"/>
</site>
<right_flank>CGGCATCGTC</right_flank>
</contributing_site>
<contributing_site sequence_id="sequence_207" position="105" strand="minus" pvalue="1.97e-03" >
<left_flank>AGCTAGGCAT</left_flank>
<site>
<letter_ref letter_id="G"/>
<letter_ref letter_id="A"/>
<letter_ref letter_id="A"/>
<letter_ref letter_id="G"/>
<letter_ref letter_id="C"/>
<letter_ref letter_id="A"/>
<letter_ref letter_id="G"/>
</site>
<right_flank>GCCGTTTGGC</right_flank>
</contributing_site>
<contributing_site sequence_id="sequence_206" position="89" strand="plus" pvalue="1.97e-03" >
<left_flank>CACGTCAAAA</left_flank>
<site>
<letter_ref letter_id="A"/>
<letter_ref letter_id="C"/>
<letter_ref letter_id="A"/>
<letter_ref letter_id="A"/>
<letter_ref letter_id="A"/>
<letter_ref letter_id="A"/>
<letter_ref letter_id="A"/>
</site>
<right_flank>AACTTTCAAG</right_flank>
</contributing_site>
<contributing_site sequence_id="sequence_205" position="15" strand="plus" pvalue="1.97e-03" >
<left_flank>GTAGACGAAA</left_flank>
<site>
<letter_ref letter_id="A"/>
<letter_ref letter_id="C"/>
<letter_ref letter_id="A"/>
<letter_ref letter_id="A"/>
<letter_ref letter_id="A"/>
<letter_ref letter_id="A"/>
<letter_ref letter_id="A"/>
</site>
<right_flank>CTAATTGCAC</right_flank>
</contributing_site>
<contributing_site sequence_id="sequence_203" position="137" strand="minus" pvalue="1.97e-03" >
<left_flank>AGAAGGAGAG</left_flank>
<site>
<letter_ref letter_id="G"/>
<letter_ref letter_id="A"/>
<letter_ref letter_id="A"/>
<letter_ref letter_id="G"/>
<letter_ref letter_id="C"/>
<letter_ref letter_id="A"/>
<letter_ref letter_id="G"/>
</site>
<right_flank>AACAGTAGTT</right_flank>
</contributing_site>
<contributing_site sequence_id="sequence_203" position="38" strand="minus" pvalue="1.97e-03" >
<left_flank>GTCACCCATG</left_flank>
<site>
<letter_ref letter_id="G"/>
<letter_ref letter_id="C"/>
<letter_ref letter_id="A"/>
<letter_ref letter_id="G"/>
<letter_ref letter_id="G"/>
<letter_ref letter_id="A"/>
<letter_ref letter_id="G"/>
</site>
<right_flank>AGAGGGGAGG</right_flank>
</contributing_site>
<contributing_site sequence_id="sequence_202" position="215" strand="minus" pvalue="1.97e-03" >
<left_flank>GTAGACGAAA</left_flank>
<site>
<letter_ref letter_id="A"/>
<letter_ref letter_id="C"/>
<letter_ref letter_id="A"/>
<letter_ref letter_id="A"/>
<letter_ref letter_id="A"/>
<letter_ref letter_id="A"/>
<letter_ref letter_id="A"/>
</site>
<right_flank>CTAATTACAC</right_flank>
</contributing_site>
<contributing_site sequence_id="sequence_200" position="159" strand="minus" pvalue="1.97e-03" >
<left_flank>CAATCGCCAA</left_flank>
<site>
<letter_ref letter_id="G"/>
<letter_ref letter_id="A"/>
<letter_ref letter_id="A"/>
<letter_ref letter_id="G"/>
<letter_ref letter_id="C"/>
<letter_ref letter_id="A"/>
<letter_ref letter_id="A"/>
</site>
<right_flank>CTGCAACTGC</right_flank>
</contributing_site>
<contributing_site sequence_id="sequence_199" position="225" strand="plus" pvalue="1.97e-03" >
<left_flank>CGGATTTTTT</left_flank>
<site>
<letter_ref letter_id="G"/>
<letter_ref letter_id="A"/>
<letter_ref letter_id="A"/>
<letter_ref letter_id="G"/>
<letter_ref letter_id="C"/>
<letter_ref letter_id="A"/>
<letter_ref letter_id="G"/>
</site>
<right_flank>TATTTTGCAG</right_flank>
</contributing_site>
<contributing_site sequence_id="sequence_197" position="157" strand="plus" pvalue="1.97e-03" >
<left_flank>ACATCGCACA</left_flank>
<site>
<letter_ref letter_id="C"/>
<letter_ref letter_id="C"/>
<letter_ref letter_id="A"/>
<letter_ref letter_id="A"/>
<letter_ref letter_id="C"/>
<letter_ref letter_id="A"/>
<letter_ref letter_id="A"/>
</site>
<right_flank>CACTCGTACA</right_flank>
</contributing_site>
<contributing_site sequence_id="sequence_194" position="676" strand="plus" pvalue="1.97e-03" >
<left_flank>CTCGGTTCGT</left_flank>
<site>
<letter_ref letter_id="G"/>
<letter_ref letter_id="C"/>
<letter_ref letter_id="A"/>
<letter_ref letter_id="A"/>
<letter_ref letter_id="A"/>
<letter_ref letter_id="A"/>
<letter_ref letter_id="C"/>
</site>
<right_flank>GGCAAGGAAA</right_flank>
</contributing_site>
<contributing_site sequence_id="sequence_194" position="304" strand="plus" pvalue="1.97e-03" >
<left_flank>TATTTTATGA</left_flank>
<site>
<letter_ref letter_id="G"/>
<letter_ref letter_id="C"/>
<letter_ref letter_id="A"/>
<letter_ref letter_id="A"/>
<letter_ref letter_id="A"/>
<letter_ref letter_id="A"/>
<letter_ref letter_id="C"/>
</site>
<right_flank>AAAATCAGTG</right_flank>
</contributing_site>
<contributing_site sequence_id="sequence_194" position="272" strand="plus" pvalue="1.97e-03" >
<left_flank>ATTTGAATGA</left_flank>
<site>
<letter_ref letter_id="A"/>
<letter_ref letter_id="C"/>
<letter_ref letter_id="A"/>
<letter_ref letter_id="A"/>
<letter_ref letter_id="A"/>
<letter_ref letter_id="A"/>
<letter_ref letter_id="A"/>
</site>
<right_flank>CGGAGTTATA</right_flank>
</contributing_site>
<contributing_site sequence_id="sequence_194" position="2" strand="plus" pvalue="1.97e-03" >
<left_flank>AC</left_flank>
<site>
<letter_ref letter_id="G"/>
<letter_ref letter_id="A"/>
<letter_ref letter_id="A"/>
<letter_ref letter_id="G"/>
<letter_ref letter_id="C"/>
<letter_ref letter_id="A"/>
<letter_ref letter_id="A"/>
</site>
<right_flank>ACAAGATATA</right_flank>
</contributing_site>
<contributing_site sequence_id="sequence_192" position="553" strand="minus" pvalue="1.97e-03" >
<left_flank>CACATGCACA</left_flank>
<site>
<letter_ref letter_id="G"/>
<letter_ref letter_id="A"/>
<letter_ref letter_id="A"/>
<letter_ref letter_id="G"/>
<letter_ref letter_id="C"/>
<letter_ref letter_id="A"/>
<letter_ref letter_id="A"/>
</site>
<right_flank>ATGTGAAACA</right_flank>
</contributing_site>
<contributing_site sequence_id="sequence_192" position="10" strand="minus" pvalue="1.97e-03" >
<left_flank>GGCGAGCCTG</left_flank>
<site>
<letter_ref letter_id="G"/>
<letter_ref letter_id="A"/>
<letter_ref letter_id="A"/>
<letter_ref letter_id="G"/>
<letter_ref letter_id="C"/>
<letter_ref letter_id="A"/>
<letter_ref letter_id="A"/>
</site>
<right_flank>CCGGGAACGG</right_flank>
</contributing_site>
<contributing_site sequence_id="sequence_191" position="246" strand="minus" pvalue="1.97e-03" >
<left_flank>GAACATATGC</left_flank>
<site>
<letter_ref letter_id="C"/>
<letter_ref letter_id="C"/>
<letter_ref letter_id="A"/>
<letter_ref letter_id="A"/>
<letter_ref letter_id="C"/>
<letter_ref letter_id="A"/>
<letter_ref letter_id="A"/>
</site>
<right_flank>ACGACGACCA</right_flank>
</contributing_site>
<contributing_site sequence_id="sequence_188" position="125" strand="minus" pvalue="1.97e-03" >
<left_flank>ACAAGGGCAG</left_flank>
<site>
<letter_ref letter_id="C"/>
<letter_ref letter_id="C"/>
<letter_ref letter_id="A"/>
<letter_ref letter_id="A"/>
<letter_ref letter_id="C"/>
<letter_ref letter_id="A"/>
<letter_ref letter_id="G"/>
</site>
<right_flank>AGAGCTCCTT</right_flank>
</contributing_site>
<contributing_site sequence_id="sequence_186" position="48" strand="plus" pvalue="1.97e-03" >
<left_flank>TAGCAGCACT</left_flank>
<site>
<letter_ref letter_id="G"/>
<letter_ref letter_id="C"/>
<letter_ref letter_id="A"/>
<letter_ref letter_id="G"/>
<letter_ref letter_id="G"/>
<letter_ref letter_id="A"/>
<letter_ref letter_id="G"/>
</site>
<right_flank>AAAACAGCCT</right_flank>
</contributing_site>
<contributing_site sequence_id="sequence_185" position="1" strand="minus" pvalue="1.97e-03" >
<left_flank>TCGCAAGCGA</left_flank>
<site>
<letter_ref letter_id="G"/>
<letter_ref letter_id="A"/>
<letter_ref letter_id="A"/>
<letter_ref letter_id="G"/>
<letter_ref letter_id="C"/>
<letter_ref letter_id="A"/>
<letter_ref letter_id="A"/>
</site>
<right_flank>G</right_flank>
</contributing_site>
<contributing_site sequence_id="sequence_178" position="246" strand="plus" pvalue="1.97e-03" >
<left_flank>ATAGTGATAG</left_flank>
<site>
<letter_ref letter_id="A"/>
<letter_ref letter_id="C"/>
<letter_ref letter_id="A"/>
<letter_ref letter_id="A"/>
<letter_ref letter_id="A"/>
<letter_ref letter_id="A"/>
<letter_ref letter_id="A"/>
</site>
<right_flank>AAAT</right_flank>
</contributing_site>
<contributing_site sequence_id="sequence_177" position="112" strand="minus" pvalue="1.97e-03" >
<left_flank>TAAGAAAATT</left_flank>
<site>
<letter_ref letter_id="A"/>
<letter_ref letter_id="C"/>
<letter_ref letter_id="A"/>
<letter_ref letter_id="A"/>
<letter_ref letter_id="A"/>
<letter_ref letter_id="A"/>
<letter_ref letter_id="A"/>
</site>
<right_flank>AGAGGAACTA</right_flank>
</contributing_site>
<contributing_site sequence_id="sequence_176" position="170" strand="minus" pvalue="1.97e-03" >
<left_flank>CCGTTCCGAA</left_flank>
<site>
<letter_ref letter_id="G"/>
<letter_ref letter_id="C"/>
<letter_ref letter_id="A"/>
<letter_ref letter_id="G"/>
<letter_ref letter_id="G"/>
<letter_ref letter_id="A"/>
<letter_ref letter_id="G"/>
</site>
<right_flank>ATGCTAATTT</right_flank>
</contributing_site>
<contributing_site sequence_id="sequence_167" position="137" strand="plus" pvalue="1.97e-03" >
<left_flank>TGCATCGTAC</left_flank>
<site>
<letter_ref letter_id="A"/>
<letter_ref letter_id="C"/>
<letter_ref letter_id="A"/>
<letter_ref letter_id="A"/>
<letter_ref letter_id="A"/>
<letter_ref letter_id="A"/>
<letter_ref letter_id="G"/>
</site>
<right_flank>CAACATATAT</right_flank>
</contributing_site>
<contributing_site sequence_id="sequence_166" position="154" strand="plus" pvalue="1.97e-03" >
<left_flank>TGGCATCTGA</left_flank>
<site>
<letter_ref letter_id="A"/>
<letter_ref letter_id="C"/>
<letter_ref letter_id="A"/>
<letter_ref letter_id="A"/>
<letter_ref letter_id="A"/>
<letter_ref letter_id="A"/>
<letter_ref letter_id="A"/>
</site>
<right_flank>GATGATCTTA</right_flank>
</contributing_site>
<contributing_site sequence_id="sequence_165" position="555" strand="plus" pvalue="1.97e-03" >
<left_flank>ATTGCTAGAT</left_flank>
<site>
<letter_ref letter_id="G"/>
<letter_ref letter_id="C"/>
<letter_ref letter_id="A"/>
<letter_ref letter_id="A"/>
<letter_ref letter_id="A"/>
<letter_ref letter_id="A"/>
<letter_ref letter_id="C"/>
</site>
<right_flank>CTATTTCTAA</right_flank>
</contributing_site>
<contributing_site sequence_id="sequence_165" position="282" strand="plus" pvalue="1.97e-03" >
<left_flank>AAAGAAGATC</left_flank>
<site>
<letter_ref letter_id="A"/>
<letter_ref letter_id="C"/>
<letter_ref letter_id="A"/>
<letter_ref letter_id="A"/>
<letter_ref letter_id="A"/>
<letter_ref letter_id="A"/>
<letter_ref letter_id="G"/>
</site>
<right_flank>AAACTTCTGA</right_flank>
</contributing_site>
<contributing_site sequence_id="sequence_165" position="40" strand="plus" pvalue="1.97e-03" >
<left_flank>GCAGAACTGC</left_flank>
<site>
<letter_ref letter_id="A"/>
<letter_ref letter_id="C"/>
<letter_ref letter_id="A"/>
<letter_ref letter_id="A"/>
<letter_ref letter_id="A"/>
<letter_ref letter_id="A"/>
<letter_ref letter_id="G"/>
</site>
<right_flank>AAAATCTTAG</right_flank>
</contributing_site>
<contributing_site sequence_id="sequence_164" position="23" strand="minus" pvalue="1.97e-03" >
<left_flank>AAATCTTGGG</left_flank>
<site>
<letter_ref letter_id="A"/>
<letter_ref letter_id="C"/>
<letter_ref letter_id="A"/>
<letter_ref letter_id="A"/>
<letter_ref letter_id="A"/>
<letter_ref letter_id="A"/>
<letter_ref letter_id="A"/>
</site>
<right_flank>ATAACTATAT</right_flank>
</contributing_site>
<contributing_site sequence_id="sequence_163" position="158" strand="minus" pvalue="1.97e-03" >
<left_flank>CTAATCAGGT</left_flank>
<site>
<letter_ref letter_id="C"/>
<letter_ref letter_id="C"/>
<letter_ref letter_id="A"/>
<letter_ref letter_id="A"/>
<letter_ref letter_id="C"/>
<letter_ref letter_id="A"/>
<letter_ref letter_id="A"/>
</site>
<right_flank>GTTGATTCCT</right_flank>
</contributing_site>
<contributing_site sequence_id="sequence_161" position="108" strand="minus" pvalue="1.97e-03" >
<left_flank>GTGCCAATTG</left_flank>
<site>
<letter_ref letter_id="G"/>
<letter_ref letter_id="C"/>
<letter_ref letter_id="A"/>
<letter_ref letter_id="G"/>
<letter_ref letter_id="G"/>
<letter_ref letter_id="A"/>
<letter_ref letter_id="G"/>
</site>
<right_flank>CCCTCGTACT</right_flank>
</contributing_site>
<contributing_site sequence_id="sequence_161" position="55" strand="minus" pvalue="1.97e-03" >
<left_flank>TGTTCTTGAG</left_flank>
<site>
<letter_ref letter_id="G"/>
<letter_ref letter_id="C"/>
<letter_ref letter_id="A"/>
<letter_ref letter_id="G"/>
<letter_ref letter_id="G"/>
<letter_ref letter_id="A"/>
<letter_ref letter_id="G"/>
</site>
<right_flank>GCTGTGTTCT</right_flank>
</contributing_site>
<contributing_site sequence_id="sequence_159" position="322" strand="minus" pvalue="1.97e-03" >
<left_flank>CACTTTGGTC</left_flank>
<site>
<letter_ref letter_id="C"/>
<letter_ref letter_id="C"/>
<letter_ref letter_id="A"/>
<letter_ref letter_id="A"/>
<letter_ref letter_id="C"/>
<letter_ref letter_id="A"/>
<letter_ref letter_id="A"/>
</site>
<right_flank>CAGCGATGCA</right_flank>
</contributing_site>
<contributing_site sequence_id="sequence_157" position="202" strand="minus" pvalue="1.97e-03" >
<left_flank>ATTTGAATGG</left_flank>
<site>
<letter_ref letter_id="A"/>
<letter_ref letter_id="C"/>
<letter_ref letter_id="A"/>
<letter_ref letter_id="A"/>
<letter_ref letter_id="A"/>
<letter_ref letter_id="A"/>
<letter_ref letter_id="A"/>
</site>
<right_flank>CGGAGTTAAA</right_flank>
</contributing_site>
<contributing_site sequence_id="sequence_157" position="170" strand="minus" pvalue="1.97e-03" >
<left_flank>TATTTTATGA</left_flank>
<site>
<letter_ref letter_id="G"/>
<letter_ref letter_id="C"/>
<letter_ref letter_id="A"/>
<letter_ref letter_id="A"/>
<letter_ref letter_id="A"/>
<letter_ref letter_id="A"/>
<letter_ref letter_id="C"/>
</site>
<right_flank>AAATTCAATG</right_flank>
</contributing_site>
<contributing_site sequence_id="sequence_157" position="153" strand="minus" pvalue="1.97e-03" >
<left_flank>AAATTCAATG</left_flank>
<site>
<letter_ref letter_id="G"/>
<letter_ref letter_id="C"/>
<letter_ref letter_id="A"/>
<letter_ref letter_id="A"/>
<letter_ref letter_id="A"/>
<letter_ref letter_id="A"/>
<letter_ref letter_id="C"/>
</site>
<right_flank>TGTAATTATC</right_flank>
</contributing_site>
<contributing_site sequence_id="sequence_154" position="281" strand="plus" pvalue="1.97e-03" >
<left_flank>AAACAAGTTG</left_flank>
<site>
<letter_ref letter_id="G"/>
<letter_ref letter_id="A"/>
<letter_ref letter_id="A"/>
<letter_ref letter_id="G"/>
<letter_ref letter_id="C"/>
<letter_ref letter_id="A"/>
<letter_ref letter_id="G"/>
</site>
<right_flank>TTGCAATCAG</right_flank>
</contributing_site>
<contributing_site sequence_id="sequence_154" position="255" strand="minus" pvalue="1.97e-03" >
<left_flank>TCAGCTACTT</left_flank>
<site>
<letter_ref letter_id="A"/>
<letter_ref letter_id="C"/>
<letter_ref letter_id="A"/>
<letter_ref letter_id="A"/>
<letter_ref letter_id="A"/>
<letter_ref letter_id="A"/>
<letter_ref letter_id="A"/>
</site>
<right_flank>CTTTCAGTTT</right_flank>
</contributing_site>
<contributing_site sequence_id="sequence_153" position="51" strand="plus" pvalue="1.97e-03" >
<left_flank>TTAAAAATCA</left_flank>
<site>
<letter_ref letter_id="G"/>
<letter_ref letter_id="C"/>
<letter_ref letter_id="A"/>
<letter_ref letter_id="G"/>
<letter_ref letter_id="G"/>
<letter_ref letter_id="A"/>
<letter_ref letter_id="A"/>
</site>
<right_flank>CAATTGAAAG</right_flank>
</contributing_site>
<contributing_site sequence_id="sequence_152" position="91" strand="minus" pvalue="1.97e-03" >
<left_flank>TGATGAGAAA</left_flank>
<site>
<letter_ref letter_id="G"/>
<letter_ref letter_id="A"/>
<letter_ref letter_id="A"/>
<letter_ref letter_id="G"/>
<letter_ref letter_id="C"/>
<letter_ref letter_id="A"/>
<letter_ref letter_id="A"/>
</site>
<right_flank>TCAAGACAAG</right_flank>
</contributing_site>
<contributing_site sequence_id="sequence_151" position="56" strand="minus" pvalue="1.97e-03" >
<left_flank>TTAAATATAG</left_flank>
<site>
<letter_ref letter_id="A"/>
<letter_ref letter_id="C"/>
<letter_ref letter_id="A"/>
<letter_ref letter_id="A"/>
<letter_ref letter_id="A"/>
<letter_ref letter_id="A"/>
<letter_ref letter_id="A"/>
</site>
<right_flank>TAAAAACTCA</right_flank>
</contributing_site>
<contributing_site sequence_id="sequence_149" position="208" strand="minus" pvalue="1.97e-03" >
<left_flank>TCAAAACCGG</left_flank>
<site>
<letter_ref letter_id="G"/>
<letter_ref letter_id="C"/>
<letter_ref letter_id="A"/>
<letter_ref letter_id="A"/>
<letter_ref letter_id="A"/>
<letter_ref letter_id="A"/>
<letter_ref letter_id="C"/>
</site>
<right_flank>ACCTCTCTCA</right_flank>
</contributing_site>
<contributing_site sequence_id="sequence_147" position="384" strand="plus" pvalue="1.97e-03" >
<left_flank>TCAAATAAAA</left_flank>
<site>
<letter_ref letter_id="A"/>
<letter_ref letter_id="C"/>
<letter_ref letter_id="A"/>
<letter_ref letter_id="A"/>
<letter_ref letter_id="A"/>
<letter_ref letter_id="A"/>
<letter_ref letter_id="A"/>
</site>
<right_flank>ATGCTACAAT</right_flank>
</contributing_site>
<contributing_site sequence_id="sequence_147" position="292" strand="plus" pvalue="1.97e-03" >
<left_flank>ATAGACGAAA</left_flank>
<site>
<letter_ref letter_id="A"/>
<letter_ref letter_id="C"/>
<letter_ref letter_id="A"/>
<letter_ref letter_id="A"/>
<letter_ref letter_id="A"/>
<letter_ref letter_id="A"/>
<letter_ref letter_id="A"/>
</site>
<right_flank>CTAATTATAC</right_flank>
</contributing_site>
<contributing_site sequence_id="sequence_143" position="63" strand="minus" pvalue="1.97e-03" >
<left_flank>ATCTGGAAAG</left_flank>
<site>
<letter_ref letter_id="G"/>
<letter_ref letter_id="C"/>
<letter_ref letter_id="A"/>
<letter_ref letter_id="G"/>
<letter_ref letter_id="G"/>
<letter_ref letter_id="A"/>
<letter_ref letter_id="A"/>
</site>
<right_flank>TATTTGTTTC</right_flank>
</contributing_site>
<contributing_site sequence_id="sequence_139" position="283" strand="plus" pvalue="1.97e-03" >
<left_flank>GTGTCAAAAT</left_flank>
<site>
<letter_ref letter_id="A"/>
<letter_ref letter_id="C"/>
<letter_ref letter_id="A"/>
<letter_ref letter_id="A"/>
<letter_ref letter_id="A"/>
<letter_ref letter_id="A"/>
<letter_ref letter_id="A"/>
</site>
<right_flank>GTTTTTGGAT</right_flank>
</contributing_site>
<contributing_site sequence_id="sequence_138" position="394" strand="minus" pvalue="1.97e-03" >
<left_flank>AAACACTAAC</left_flank>
<site>
<letter_ref letter_id="A"/>
<letter_ref letter_id="C"/>
<letter_ref letter_id="A"/>
<letter_ref letter_id="A"/>
<letter_ref letter_id="A"/>
<letter_ref letter_id="A"/>
<letter_ref letter_id="G"/>
</site>
<right_flank>AAATTCAGAG</right_flank>
</contributing_site>
<contributing_site sequence_id="sequence_138" position="373" strand="minus" pvalue="1.97e-03" >
<left_flank>TCAGAGCAAG</left_flank>
<site>
<letter_ref letter_id="A"/>
<letter_ref letter_id="C"/>
<letter_ref letter_id="A"/>
<letter_ref letter_id="A"/>
<letter_ref letter_id="A"/>
<letter_ref letter_id="A"/>
<letter_ref letter_id="A"/>
</site>
<right_flank>TAACATCAAC</right_flank>
</contributing_site>
<contributing_site sequence_id="sequence_137" position="529" strand="plus" pvalue="1.97e-03" >
<left_flank>TAGTTTCCGA</left_flank>
<site>
<letter_ref letter_id="A"/>
<letter_ref letter_id="C"/>
<letter_ref letter_id="A"/>
<letter_ref letter_id="A"/>
<letter_ref letter_id="A"/>
<letter_ref letter_id="A"/>
<letter_ref letter_id="A"/>
</site>
<right_flank>AAAATCCGTG</right_flank>
</contributing_site>
<contributing_site sequence_id="sequence_133" position="106" strand="plus" pvalue="1.97e-03" >
<left_flank>CAACAACAAC</left_flank>
<site>
<letter_ref letter_id="A"/>
<letter_ref letter_id="C"/>
<letter_ref letter_id="A"/>
<letter_ref letter_id="A"/>
<letter_ref letter_id="A"/>
<letter_ref letter_id="A"/>
<letter_ref letter_id="A"/>
</site>
<right_flank>AAAAACAAAC</right_flank>
</contributing_site>
<contributing_site sequence_id="sequence_129" position="230" strand="plus" pvalue="1.97e-03" >
<left_flank>CTGTTTTTGC</left_flank>
<site>
<letter_ref letter_id="A"/>
<letter_ref letter_id="C"/>
<letter_ref letter_id="A"/>
<letter_ref letter_id="A"/>
<letter_ref letter_id="A"/>
<letter_ref letter_id="A"/>
<letter_ref letter_id="A"/>
</site>
<right_flank>TGTGCTAGAC</right_flank>
</contributing_site>
<contributing_site sequence_id="sequence_128" position="316" strand="plus" pvalue="1.97e-03" >
<left_flank>GTTCTGAATA</left_flank>
<site>
<letter_ref letter_id="G"/>
<letter_ref letter_id="A"/>
<letter_ref letter_id="A"/>
<letter_ref letter_id="G"/>
<letter_ref letter_id="C"/>
<letter_ref letter_id="A"/>
<letter_ref letter_id="A"/>
</site>
<right_flank>GTTTTACCAT</right_flank>
</contributing_site>
<contributing_site sequence_id="sequence_127" position="17" strand="minus" pvalue="1.97e-03" >
<left_flank>ATTAAACAAC</left_flank>
<site>
<letter_ref letter_id="G"/>
<letter_ref letter_id="C"/>
<letter_ref letter_id="A"/>
<letter_ref letter_id="G"/>
<letter_ref letter_id="G"/>
<letter_ref letter_id="A"/>
<letter_ref letter_id="A"/>
</site>
<right_flank>ATTTATCCTT</right_flank>
</contributing_site>
<contributing_site sequence_id="sequence_123" position="41" strand="plus" pvalue="1.97e-03" >
<left_flank>AGAGCAACAA</left_flank>
<site>
<letter_ref letter_id="A"/>
<letter_ref letter_id="C"/>
<letter_ref letter_id="A"/>
<letter_ref letter_id="A"/>
<letter_ref letter_id="A"/>
<letter_ref letter_id="A"/>
<letter_ref letter_id="A"/>
</site>
<right_flank>AAAACATTTT</right_flank>
</contributing_site>
<contributing_site sequence_id="sequence_120" position="66" strand="plus" pvalue="1.97e-03" >
<left_flank>AAAAAATTTT</left_flank>
<site>
<letter_ref letter_id="G"/>
<letter_ref letter_id="C"/>
<letter_ref letter_id="A"/>
<letter_ref letter_id="A"/>
<letter_ref letter_id="A"/>
<letter_ref letter_id="A"/>
<letter_ref letter_id="C"/>
</site>
<right_flank>AGATACTGTA</right_flank>
</contributing_site>
<contributing_site sequence_id="sequence_120" position="35" strand="plus" pvalue="1.97e-03" >
<left_flank>AGATTGACGT</left_flank>
<site>
<letter_ref letter_id="G"/>
<letter_ref letter_id="C"/>
<letter_ref letter_id="A"/>
<letter_ref letter_id="G"/>
<letter_ref letter_id="G"/>
<letter_ref letter_id="A"/>
<letter_ref letter_id="G"/>
</site>
<right_flank>CACCCTTTAG</right_flank>
</contributing_site>
<contributing_site sequence_id="sequence_119" position="206" strand="plus" pvalue="1.97e-03" >
<left_flank>ATAGATGAAA</left_flank>
<site>
<letter_ref letter_id="A"/>
<letter_ref letter_id="C"/>
<letter_ref letter_id="A"/>
<letter_ref letter_id="A"/>
<letter_ref letter_id="A"/>
<letter_ref letter_id="A"/>
<letter_ref letter_id="A"/>
</site>
<right_flank>TTAATTACAC</right_flank>
</contributing_site>
<contributing_site sequence_id="sequence_119" position="181" strand="plus" pvalue="1.97e-03" >
<left_flank>ATTTTTTATC</left_flank>
<site>
<letter_ref letter_id="A"/>
<letter_ref letter_id="C"/>
<letter_ref letter_id="A"/>
<letter_ref letter_id="A"/>
<letter_ref letter_id="A"/>
<letter_ref letter_id="A"/>
<letter_ref letter_id="A"/>
</site>
<right_flank>CATTAAATAT</right_flank>
</contributing_site>
<contributing_site sequence_id="sequence_118" position="383" strand="minus" pvalue="1.97e-03" >
<left_flank>ATCTTGGATG</left_flank>
<site>
<letter_ref letter_id="A"/>
<letter_ref letter_id="C"/>
<letter_ref letter_id="A"/>
<letter_ref letter_id="A"/>
<letter_ref letter_id="A"/>
<letter_ref letter_id="A"/>
<letter_ref letter_id="G"/>
</site>
<right_flank>CACACCAGCT</right_flank>
</contributing_site>
<contributing_site sequence_id="sequence_117" position="270" strand="minus" pvalue="1.97e-03" >
<left_flank>GCCTGACCCG</left_flank>
<site>
<letter_ref letter_id="G"/>
<letter_ref letter_id="C"/>
<letter_ref letter_id="A"/>
<letter_ref letter_id="G"/>
<letter_ref letter_id="G"/>
<letter_ref letter_id="A"/>
<letter_ref letter_id="A"/>
</site>
<right_flank>CGATCGATTC</right_flank>
</contributing_site>
<contributing_site sequence_id="sequence_117" position="198" strand="minus" pvalue="1.97e-03" >
<left_flank>AGAACCTAGC</left_flank>
<site>
<letter_ref letter_id="C"/>
<letter_ref letter_id="C"/>
<letter_ref letter_id="A"/>
<letter_ref letter_id="A"/>
<letter_ref letter_id="C"/>
<letter_ref letter_id="A"/>
<letter_ref letter_id="G"/>
</site>
<right_flank>GGTTGCCATG</right_flank>
</contributing_site>
<contributing_site sequence_id="sequence_117" position="133" strand="minus" pvalue="1.97e-03" >
<left_flank>TCCGCCGGAT</left_flank>
<site>
<letter_ref letter_id="G"/>
<letter_ref letter_id="C"/>
<letter_ref letter_id="A"/>
<letter_ref letter_id="G"/>
<letter_ref letter_id="G"/>
<letter_ref letter_id="A"/>
<letter_ref letter_id="A"/>
</site>
<right_flank>CCATACAGCC</right_flank>
</contributing_site>
<contributing_site sequence_id="sequence_116" position="399" strand="minus" pvalue="1.97e-03" >
<left_flank>TTTGTATTTG</left_flank>
<site>
<letter_ref letter_id="A"/>
<letter_ref letter_id="C"/>
<letter_ref letter_id="A"/>
<letter_ref letter_id="A"/>
<letter_ref letter_id="A"/>
<letter_ref letter_id="A"/>
<letter_ref letter_id="A"/>
</site>
<right_flank>TTGTCCAATC</right_flank>
</contributing_site>
<contributing_site sequence_id="sequence_116" position="75" strand="plus" pvalue="1.97e-03" >
<left_flank>CACACAAGCC</left_flank>
<site>
<letter_ref letter_id="A"/>
<letter_ref letter_id="C"/>
<letter_ref letter_id="A"/>
<letter_ref letter_id="A"/>
<letter_ref letter_id="A"/>
<letter_ref letter_id="A"/>
<letter_ref letter_id="A"/>
</site>
<right_flank>CGGCCGGTCT</right_flank>
</contributing_site>
<contributing_site sequence_id="sequence_115" position="146" strand="plus" pvalue="1.97e-03" >
<left_flank>ACAGTATCAT</left_flank>
<site>
<letter_ref letter_id="A"/>
<letter_ref letter_id="C"/>
<letter_ref letter_id="A"/>
<letter_ref letter_id="A"/>
<letter_ref letter_id="A"/>
<letter_ref letter_id="A"/>
<letter_ref letter_id="G"/>
</site>
<right_flank>TGATGAAGTG</right_flank>
</contributing_site>
<contributing_site sequence_id="sequence_113" position="112" strand="minus" pvalue="1.97e-03" >
<left_flank>ACTGCTACTG</left_flank>
<site>
<letter_ref letter_id="A"/>
<letter_ref letter_id="C"/>
<letter_ref letter_id="A"/>
<letter_ref letter_id="A"/>
<letter_ref letter_id="A"/>
<letter_ref letter_id="A"/>
<letter_ref letter_id="A"/>
</site>
<right_flank>TGACGTTTGT</right_flank>
</contributing_site>
<contributing_site sequence_id="sequence_110" position="117" strand="plus" pvalue="1.97e-03" >
<left_flank>AGTGATATTT</left_flank>
<site>
<letter_ref letter_id="A"/>
<letter_ref letter_id="C"/>
<letter_ref letter_id="A"/>
<letter_ref letter_id="A"/>
<letter_ref letter_id="A"/>
<letter_ref letter_id="A"/>
<letter_ref letter_id="A"/>
</site>
<right_flank>TGCCCCGTGA</right_flank>
</contributing_site>
<contributing_site sequence_id="sequence_108" position="502" strand="minus" pvalue="1.97e-03" >
<left_flank>AGTTCCACCA</left_flank>
<site>
<letter_ref letter_id="A"/>
<letter_ref letter_id="C"/>
<letter_ref letter_id="A"/>
<letter_ref letter_id="A"/>
<letter_ref letter_id="A"/>
<letter_ref letter_id="A"/>
<letter_ref letter_id="A"/>
</site>
<right_flank>CAAGACCTAA</right_flank>
</contributing_site>
<contributing_site sequence_id="sequence_108" position="478" strand="minus" pvalue="1.97e-03" >
<left_flank>TAAAGACAGG</left_flank>
<site>
<letter_ref letter_id="C"/>
<letter_ref letter_id="C"/>
<letter_ref letter_id="A"/>
<letter_ref letter_id="A"/>
<letter_ref letter_id="C"/>
<letter_ref letter_id="A"/>
<letter_ref letter_id="A"/>
</site>
<right_flank>CCTACCATTT</right_flank>
</contributing_site>
<contributing_site sequence_id="sequence_107" position="231" strand="plus" pvalue="1.97e-03" >
<left_flank>ATAAATCATA</left_flank>
<site>
<letter_ref letter_id="A"/>
<letter_ref letter_id="C"/>
<letter_ref letter_id="A"/>
<letter_ref letter_id="A"/>
<letter_ref letter_id="A"/>
<letter_ref letter_id="A"/>
<letter_ref letter_id="A"/>
</site>
<right_flank>AGATGATGTT</right_flank>
</contributing_site>
<contributing_site sequence_id="sequence_107" position="93" strand="minus" pvalue="1.97e-03" >
<left_flank>TGATCCGGCC</left_flank>
<site>
<letter_ref letter_id="C"/>
<letter_ref letter_id="C"/>
<letter_ref letter_id="A"/>
<letter_ref letter_id="A"/>
<letter_ref letter_id="C"/>
<letter_ref letter_id="A"/>
<letter_ref letter_id="G"/>
</site>
<right_flank>AATCCAATCC</right_flank>
</contributing_site>
<contributing_site sequence_id="sequence_103" position="0" strand="minus" pvalue="1.97e-03" >
<left_flank>GTTCCCGAAT</left_flank>
<site>
<letter_ref letter_id="C"/>
<letter_ref letter_id="C"/>
<letter_ref letter_id="A"/>
<letter_ref letter_id="A"/>
<letter_ref letter_id="C"/>
<letter_ref letter_id="A"/>
<letter_ref letter_id="A"/>
</site>
<right_flank></right_flank>
</contributing_site>
<contributing_site sequence_id="sequence_101" position="161" strand="plus" pvalue="1.97e-03" >
<left_flank>TCAAATTAAA</left_flank>
<site>
<letter_ref letter_id="A"/>
<letter_ref letter_id="C"/>
<letter_ref letter_id="A"/>
<letter_ref letter_id="A"/>
<letter_ref letter_id="A"/>
<letter_ref letter_id="A"/>
<letter_ref letter_id="G"/>
</site>
<right_flank>TGCTACAGTA</right_flank>
</contributing_site>
<contributing_site sequence_id="sequence_99" position="343" strand="plus" pvalue="1.97e-03" >
<left_flank>TTTTTTTCCA</left_flank>
<site>
<letter_ref letter_id="A"/>
<letter_ref letter_id="C"/>
<letter_ref letter_id="A"/>
<letter_ref letter_id="A"/>
<letter_ref letter_id="A"/>
<letter_ref letter_id="A"/>
<letter_ref letter_id="A"/>
</site>
<right_flank>ATAAGCAACG</right_flank>
</contributing_site>
<contributing_site sequence_id="sequence_99" position="108" strand="minus" pvalue="1.97e-03" >
<left_flank>ACAGTAACAA</left_flank>
<site>
<letter_ref letter_id="C"/>
<letter_ref letter_id="C"/>
<letter_ref letter_id="A"/>
<letter_ref letter_id="A"/>
<letter_ref letter_id="C"/>
<letter_ref letter_id="A"/>
<letter_ref letter_id="A"/>
</site>
<right_flank>GCTAGTGTAT</right_flank>
</contributing_site>
<contributing_site sequence_id="sequence_96" position="360" strand="plus" pvalue="1.97e-03" >
<left_flank>ACAAATACAT</left_flank>
<site>
<letter_ref letter_id="A"/>
<letter_ref letter_id="C"/>
<letter_ref letter_id="A"/>
<letter_ref letter_id="A"/>
<letter_ref letter_id="A"/>
<letter_ref letter_id="A"/>
<letter_ref letter_id="A"/>
</site>
<right_flank>AAAGAAATAG</right_flank>
</contributing_site>
<contributing_site sequence_id="sequence_96" position="210" strand="minus" pvalue="1.97e-03" >
<left_flank>TCTTGAATAC</left_flank>
<site>
<letter_ref letter_id="A"/>
<letter_ref letter_id="C"/>
<letter_ref letter_id="A"/>
<letter_ref letter_id="A"/>
<letter_ref letter_id="A"/>
<letter_ref letter_id="A"/>
<letter_ref letter_id="G"/>
</site>
<right_flank>ATTTGCGTAA</right_flank>
</contributing_site>
<contributing_site sequence_id="sequence_94" position="326" strand="plus" pvalue="1.97e-03" >
<left_flank>TTCCTATTTT</left_flank>
<site>
<letter_ref letter_id="A"/>
<letter_ref letter_id="C"/>
<letter_ref letter_id="A"/>
<letter_ref letter_id="A"/>
<letter_ref letter_id="A"/>
<letter_ref letter_id="A"/>
<letter_ref letter_id="A"/>
</site>
<right_flank>TTTTTAGAAC</right_flank>
</contributing_site>
<contributing_site sequence_id="sequence_92" position="283" strand="minus" pvalue="1.97e-03" >
<left_flank>CAAGACAATC</left_flank>
<site>
<letter_ref letter_id="A"/>
<letter_ref letter_id="C"/>
<letter_ref letter_id="A"/>
<letter_ref letter_id="A"/>
<letter_ref letter_id="A"/>
<letter_ref letter_id="A"/>
<letter_ref letter_id="G"/>
</site>
<right_flank>ATATCTTACA</right_flank>
</contributing_site>
<contributing_site sequence_id="sequence_91" position="264" strand="minus" pvalue="1.97e-03" >
<left_flank>TACATCTAAA</left_flank>
<site>
<letter_ref letter_id="A"/>
<letter_ref letter_id="C"/>
<letter_ref letter_id="A"/>
<letter_ref letter_id="A"/>
<letter_ref letter_id="A"/>
<letter_ref letter_id="A"/>
<letter_ref letter_id="A"/>
</site>
<right_flank>TGAGAGGATA</right_flank>
</contributing_site>
<contributing_site sequence_id="sequence_90" position="183" strand="plus" pvalue="1.97e-03" >
<left_flank>TTTTACTCAC</left_flank>
<site>
<letter_ref letter_id="A"/>
<letter_ref letter_id="C"/>
<letter_ref letter_id="A"/>
<letter_ref letter_id="A"/>
<letter_ref letter_id="A"/>
<letter_ref letter_id="A"/>
<letter_ref letter_id="A"/>
</site>
<right_flank>ACATGCCATT</right_flank>
</contributing_site>
<contributing_site sequence_id="sequence_88" position="121" strand="plus" pvalue="1.97e-03" >
<left_flank>ACGATCATGC</left_flank>
<site>
<letter_ref letter_id="G"/>
<letter_ref letter_id="A"/>
<letter_ref letter_id="A"/>
<letter_ref letter_id="G"/>
<letter_ref letter_id="C"/>
<letter_ref letter_id="A"/>
<letter_ref letter_id="A"/>
</site>
<right_flank>CTGCCTCTAG</right_flank>
</contributing_site>
<contributing_site sequence_id="sequence_88" position="70" strand="minus" pvalue="1.97e-03" >
<left_flank>GTCGCTGGAT</left_flank>
<site>
<letter_ref letter_id="C"/>
<letter_ref letter_id="C"/>
<letter_ref letter_id="A"/>
<letter_ref letter_id="A"/>
<letter_ref letter_id="C"/>
<letter_ref letter_id="A"/>
<letter_ref letter_id="A"/>
</site>
<right_flank>TGATATTAAC</right_flank>
</contributing_site>
<contributing_site sequence_id="sequence_87" position="243" strand="plus" pvalue="1.97e-03" >
<left_flank>ACAAATTATT</left_flank>
<site>
<letter_ref letter_id="C"/>
<letter_ref letter_id="C"/>
<letter_ref letter_id="A"/>
<letter_ref letter_id="A"/>
<letter_ref letter_id="C"/>
<letter_ref letter_id="A"/>
<letter_ref letter_id="A"/>
</site>
<right_flank>TAATA</right_flank>
</contributing_site>
<contributing_site sequence_id="sequence_87" position="147" strand="minus" pvalue="1.97e-03" >
<left_flank>CCCTTGGTAA</left_flank>
<site>
<letter_ref letter_id="A"/>
<letter_ref letter_id="C"/>
<letter_ref letter_id="A"/>
<letter_ref letter_id="A"/>
<letter_ref letter_id="A"/>
<letter_ref letter_id="A"/>
<letter_ref letter_id="G"/>
</site>
<right_flank>TTTACATAGC</right_flank>
</contributing_site>
<contributing_site sequence_id="sequence_87" position="40" strand="plus" pvalue="1.97e-03" >
<left_flank>TACTAGTACT</left_flank>
<site>
<letter_ref letter_id="G"/>
<letter_ref letter_id="C"/>
<letter_ref letter_id="A"/>
<letter_ref letter_id="G"/>
<letter_ref letter_id="G"/>
<letter_ref letter_id="A"/>
<letter_ref letter_id="A"/>
</site>
<right_flank>TACGAAAACT</right_flank>
</contributing_site>
<contributing_site sequence_id="sequence_85" position="245" strand="plus" pvalue="1.97e-03" >
<left_flank>AAATACTACA</left_flank>
<site>
<letter_ref letter_id="A"/>
<letter_ref letter_id="C"/>
<letter_ref letter_id="A"/>
<letter_ref letter_id="A"/>
<letter_ref letter_id="A"/>
<letter_ref letter_id="A"/>
<letter_ref letter_id="G"/>
</site>
<right_flank>AAGGGTCTAG</right_flank>
</contributing_site>
<contributing_site sequence_id="sequence_84" position="334" strand="plus" pvalue="1.97e-03" >
<left_flank>AGCCTTCTCT</left_flank>
<site>
<letter_ref letter_id="C"/>
<letter_ref letter_id="C"/>
<letter_ref letter_id="A"/>
<letter_ref letter_id="A"/>
<letter_ref letter_id="C"/>
<letter_ref letter_id="A"/>
<letter_ref letter_id="G"/>
</site>
<right_flank>GGCAACAGGG</right_flank>
</contributing_site>
<contributing_site sequence_id="sequence_84" position="133" strand="plus" pvalue="1.97e-03" >
<left_flank>CCGACCAAAC</left_flank>
<site>
<letter_ref letter_id="A"/>
<letter_ref letter_id="C"/>
<letter_ref letter_id="A"/>
<letter_ref letter_id="A"/>
<letter_ref letter_id="A"/>
<letter_ref letter_id="A"/>
<letter_ref letter_id="A"/>
</site>
<right_flank>AAACACACAT</right_flank>
</contributing_site>
<contributing_site sequence_id="sequence_82" position="90" strand="minus" pvalue="1.97e-03" >
<left_flank>CTCCAGTTCT</left_flank>
<site>
<letter_ref letter_id="G"/>
<letter_ref letter_id="C"/>
<letter_ref letter_id="A"/>
<letter_ref letter_id="G"/>
<letter_ref letter_id="G"/>
<letter_ref letter_id="A"/>
<letter_ref letter_id="G"/>
</site>
<right_flank>TCAGCAACAT</right_flank>
</contributing_site>
<contributing_site sequence_id="sequence_81" position="329" strand="minus" pvalue="1.97e-03" >
<left_flank>CATAAAAATT</left_flank>
<site>
<letter_ref letter_id="G"/>
<letter_ref letter_id="C"/>
<letter_ref letter_id="A"/>
<letter_ref letter_id="G"/>
<letter_ref letter_id="G"/>
<letter_ref letter_id="A"/>
<letter_ref letter_id="A"/>
</site>
<right_flank>ATCGATACTG</right_flank>
</contributing_site>
<contributing_site sequence_id="sequence_81" position="146" strand="plus" pvalue="1.97e-03" >
<left_flank>GGCCTTAGTT</left_flank>
<site>
<letter_ref letter_id="A"/>
<letter_ref letter_id="C"/>
<letter_ref letter_id="A"/>
<letter_ref letter_id="A"/>
<letter_ref letter_id="A"/>
<letter_ref letter_id="A"/>
<letter_ref letter_id="A"/>
</site>
<right_flank>AATTTTGCAA</right_flank>
</contributing_site>
<contributing_site sequence_id="sequence_79" position="414" strand="minus" pvalue="1.97e-03" >
<left_flank>TGGGTGTCCA</left_flank>
<site>
<letter_ref letter_id="G"/>
<letter_ref letter_id="C"/>
<letter_ref letter_id="A"/>
<letter_ref letter_id="A"/>
<letter_ref letter_id="A"/>
<letter_ref letter_id="A"/>
<letter_ref letter_id="C"/>
</site>
<right_flank>ACGGCATCGG</right_flank>
</contributing_site>
<contributing_site sequence_id="sequence_79" position="316" strand="minus" pvalue="1.97e-03" >
<left_flank>AAGCATGCAC</left_flank>
<site>
<letter_ref letter_id="G"/>
<letter_ref letter_id="C"/>
<letter_ref letter_id="A"/>
<letter_ref letter_id="G"/>
<letter_ref letter_id="G"/>
<letter_ref letter_id="A"/>
<letter_ref letter_id="G"/>
</site>
<right_flank>CAGGCCGGAC</right_flank>
</contributing_site>
<contributing_site sequence_id="sequence_78" position="195" strand="minus" pvalue="1.97e-03" >
<left_flank>AGAAGCCTAA</left_flank>
<site>
<letter_ref letter_id="G"/>
<letter_ref letter_id="C"/>
<letter_ref letter_id="A"/>
<letter_ref letter_id="A"/>
<letter_ref letter_id="A"/>
<letter_ref letter_id="A"/>
<letter_ref letter_id="C"/>
</site>
<right_flank>ATCAGTCAGC</right_flank>
</contributing_site>
<contributing_site sequence_id="sequence_78" position="64" strand="plus" pvalue="1.97e-03" >
<left_flank>GTTACATACG</left_flank>
<site>
<letter_ref letter_id="G"/>
<letter_ref letter_id="C"/>
<letter_ref letter_id="A"/>
<letter_ref letter_id="G"/>
<letter_ref letter_id="G"/>
<letter_ref letter_id="A"/>
<letter_ref letter_id="G"/>
</site>
<right_flank>CTGATTGATC</right_flank>
</contributing_site>
<contributing_site sequence_id="sequence_78" position="35" strand="plus" pvalue="1.97e-03" >
<left_flank>GTTACTGTTC</left_flank>
<site>
<letter_ref letter_id="A"/>
<letter_ref letter_id="C"/>
<letter_ref letter_id="A"/>
<letter_ref letter_id="A"/>
<letter_ref letter_id="A"/>
<letter_ref letter_id="A"/>
<letter_ref letter_id="A"/>
</site>
<right_flank>AATATTGCGT</right_flank>
</contributing_site>
<contributing_site sequence_id="sequence_77" position="643" strand="minus" pvalue="1.97e-03" >
<left_flank>TCGGCCAAGG</left_flank>
<site>
<letter_ref letter_id="C"/>
<letter_ref letter_id="C"/>
<letter_ref letter_id="A"/>
<letter_ref letter_id="A"/>
<letter_ref letter_id="C"/>
<letter_ref letter_id="A"/>
<letter_ref letter_id="G"/>
</site>
<right_flank>TGACGCGCTT</right_flank>
</contributing_site>
<contributing_site sequence_id="sequence_77" position="430" strand="plus" pvalue="1.97e-03" >
<left_flank>TGCTACAGTA</left_flank>
<site>
<letter_ref letter_id="A"/>
<letter_ref letter_id="C"/>
<letter_ref letter_id="A"/>
<letter_ref letter_id="A"/>
<letter_ref letter_id="A"/>
<letter_ref letter_id="A"/>
<letter_ref letter_id="A"/>
</site>
<right_flank>CAAACATTTT</right_flank>
</contributing_site>
<contributing_site sequence_id="sequence_77" position="87" strand="plus" pvalue="1.97e-03" >
<left_flank>ATAGATGAAA</left_flank>
<site>
<letter_ref letter_id="A"/>
<letter_ref letter_id="C"/>
<letter_ref letter_id="A"/>
<letter_ref letter_id="A"/>
<letter_ref letter_id="A"/>
<letter_ref letter_id="A"/>
<letter_ref letter_id="A"/>
</site>
<right_flank>CTAATTACAC</right_flank>
</contributing_site>
<contributing_site sequence_id="sequence_73" position="38" strand="plus" pvalue="1.97e-03" >
<left_flank>CAGCGACCAG</left_flank>
<site>
<letter_ref letter_id="G"/>
<letter_ref letter_id="C"/>
<letter_ref letter_id="A"/>
<letter_ref letter_id="G"/>
<letter_ref letter_id="G"/>
<letter_ref letter_id="A"/>
<letter_ref letter_id="A"/>
</site>
<right_flank>TCAGGACGCT</right_flank>
</contributing_site>
<contributing_site sequence_id="sequence_72" position="225" strand="plus" pvalue="1.97e-03" >
<left_flank>TGCAGTTCAG</left_flank>
<site>
<letter_ref letter_id="A"/>
<letter_ref letter_id="C"/>
<letter_ref letter_id="A"/>
<letter_ref letter_id="A"/>
<letter_ref letter_id="A"/>
<letter_ref letter_id="A"/>
<letter_ref letter_id="G"/>
</site>
<right_flank>CAGCATAGGG</right_flank>
</contributing_site>
<contributing_site sequence_id="sequence_70" position="275" strand="minus" pvalue="1.97e-03" >
<left_flank>GTGCTGCGAG</left_flank>
<site>
<letter_ref letter_id="G"/>
<letter_ref letter_id="C"/>
<letter_ref letter_id="A"/>
<letter_ref letter_id="G"/>
<letter_ref letter_id="G"/>
<letter_ref letter_id="A"/>
<letter_ref letter_id="G"/>
</site>
<right_flank>ACCACCTCCT</right_flank>
</contributing_site>
<contributing_site sequence_id="sequence_70" position="181" strand="plus" pvalue="1.97e-03" >
<left_flank>CTCTGTTGGC</left_flank>
<site>
<letter_ref letter_id="A"/>
<letter_ref letter_id="C"/>
<letter_ref letter_id="A"/>
<letter_ref letter_id="A"/>
<letter_ref letter_id="A"/>
<letter_ref letter_id="A"/>
<letter_ref letter_id="A"/>
</site>
<right_flank>GTGAGGTGGT</right_flank>
</contributing_site>
<contributing_site sequence_id="sequence_70" position="173" strand="minus" pvalue="1.97e-03" >
<left_flank>ACTTTTTGTG</left_flank>
<site>
<letter_ref letter_id="C"/>
<letter_ref letter_id="C"/>
<letter_ref letter_id="A"/>
<letter_ref letter_id="A"/>
<letter_ref letter_id="C"/>
<letter_ref letter_id="A"/>
<letter_ref letter_id="G"/>
</site>
<right_flank>AGGAAGATGG</right_flank>
</contributing_site>
<contributing_site sequence_id="sequence_70" position="7" strand="plus" pvalue="1.97e-03" >
<left_flank>GTTACAC</left_flank>
<site>
<letter_ref letter_id="G"/>
<letter_ref letter_id="C"/>
<letter_ref letter_id="A"/>
<letter_ref letter_id="G"/>
<letter_ref letter_id="G"/>
<letter_ref letter_id="A"/>
<letter_ref letter_id="A"/>
</site>
<right_flank>TTACTCCACT</right_flank>
</contributing_site>
<contributing_site sequence_id="sequence_65" position="441" strand="plus" pvalue="1.97e-03" >
<left_flank>ATAGATGAAA</left_flank>
<site>
<letter_ref letter_id="A"/>
<letter_ref letter_id="C"/>
<letter_ref letter_id="A"/>
<letter_ref letter_id="A"/>
<letter_ref letter_id="A"/>
<letter_ref letter_id="A"/>
<letter_ref letter_id="A"/>
</site>
<right_flank>CTAATTGCAC</right_flank>
</contributing_site>
<contributing_site sequence_id="sequence_65" position="215" strand="minus" pvalue="1.97e-03" >
<left_flank>ATAGACGAAA</left_flank>
<site>
<letter_ref letter_id="A"/>
<letter_ref letter_id="C"/>
<letter_ref letter_id="A"/>
<letter_ref letter_id="A"/>
<letter_ref letter_id="A"/>
<letter_ref letter_id="A"/>
<letter_ref letter_id="A"/>
</site>
<right_flank>CTAATTACAC</right_flank>
</contributing_site>
<contributing_site sequence_id="sequence_65" position="65" strand="plus" pvalue="1.97e-03" >
<left_flank>CGCGGACGTC</left_flank>
<site>
<letter_ref letter_id="C"/>
<letter_ref letter_id="C"/>
<letter_ref letter_id="A"/>
<letter_ref letter_id="A"/>
<letter_ref letter_id="C"/>
<letter_ref letter_id="A"/>
<letter_ref letter_id="G"/>
</site>
<right_flank>ACCTGGGCCT</right_flank>
</contributing_site>
<contributing_site sequence_id="sequence_62" position="350" strand="plus" pvalue="1.97e-03" >
<left_flank>AGTGTGGCAA</left_flank>
<site>
<letter_ref letter_id="A"/>
<letter_ref letter_id="C"/>
<letter_ref letter_id="A"/>
<letter_ref letter_id="A"/>
<letter_ref letter_id="A"/>
<letter_ref letter_id="A"/>
<letter_ref letter_id="G"/>
</site>
<right_flank>TCCATTCTAC</right_flank>
</contributing_site>
<contributing_site sequence_id="sequence_60" position="190" strand="minus" pvalue="1.97e-03" >
<left_flank>ATCTTCACAG</left_flank>
<site>
<letter_ref letter_id="C"/>
<letter_ref letter_id="C"/>
<letter_ref letter_id="A"/>
<letter_ref letter_id="A"/>
<letter_ref letter_id="C"/>
<letter_ref letter_id="A"/>
<letter_ref letter_id="G"/>
</site>
<right_flank>CCCAGAAATT</right_flank>
</contributing_site>
<contributing_site sequence_id="sequence_60" position="87" strand="plus" pvalue="1.97e-03" >
<left_flank>TGCCTATTCA</left_flank>
<site>
<letter_ref letter_id="A"/>
<letter_ref letter_id="C"/>
<letter_ref letter_id="A"/>
<letter_ref letter_id="A"/>
<letter_ref letter_id="A"/>
<letter_ref letter_id="A"/>
<letter_ref letter_id="G"/>
</site>
<right_flank>AAACTGAGAT</right_flank>
</contributing_site>
<contributing_site sequence_id="sequence_60" position="27" strand="plus" pvalue="1.97e-03" >
<left_flank>AGTCTGCCTT</left_flank>
<site>
<letter_ref letter_id="G"/>
<letter_ref letter_id="A"/>
<letter_ref letter_id="A"/>
<letter_ref letter_id="G"/>
<letter_ref letter_id="C"/>
<letter_ref letter_id="A"/>
<letter_ref letter_id="A"/>
</site>
<right_flank>AGCCTGTAGA</right_flank>
</contributing_site>
<contributing_site sequence_id="sequence_59" position="248" strand="minus" pvalue="1.97e-03" >
<left_flank>AGAAAAGGTA</left_flank>
<site>
<letter_ref letter_id="G"/>
<letter_ref letter_id="C"/>
<letter_ref letter_id="A"/>
<letter_ref letter_id="A"/>
<letter_ref letter_id="A"/>
<letter_ref letter_id="A"/>
<letter_ref letter_id="C"/>
</site>
<right_flank>TCAATTAGAG</right_flank>
</contributing_site>
<contributing_site sequence_id="sequence_58" position="258" strand="minus" pvalue="1.97e-03" >
<left_flank>GATAAAGCGC</left_flank>
<site>
<letter_ref letter_id="A"/>
<letter_ref letter_id="C"/>
<letter_ref letter_id="A"/>
<letter_ref letter_id="A"/>
<letter_ref letter_id="A"/>
<letter_ref letter_id="A"/>
<letter_ref letter_id="G"/>
</site>
<right_flank>CTAGTGCCAT</right_flank>
</contributing_site>
<contributing_site sequence_id="sequence_57" position="228" strand="minus" pvalue="1.97e-03" >
<left_flank>CAGAGGTAAA</left_flank>
<site>
<letter_ref letter_id="A"/>
<letter_ref letter_id="C"/>
<letter_ref letter_id="A"/>
<letter_ref letter_id="A"/>
<letter_ref letter_id="A"/>
<letter_ref letter_id="A"/>
<letter_ref letter_id="A"/>
</site>
<right_flank>AAAATATGTC</right_flank>
</contributing_site>
<contributing_site sequence_id="sequence_57" position="172" strand="minus" pvalue="1.97e-03" >
<left_flank>TGCAATGACA</left_flank>
<site>
<letter_ref letter_id="C"/>
<letter_ref letter_id="C"/>
<letter_ref letter_id="A"/>
<letter_ref letter_id="A"/>
<letter_ref letter_id="C"/>
<letter_ref letter_id="A"/>
<letter_ref letter_id="A"/>
</site>
<right_flank>GCGCGTTATT</right_flank>
</contributing_site>
<contributing_site sequence_id="sequence_56" position="282" strand="plus" pvalue="1.97e-03" >
<left_flank>TTTGAAGTTC</left_flank>
<site>
<letter_ref letter_id="A"/>
<letter_ref letter_id="C"/>
<letter_ref letter_id="A"/>
<letter_ref letter_id="A"/>
<letter_ref letter_id="A"/>
<letter_ref letter_id="A"/>
<letter_ref letter_id="G"/>
</site>
<right_flank>AAAAATAGGC</right_flank>
</contributing_site>
<contributing_site sequence_id="sequence_56" position="139" strand="minus" pvalue="1.97e-03" >
<left_flank>ATAATAAATC</left_flank>
<site>
<letter_ref letter_id="A"/>
<letter_ref letter_id="C"/>
<letter_ref letter_id="A"/>
<letter_ref letter_id="A"/>
<letter_ref letter_id="A"/>
<letter_ref letter_id="A"/>
<letter_ref letter_id="A"/>
</site>
<right_flank>AGTATAAAAT</right_flank>
</contributing_site>
<contributing_site sequence_id="sequence_54" position="149" strand="minus" pvalue="1.97e-03" >
<left_flank>ATGCTCGCAG</left_flank>
<site>
<letter_ref letter_id="C"/>
<letter_ref letter_id="C"/>
<letter_ref letter_id="A"/>
<letter_ref letter_id="A"/>
<letter_ref letter_id="C"/>
<letter_ref letter_id="A"/>
<letter_ref letter_id="A"/>
</site>
<right_flank>TGTGGATTTA</right_flank>
</contributing_site>
<contributing_site sequence_id="sequence_53" position="136" strand="plus" pvalue="1.97e-03" >
<left_flank>GAGCCAGCTG</left_flank>
<site>
<letter_ref letter_id="C"/>
<letter_ref letter_id="C"/>
<letter_ref letter_id="A"/>
<letter_ref letter_id="A"/>
<letter_ref letter_id="C"/>
<letter_ref letter_id="A"/>
<letter_ref letter_id="A"/>
</site>
<right_flank>TGCTCTCCAG</right_flank>
</contributing_site>
<contributing_site sequence_id="sequence_53" position="57" strand="plus" pvalue="1.97e-03" >
<left_flank>TGCTGCTCGT</left_flank>
<site>
<letter_ref letter_id="G"/>
<letter_ref letter_id="A"/>
<letter_ref letter_id="A"/>
<letter_ref letter_id="G"/>
<letter_ref letter_id="C"/>
<letter_ref letter_id="A"/>
<letter_ref letter_id="G"/>
</site>
<right_flank>ATGCCCTATT</right_flank>
</contributing_site>
<contributing_site sequence_id="sequence_51" position="390" strand="minus" pvalue="1.97e-03" >
<left_flank>AAGATCCCGG</left_flank>
<site>
<letter_ref letter_id="A"/>
<letter_ref letter_id="C"/>
<letter_ref letter_id="A"/>
<letter_ref letter_id="A"/>
<letter_ref letter_id="A"/>
<letter_ref letter_id="A"/>
<letter_ref letter_id="A"/>
</site>
<right_flank>TAGTTGGGTC</right_flank>
</contributing_site>
<contributing_site sequence_id="sequence_51" position="308" strand="minus" pvalue="1.97e-03" >
<left_flank>TTTTCCTTTG</left_flank>
<site>
<letter_ref letter_id="G"/>
<letter_ref letter_id="C"/>
<letter_ref letter_id="A"/>
<letter_ref letter_id="A"/>
<letter_ref letter_id="A"/>
<letter_ref letter_id="A"/>
<letter_ref letter_id="C"/>
</site>
<right_flank>GTTTAAGGAC</right_flank>
</contributing_site>
<contributing_site sequence_id="sequence_51" position="281" strand="minus" pvalue="1.97e-03" >
<left_flank>TTGACAAATT</left_flank>
<site>
<letter_ref letter_id="C"/>
<letter_ref letter_id="C"/>
<letter_ref letter_id="A"/>
<letter_ref letter_id="A"/>
<letter_ref letter_id="C"/>
<letter_ref letter_id="A"/>
<letter_ref letter_id="A"/>
</site>
<right_flank>ATGGCAAATT</right_flank>
</contributing_site>
<contributing_site sequence_id="sequence_50" position="125" strand="plus" pvalue="1.97e-03" >
<left_flank>ACAAAACCAA</left_flank>
<site>
<letter_ref letter_id="A"/>
<letter_ref letter_id="C"/>
<letter_ref letter_id="A"/>
<letter_ref letter_id="A"/>
<letter_ref letter_id="A"/>
<letter_ref letter_id="A"/>
<letter_ref letter_id="A"/>
</site>
<right_flank>AAATGTTTGG</right_flank>
</contributing_site>
<contributing_site sequence_id="sequence_50" position="5" strand="plus" pvalue="1.97e-03" >
<left_flank>CGAAA</left_flank>
<site>
<letter_ref letter_id="A"/>
<letter_ref letter_id="C"/>
<letter_ref letter_id="A"/>
<letter_ref letter_id="A"/>
<letter_ref letter_id="A"/>
<letter_ref letter_id="A"/>
<letter_ref letter_id="A"/>
</site>
<right_flank>CCAATTACAC</right_flank>
</contributing_site>
<contributing_site sequence_id="sequence_49" position="106" strand="plus" pvalue="1.97e-03" >
<left_flank>TATCACCAAA</left_flank>
<site>
<letter_ref letter_id="G"/>
<letter_ref letter_id="C"/>
<letter_ref letter_id="A"/>
<letter_ref letter_id="G"/>
<letter_ref letter_id="G"/>
<letter_ref letter_id="A"/>
<letter_ref letter_id="A"/>
</site>
<right_flank>TTCTTCTCAA</right_flank>
</contributing_site>
<contributing_site sequence_id="sequence_47" position="112" strand="minus" pvalue="1.97e-03" >
<left_flank>ATAGATGAAA</left_flank>
<site>
<letter_ref letter_id="A"/>
<letter_ref letter_id="C"/>
<letter_ref letter_id="A"/>
<letter_ref letter_id="A"/>
<letter_ref letter_id="A"/>
<letter_ref letter_id="A"/>
<letter_ref letter_id="A"/>
</site>
<right_flank>CTAATTATAC</right_flank>
</contributing_site>
<contributing_site sequence_id="sequence_46" position="62" strand="plus" pvalue="1.97e-03" >
<left_flank>TACATAGAAG</left_flank>
<site>
<letter_ref letter_id="C"/>
<letter_ref letter_id="C"/>
<letter_ref letter_id="A"/>
<letter_ref letter_id="A"/>
<letter_ref letter_id="C"/>
<letter_ref letter_id="A"/>
<letter_ref letter_id="G"/>
</site>
<right_flank>CTGCGTTGTT</right_flank>
</contributing_site>
<contributing_site sequence_id="sequence_44" position="258" strand="plus" pvalue="1.97e-03" >
<left_flank>TTACCATGAG</left_flank>
<site>
<letter_ref letter_id="A"/>
<letter_ref letter_id="C"/>
<letter_ref letter_id="A"/>
<letter_ref letter_id="A"/>
<letter_ref letter_id="A"/>
<letter_ref letter_id="A"/>
<letter_ref letter_id="G"/>
</site>
<right_flank>ATCTTCTTTC</right_flank>
</contributing_site>
<contributing_site sequence_id="sequence_41" position="87" strand="minus" pvalue="1.97e-03" >
<left_flank>GATCAAGTTT</left_flank>
<site>
<letter_ref letter_id="A"/>
<letter_ref letter_id="C"/>
<letter_ref letter_id="A"/>
<letter_ref letter_id="A"/>
<letter_ref letter_id="A"/>
<letter_ref letter_id="A"/>
<letter_ref letter_id="A"/>
</site>
<right_flank>TTGGCTTCCG</right_flank>
</contributing_site>
<contributing_site sequence_id="sequence_40" position="199" strand="plus" pvalue="1.97e-03" >
<left_flank>AGGGACACAA</left_flank>
<site>
<letter_ref letter_id="G"/>
<letter_ref letter_id="A"/>
<letter_ref letter_id="A"/>
<letter_ref letter_id="G"/>
<letter_ref letter_id="C"/>
<letter_ref letter_id="A"/>
<letter_ref letter_id="G"/>
</site>
<right_flank>CTTAACTAGA</right_flank>
</contributing_site>
<contributing_site sequence_id="sequence_37" position="79" strand="minus" pvalue="1.97e-03" >
<left_flank>TGACAAGTTC</left_flank>
<site>
<letter_ref letter_id="C"/>
<letter_ref letter_id="C"/>
<letter_ref letter_id="A"/>
<letter_ref letter_id="A"/>
<letter_ref letter_id="C"/>
<letter_ref letter_id="A"/>
<letter_ref letter_id="G"/>
</site>
<right_flank>AAAAGGACGA</right_flank>
</contributing_site>
<contributing_site sequence_id="sequence_34" position="326" strand="minus" pvalue="1.97e-03" >
<left_flank>TTGAAAACTT</left_flank>
<site>
<letter_ref letter_id="A"/>
<letter_ref letter_id="C"/>
<letter_ref letter_id="A"/>
<letter_ref letter_id="A"/>
<letter_ref letter_id="A"/>
<letter_ref letter_id="A"/>
<letter_ref letter_id="A"/>
</site>
<right_flank>CTCAAGAACA</right_flank>
</contributing_site>
<contributing_site sequence_id="sequence_34" position="115" strand="minus" pvalue="1.97e-03" >
<left_flank>TGAAAACATT</left_flank>
<site>
<letter_ref letter_id="G"/>
<letter_ref letter_id="A"/>
<letter_ref letter_id="A"/>
<letter_ref letter_id="G"/>
<letter_ref letter_id="C"/>
<letter_ref letter_id="A"/>
<letter_ref letter_id="A"/>
</site>
<right_flank>CACCTAATCC</right_flank>
</contributing_site>
<contributing_site sequence_id="sequence_33" position="225" strand="plus" pvalue="1.97e-03" >
<left_flank>CTGTTTCATA</left_flank>
<site>
<letter_ref letter_id="A"/>
<letter_ref letter_id="C"/>
<letter_ref letter_id="A"/>
<letter_ref letter_id="A"/>
<letter_ref letter_id="A"/>
<letter_ref letter_id="A"/>
<letter_ref letter_id="A"/>
</site>
<right_flank>ATTAGATCTA</right_flank>
</contributing_site>
<contributing_site sequence_id="sequence_31" position="48" strand="plus" pvalue="1.97e-03" >
<left_flank>ATAGAAGAAA</left_flank>
<site>
<letter_ref letter_id="A"/>
<letter_ref letter_id="C"/>
<letter_ref letter_id="A"/>
<letter_ref letter_id="A"/>
<letter_ref letter_id="A"/>
<letter_ref letter_id="A"/>
<letter_ref letter_id="A"/>
</site>
<right_flank>CTAATTGCAC</right_flank>
</contributing_site>
<contributing_site sequence_id="sequence_26" position="281" strand="minus" pvalue="1.97e-03" >
<left_flank>TTGGGAGTTG</left_flank>
<site>
<letter_ref letter_id="G"/>
<letter_ref letter_id="C"/>
<letter_ref letter_id="A"/>
<letter_ref letter_id="A"/>
<letter_ref letter_id="A"/>
<letter_ref letter_id="A"/>
<letter_ref letter_id="C"/>
</site>
<right_flank>ACAAAATCAT</right_flank>
</contributing_site>
<contributing_site sequence_id="sequence_25" position="90" strand="plus" pvalue="1.97e-03" >
<left_flank>TCATACATTT</left_flank>
<site>
<letter_ref letter_id="C"/>
<letter_ref letter_id="C"/>
<letter_ref letter_id="A"/>
<letter_ref letter_id="A"/>
<letter_ref letter_id="C"/>
<letter_ref letter_id="A"/>
<letter_ref letter_id="A"/>
</site>
<right_flank>CTGACCGCTA</right_flank>
</contributing_site>
<contributing_site sequence_id="sequence_25" position="73" strand="minus" pvalue="1.97e-03" >
<left_flank>AAATGTATGA</left_flank>
<site>
<letter_ref letter_id="G"/>
<letter_ref letter_id="C"/>
<letter_ref letter_id="A"/>
<letter_ref letter_id="A"/>
<letter_ref letter_id="A"/>
<letter_ref letter_id="A"/>
<letter_ref letter_id="C"/>
</site>
<right_flank>CGTACAACGC</right_flank>
</contributing_site>
<contributing_site sequence_id="sequence_23" position="399" strand="minus" pvalue="1.97e-03" >
<left_flank>CCTTAGCCGG</left_flank>
<site>
<letter_ref letter_id="A"/>
<letter_ref letter_id="C"/>
<letter_ref letter_id="A"/>
<letter_ref letter_id="A"/>
<letter_ref letter_id="A"/>
<letter_ref letter_id="A"/>
<letter_ref letter_id="A"/>
</site>
<right_flank>TCCTTTTTCT</right_flank>
</contributing_site>
<contributing_site sequence_id="sequence_23" position="333" strand="minus" pvalue="1.97e-03" >
<left_flank>GCTGACCAAT</left_flank>
<site>
<letter_ref letter_id="C"/>
<letter_ref letter_id="C"/>
<letter_ref letter_id="A"/>
<letter_ref letter_id="A"/>
<letter_ref letter_id="C"/>
<letter_ref letter_id="A"/>
<letter_ref letter_id="A"/>
</site>
<right_flank>TCATCCCAAA</right_flank>
</contributing_site>
<contributing_site sequence_id="sequence_22" position="142" strand="minus" pvalue="1.97e-03" >
<left_flank>ATCATTGTGG</left_flank>
<site>
<letter_ref letter_id="G"/>
<letter_ref letter_id="C"/>
<letter_ref letter_id="A"/>
<letter_ref letter_id="A"/>
<letter_ref letter_id="A"/>
<letter_ref letter_id="A"/>
<letter_ref letter_id="C"/>
</site>
<right_flank>CTACGCCAAT</right_flank>
</contributing_site>
<contributing_site sequence_id="sequence_22" position="17" strand="minus" pvalue="1.97e-03" >
<left_flank>GGATCGACCA</left_flank>
<site>
<letter_ref letter_id="A"/>
<letter_ref letter_id="C"/>
<letter_ref letter_id="A"/>
<letter_ref letter_id="A"/>
<letter_ref letter_id="A"/>
<letter_ref letter_id="A"/>
<letter_ref letter_id="A"/>
</site>
<right_flank>TCCCCATGTC</right_flank>
</contributing_site>
<contributing_site sequence_id="sequence_19" position="204" strand="plus" pvalue="1.97e-03" >
<left_flank>GGATCTCACC</left_flank>
<site>
<letter_ref letter_id="G"/>
<letter_ref letter_id="C"/>
<letter_ref letter_id="A"/>
<letter_ref letter_id="G"/>
<letter_ref letter_id="G"/>
<letter_ref letter_id="A"/>
<letter_ref letter_id="G"/>
</site>
<right_flank>AGAGGATTAG</right_flank>
</contributing_site>
<contributing_site sequence_id="sequence_18" position="221" strand="minus" pvalue="1.97e-03" >
<left_flank>AGAAGTTTAG</left_flank>
<site>
<letter_ref letter_id="C"/>
<letter_ref letter_id="C"/>
<letter_ref letter_id="A"/>
<letter_ref letter_id="A"/>
<letter_ref letter_id="C"/>
<letter_ref letter_id="A"/>
<letter_ref letter_id="A"/>
</site>
<right_flank>CTCTCTTTCC</right_flank>
</contributing_site>
<contributing_site sequence_id="sequence_17" position="126" strand="minus" pvalue="1.97e-03" >
<left_flank>AATAGATTCA</left_flank>
<site>
<letter_ref letter_id="C"/>
<letter_ref letter_id="C"/>
<letter_ref letter_id="A"/>
<letter_ref letter_id="A"/>
<letter_ref letter_id="C"/>
<letter_ref letter_id="A"/>
<letter_ref letter_id="A"/>
</site>
<right_flank>CTTCATGCAT</right_flank>
</contributing_site>
<contributing_site sequence_id="sequence_15" position="143" strand="minus" pvalue="1.97e-03" >
<left_flank>ATTGCCGATG</left_flank>
<site>
<letter_ref letter_id="C"/>
<letter_ref letter_id="C"/>
<letter_ref letter_id="A"/>
<letter_ref letter_id="A"/>
<letter_ref letter_id="C"/>
<letter_ref letter_id="A"/>
<letter_ref letter_id="G"/>
</site>
<right_flank>ATCTGTAGTG</right_flank>
</contributing_site>
<contributing_site sequence_id="sequence_11" position="208" strand="plus" pvalue="1.97e-03" >
<left_flank>AAAAATGCAT</left_flank>
<site>
<letter_ref letter_id="A"/>
<letter_ref letter_id="C"/>
<letter_ref letter_id="A"/>
<letter_ref letter_id="A"/>
<letter_ref letter_id="A"/>
<letter_ref letter_id="A"/>
<letter_ref letter_id="G"/>
</site>
<right_flank>TAGTGCTAAC</right_flank>
</contributing_site>
<contributing_site sequence_id="sequence_7" position="227" strand="minus" pvalue="1.97e-03" >
<left_flank>TACAAATACT</left_flank>
<site>
<letter_ref letter_id="G"/>
<letter_ref letter_id="C"/>
<letter_ref letter_id="A"/>
<letter_ref letter_id="G"/>
<letter_ref letter_id="G"/>
<letter_ref letter_id="A"/>
<letter_ref letter_id="G"/>
</site>
<right_flank>ACCTCATCAG</right_flank>
</contributing_site>
<contributing_site sequence_id="sequence_4" position="219" strand="plus" pvalue="1.97e-03" >
<left_flank>ATAGACGAAA</left_flank>
<site>
<letter_ref letter_id="A"/>
<letter_ref letter_id="C"/>
<letter_ref letter_id="A"/>
<letter_ref letter_id="A"/>
<letter_ref letter_id="A"/>
<letter_ref letter_id="A"/>
<letter_ref letter_id="A"/>
</site>
<right_flank>TTAATTACAT</right_flank>
</contributing_site>
<contributing_site sequence_id="sequence_4" position="30" strand="minus" pvalue="1.97e-03" >
<left_flank>GTAGATGCGT</left_flank>
<site>
<letter_ref letter_id="G"/>
<letter_ref letter_id="A"/>
<letter_ref letter_id="A"/>
<letter_ref letter_id="G"/>
<letter_ref letter_id="C"/>
<letter_ref letter_id="A"/>
<letter_ref letter_id="A"/>
</site>
<right_flank>TCCCTGCATG</right_flank>
</contributing_site>
<contributing_site sequence_id="sequence_3" position="200" strand="plus" pvalue="1.97e-03" >
<left_flank>AAAAACCTCC</left_flank>
<site>
<letter_ref letter_id="A"/>
<letter_ref letter_id="C"/>
<letter_ref letter_id="A"/>
<letter_ref letter_id="A"/>
<letter_ref letter_id="A"/>
<letter_ref letter_id="A"/>
<letter_ref letter_id="A"/>
</site>
<right_flank>AGCGTAGAAT</right_flank>
</contributing_site>
<contributing_site sequence_id="sequence_2" position="147" strand="minus" pvalue="1.97e-03" >
<left_flank>TTAAATATAG</left_flank>
<site>
<letter_ref letter_id="A"/>
<letter_ref letter_id="C"/>
<letter_ref letter_id="A"/>
<letter_ref letter_id="A"/>
<letter_ref letter_id="A"/>
<letter_ref letter_id="A"/>
<letter_ref letter_id="A"/>
</site>
<right_flank>TAAAACTAAT</right_flank>
</contributing_site>
<contributing_site sequence_id="sequence_2" position="50" strand="minus" pvalue="1.97e-03" >
<left_flank>CAACAAACAA</left_flank>
<site>
<letter_ref letter_id="A"/>
<letter_ref letter_id="C"/>
<letter_ref letter_id="A"/>
<letter_ref letter_id="A"/>
<letter_ref letter_id="A"/>
<letter_ref letter_id="A"/>
<letter_ref letter_id="A"/>
</site>
<right_flank>TGCTACAGTT</right_flank>
</contributing_site>
<contributing_site sequence_id="sequence_1" position="79" strand="minus" pvalue="1.97e-03" >
<left_flank>GCTCATGTCG</left_flank>
<site>
<letter_ref letter_id="C"/>
<letter_ref letter_id="C"/>
<letter_ref letter_id="A"/>
<letter_ref letter_id="A"/>
<letter_ref letter_id="C"/>
<letter_ref letter_id="A"/>
<letter_ref letter_id="G"/>
</site>
<right_flank>TGCGACGATA</right_flank>
</contributing_site>
<contributing_site sequence_id="sequence_1" position="42" strand="minus" pvalue="1.97e-03" >
<left_flank>ATCTGTTCTT</left_flank>
<site>
<letter_ref letter_id="G"/>
<letter_ref letter_id="A"/>
<letter_ref letter_id="A"/>
<letter_ref letter_id="G"/>
<letter_ref letter_id="C"/>
<letter_ref letter_id="A"/>
<letter_ref letter_id="A"/>
</site>
<right_flank>ACCTAAAATA</right_flank>
</contributing_site>
<contributing_site sequence_id="sequence_1105" position="50" strand="plus" pvalue="2.28e-03" >
<left_flank>CTTCTTGCCA</left_flank>
<site>
<letter_ref letter_id="C"/>
<letter_ref letter_id="C"/>
<letter_ref letter_id="A"/>
<letter_ref letter_id="G"/>
<letter_ref letter_id="A"/>
<letter_ref letter_id="A"/>
<letter_ref letter_id="A"/>
</site>
<right_flank>TAATATTTGG</right_flank>
</contributing_site>
<contributing_site sequence_id="sequence_1104" position="223" strand="plus" pvalue="2.28e-03" >
<left_flank>AGATAGCAAT</left_flank>
<site>
<letter_ref letter_id="C"/>
<letter_ref letter_id="C"/>
<letter_ref letter_id="A"/>
<letter_ref letter_id="G"/>
<letter_ref letter_id="A"/>
<letter_ref letter_id="A"/>
<letter_ref letter_id="A"/>
</site>
<right_flank>GAAAGTATAA</right_flank>
</contributing_site>
<contributing_site sequence_id="sequence_1099" position="332" strand="plus" pvalue="2.28e-03" >
<left_flank>ATTTTGCCAT</left_flank>
<site>
<letter_ref letter_id="C"/>
<letter_ref letter_id="C"/>
<letter_ref letter_id="A"/>
<letter_ref letter_id="G"/>
<letter_ref letter_id="A"/>
<letter_ref letter_id="A"/>
<letter_ref letter_id="A"/>
</site>
<right_flank>TATTTTCAAA</right_flank>
</contributing_site>
<contributing_site sequence_id="sequence_1099" position="322" strand="minus" pvalue="2.28e-03" >
<left_flank>TTTCTGGATG</left_flank>
<site>
<letter_ref letter_id="G"/>
<letter_ref letter_id="C"/>
<letter_ref letter_id="A"/>
<letter_ref letter_id="A"/>
<letter_ref letter_id="A"/>
<letter_ref letter_id="A"/>
<letter_ref letter_id="T"/>
</site>
<right_flank>AAATCCCAGG</right_flank>
</contributing_site>
<contributing_site sequence_id="sequence_1099" position="58" strand="plus" pvalue="2.28e-03" >
<left_flank>AAATTGAAAT</left_flank>
<site>
<letter_ref letter_id="C"/>
<letter_ref letter_id="C"/>
<letter_ref letter_id="A"/>
<letter_ref letter_id="G"/>
<letter_ref letter_id="A"/>
<letter_ref letter_id="A"/>
<letter_ref letter_id="G"/>
</site>
<right_flank>CATTTTCACT</right_flank>
</contributing_site>
<contributing_site sequence_id="sequence_1097" position="48" strand="minus" pvalue="2.28e-03" >
<left_flank>AGACATCCTC</left_flank>
<site>
<letter_ref letter_id="C"/>
<letter_ref letter_id="C"/>
<letter_ref letter_id="A"/>
<letter_ref letter_id="G"/>
<letter_ref letter_id="A"/>
<letter_ref letter_id="A"/>
<letter_ref letter_id="G"/>
</site>
<right_flank>CCCTTCTTGT</right_flank>
</contributing_site>
<contributing_site sequence_id="sequence_1084" position="19" strand="plus" pvalue="2.28e-03" >
<left_flank>ATCTCTAGCT</left_flank>
<site>
<letter_ref letter_id="G"/>
<letter_ref letter_id="C"/>
<letter_ref letter_id="A"/>
<letter_ref letter_id="A"/>
<letter_ref letter_id="A"/>
<letter_ref letter_id="A"/>
<letter_ref letter_id="T"/>
</site>
<right_flank>CTGTTTATTA</right_flank>
</contributing_site>
<contributing_site sequence_id="sequence_1083" position="105" strand="minus" pvalue="2.28e-03" >
<left_flank>GTGCGTGAAG</left_flank>
<site>
<letter_ref letter_id="G"/>
<letter_ref letter_id="C"/>
<letter_ref letter_id="A"/>
<letter_ref letter_id="A"/>
<letter_ref letter_id="A"/>
<letter_ref letter_id="A"/>
<letter_ref letter_id="T"/>
</site>
<right_flank>AAAACAAATC</right_flank>
</contributing_site>
<contributing_site sequence_id="sequence_1077" position="173" strand="minus" pvalue="2.28e-03" >
<left_flank>CCGGAGGCAC</left_flank>
<site>
<letter_ref letter_id="C"/>
<letter_ref letter_id="C"/>
<letter_ref letter_id="A"/>
<letter_ref letter_id="G"/>
<letter_ref letter_id="A"/>
<letter_ref letter_id="A"/>
<letter_ref letter_id="A"/>
</site>
<right_flank>TCTGGATCAT</right_flank>
</contributing_site>
<contributing_site sequence_id="sequence_1077" position="19" strand="minus" pvalue="2.28e-03" >
<left_flank>AGCCATCTCG</left_flank>
<site>
<letter_ref letter_id="C"/>
<letter_ref letter_id="C"/>
<letter_ref letter_id="A"/>
<letter_ref letter_id="G"/>
<letter_ref letter_id="A"/>
<letter_ref letter_id="A"/>
<letter_ref letter_id="G"/>
</site>
<right_flank>CCACCTGGTC</right_flank>
</contributing_site>
<contributing_site sequence_id="sequence_1074" position="305" strand="plus" pvalue="2.28e-03" >
<left_flank>AAAAAAATTT</left_flank>
<site>
<letter_ref letter_id="G"/>
<letter_ref letter_id="C"/>
<letter_ref letter_id="A"/>
<letter_ref letter_id="A"/>
<letter_ref letter_id="A"/>
<letter_ref letter_id="A"/>
<letter_ref letter_id="T"/>
</site>
<right_flank>TTTTCAAATT</right_flank>
</contributing_site>
<contributing_site sequence_id="sequence_1072" position="403" strand="minus" pvalue="2.28e-03" >
<left_flank>CATGAGAAGT</left_flank>
<site>
<letter_ref letter_id="C"/>
<letter_ref letter_id="C"/>
<letter_ref letter_id="A"/>
<letter_ref letter_id="G"/>
<letter_ref letter_id="A"/>
<letter_ref letter_id="A"/>
<letter_ref letter_id="A"/>
</site>
<right_flank>TTTAATCAGT</right_flank>
</contributing_site>
<contributing_site sequence_id="sequence_1065" position="420" strand="plus" pvalue="2.28e-03" >
<left_flank>GTCCAAACAA</left_flank>
<site>
<letter_ref letter_id="G"/>
<letter_ref letter_id="C"/>
<letter_ref letter_id="A"/>
<letter_ref letter_id="A"/>
<letter_ref letter_id="A"/>
<letter_ref letter_id="A"/>
<letter_ref letter_id="T"/>
</site>
<right_flank>CAGAGATGCC</right_flank>
</contributing_site>
<contributing_site sequence_id="sequence_1063" position="254" strand="minus" pvalue="2.28e-03" >
<left_flank>AGTCCATTCC</left_flank>
<site>
<letter_ref letter_id="G"/>
<letter_ref letter_id="G"/>
<letter_ref letter_id="A"/>
<letter_ref letter_id="A"/>
<letter_ref letter_id="C"/>
<letter_ref letter_id="A"/>
<letter_ref letter_id="A"/>
</site>
<right_flank>CAATGTGCGG</right_flank>
</contributing_site>
<contributing_site sequence_id="sequence_1057" position="77" strand="minus" pvalue="2.28e-03" >
<left_flank>TATGTATTTT</left_flank>
<site>
<letter_ref letter_id="G"/>
<letter_ref letter_id="G"/>
<letter_ref letter_id="A"/>
<letter_ref letter_id="A"/>
<letter_ref letter_id="C"/>
<letter_ref letter_id="A"/>
<letter_ref letter_id="A"/>
</site>
<right_flank>ACTAGGATTT</right_flank>
</contributing_site>
<contributing_site sequence_id="sequence_1054" position="536" strand="minus" pvalue="2.28e-03" >
<left_flank>CTTCCAAAAT</left_flank>
<site>
<letter_ref letter_id="C"/>
<letter_ref letter_id="C"/>
<letter_ref letter_id="A"/>
<letter_ref letter_id="G"/>
<letter_ref letter_id="A"/>
<letter_ref letter_id="A"/>
<letter_ref letter_id="A"/>
</site>
<right_flank>GCTCATGAAA</right_flank>
</contributing_site>
<contributing_site sequence_id="sequence_1053" position="215" strand="plus" pvalue="2.28e-03" >
<left_flank>CTAGACTTAA</left_flank>
<site>
<letter_ref letter_id="C"/>
<letter_ref letter_id="C"/>
<letter_ref letter_id="A"/>
<letter_ref letter_id="G"/>
<letter_ref letter_id="A"/>
<letter_ref letter_id="A"/>
<letter_ref letter_id="A"/>
</site>
<right_flank>AGCTACTAAA</right_flank>
</contributing_site>
<contributing_site sequence_id="sequence_1053" position="94" strand="minus" pvalue="2.28e-03" >
<left_flank>GAAAAATCCT</left_flank>
<site>
<letter_ref letter_id="G"/>
<letter_ref letter_id="G"/>
<letter_ref letter_id="A"/>
<letter_ref letter_id="A"/>
<letter_ref letter_id="C"/>
<letter_ref letter_id="A"/>
<letter_ref letter_id="G"/>
</site>
<right_flank>ATCATGATTC</right_flank>
</contributing_site>
<contributing_site sequence_id="sequence_1047" position="301" strand="plus" pvalue="2.28e-03" >
<left_flank>AAACTAAAAC</left_flank>
<site>
<letter_ref letter_id="G"/>
<letter_ref letter_id="G"/>
<letter_ref letter_id="A"/>
<letter_ref letter_id="A"/>
<letter_ref letter_id="C"/>
<letter_ref letter_id="A"/>
<letter_ref letter_id="G"/>
</site>
<right_flank>GCATG</right_flank>
</contributing_site>
<contributing_site sequence_id="sequence_1047" position="13" strand="plus" pvalue="2.28e-03" >
<left_flank>TGCAGTTAAG</left_flank>
<site>
<letter_ref letter_id="G"/>
<letter_ref letter_id="C"/>
<letter_ref letter_id="A"/>
<letter_ref letter_id="A"/>
<letter_ref letter_id="A"/>
<letter_ref letter_id="A"/>
<letter_ref letter_id="T"/>
</site>
<right_flank>CATTGTTGAA</right_flank>
</contributing_site>
<contributing_site sequence_id="sequence_1044" position="307" strand="minus" pvalue="2.28e-03" >
<left_flank>ATTAGTTGTT</left_flank>
<site>
<letter_ref letter_id="G"/>
<letter_ref letter_id="G"/>
<letter_ref letter_id="A"/>
<letter_ref letter_id="A"/>
<letter_ref letter_id="C"/>
<letter_ref letter_id="A"/>
<letter_ref letter_id="G"/>
</site>
<right_flank>TATGTTTTAT</right_flank>
</contributing_site>
<contributing_site sequence_id="sequence_1041" position="385" strand="minus" pvalue="2.28e-03" >
<left_flank>TAAAAACTAA</left_flank>
<site>
<letter_ref letter_id="G"/>
<letter_ref letter_id="C"/>
<letter_ref letter_id="A"/>
<letter_ref letter_id="A"/>
<letter_ref letter_id="A"/>
<letter_ref letter_id="A"/>
<letter_ref letter_id="T"/>
</site>
<right_flank>TTGAAGTTAA</right_flank>
</contributing_site>
<contributing_site sequence_id="sequence_1041" position="129" strand="minus" pvalue="2.28e-03" >
<left_flank>AAGTTGTTAT</left_flank>
<site>
<letter_ref letter_id="G"/>
<letter_ref letter_id="C"/>
<letter_ref letter_id="A"/>
<letter_ref letter_id="A"/>
<letter_ref letter_id="A"/>
<letter_ref letter_id="A"/>
<letter_ref letter_id="T"/>
</site>
<right_flank>CAAAAGTAAT</right_flank>
</contributing_site>
<contributing_site sequence_id="sequence_1040" position="137" strand="plus" pvalue="2.28e-03" >
<left_flank>GCCGGCTGGT</left_flank>
<site>
<letter_ref letter_id="G"/>
<letter_ref letter_id="G"/>
<letter_ref letter_id="A"/>
<letter_ref letter_id="A"/>
<letter_ref letter_id="C"/>
<letter_ref letter_id="A"/>
<letter_ref letter_id="G"/>
</site>
<right_flank>CAGCGCCTGC</right_flank>
</contributing_site>
<contributing_site sequence_id="sequence_1023" position="259" strand="minus" pvalue="2.28e-03" >
<left_flank>TGCAGGGCCA</left_flank>
<site>
<letter_ref letter_id="G"/>
<letter_ref letter_id="C"/>
<letter_ref letter_id="A"/>
<letter_ref letter_id="A"/>
<letter_ref letter_id="A"/>
<letter_ref letter_id="A"/>
<letter_ref letter_id="T"/>
</site>
<right_flank>TACAGTGGTA</right_flank>
</contributing_site>
<contributing_site sequence_id="sequence_1018" position="193" strand="plus" pvalue="2.28e-03" >
<left_flank>ATTGGAGTTT</left_flank>
<site>
<letter_ref letter_id="G"/>
<letter_ref letter_id="C"/>
<letter_ref letter_id="A"/>
<letter_ref letter_id="A"/>
<letter_ref letter_id="A"/>
<letter_ref letter_id="A"/>
<letter_ref letter_id="T"/>
</site>
<right_flank>TGAACTTTAA</right_flank>
</contributing_site>
<contributing_site sequence_id="sequence_1017" position="41" strand="plus" pvalue="2.28e-03" >
<left_flank>AGACGACGGG</left_flank>
<site>
<letter_ref letter_id="C"/>
<letter_ref letter_id="C"/>
<letter_ref letter_id="A"/>
<letter_ref letter_id="G"/>
<letter_ref letter_id="A"/>
<letter_ref letter_id="A"/>
<letter_ref letter_id="G"/>
</site>
<right_flank>TTTCACTTGC</right_flank>
</contributing_site>
<contributing_site sequence_id="sequence_1017" position="9" strand="plus" pvalue="2.28e-03" >
<left_flank>GGTCTGGGA</left_flank>
<site>
<letter_ref letter_id="G"/>
<letter_ref letter_id="G"/>
<letter_ref letter_id="A"/>
<letter_ref letter_id="A"/>
<letter_ref letter_id="C"/>
<letter_ref letter_id="A"/>
<letter_ref letter_id="A"/>
</site>
<right_flank>CGAGGGCGAC</right_flank>
</contributing_site>
<contributing_site sequence_id="sequence_1011" position="834" strand="minus" pvalue="2.28e-03" >
<left_flank>GTC</left_flank>
<site>
<letter_ref letter_id="C"/>
<letter_ref letter_id="C"/>
<letter_ref letter_id="A"/>
<letter_ref letter_id="G"/>
<letter_ref letter_id="A"/>
<letter_ref letter_id="A"/>
<letter_ref letter_id="A"/>
</site>
<right_flank>TTTGTTGCTG</right_flank>
</contributing_site>
<contributing_site sequence_id="sequence_1011" position="791" strand="minus" pvalue="2.28e-03" >
<left_flank>GTATTTTACA</left_flank>
<site>
<letter_ref letter_id="G"/>
<letter_ref letter_id="G"/>
<letter_ref letter_id="A"/>
<letter_ref letter_id="A"/>
<letter_ref letter_id="C"/>
<letter_ref letter_id="A"/>
<letter_ref letter_id="G"/>
</site>
<right_flank>GAGCAACCGC</right_flank>
</contributing_site>
<contributing_site sequence_id="sequence_1011" position="609" strand="plus" pvalue="2.28e-03" >
<left_flank>CTGCCTTTGT</left_flank>
<site>
<letter_ref letter_id="G"/>
<letter_ref letter_id="G"/>
<letter_ref letter_id="A"/>
<letter_ref letter_id="A"/>
<letter_ref letter_id="C"/>
<letter_ref letter_id="A"/>
<letter_ref letter_id="A"/>
</site>
<right_flank>AACTTTACAC</right_flank>
</contributing_site>
<contributing_site sequence_id="sequence_1009" position="238" strand="plus" pvalue="2.28e-03" >
<left_flank>ATTGCAATAC</left_flank>
<site>
<letter_ref letter_id="G"/>
<letter_ref letter_id="G"/>
<letter_ref letter_id="A"/>
<letter_ref letter_id="A"/>
<letter_ref letter_id="C"/>
<letter_ref letter_id="A"/>
<letter_ref letter_id="A"/>
</site>
<right_flank>CAT</right_flank>
</contributing_site>
<contributing_site sequence_id="sequence_1007" position="169" strand="plus" pvalue="2.28e-03" >
<left_flank>AAAGTAGGAT</left_flank>
<site>
<letter_ref letter_id="G"/>
<letter_ref letter_id="C"/>
<letter_ref letter_id="A"/>
<letter_ref letter_id="A"/>
<letter_ref letter_id="A"/>
<letter_ref letter_id="A"/>
<letter_ref letter_id="T"/>
</site>
<right_flank>GCCCTTTTCA</right_flank>
</contributing_site>
<contributing_site sequence_id="sequence_1006" position="114" strand="minus" pvalue="2.28e-03" >
<left_flank>TTTAATTGAG</left_flank>
<site>
<letter_ref letter_id="G"/>
<letter_ref letter_id="G"/>
<letter_ref letter_id="A"/>
<letter_ref letter_id="A"/>
<letter_ref letter_id="C"/>
<letter_ref letter_id="A"/>
<letter_ref letter_id="A"/>
</site>
<right_flank>TGATATAGAT</right_flank>
</contributing_site>
<contributing_site sequence_id="sequence_1006" position="30" strand="plus" pvalue="2.28e-03" >
<left_flank>TGGGTTCATG</left_flank>
<site>
<letter_ref letter_id="G"/>
<letter_ref letter_id="G"/>
<letter_ref letter_id="A"/>
<letter_ref letter_id="A"/>
<letter_ref letter_id="C"/>
<letter_ref letter_id="A"/>
<letter_ref letter_id="G"/>
</site>
<right_flank>GCCGCGAGAT</right_flank>
</contributing_site>
<contributing_site sequence_id="sequence_1003" position="266" strand="plus" pvalue="2.28e-03" >
<left_flank>TCCAAGCATG</left_flank>
<site>
<letter_ref letter_id="G"/>
<letter_ref letter_id="C"/>
<letter_ref letter_id="A"/>
<letter_ref letter_id="A"/>
<letter_ref letter_id="A"/>
<letter_ref letter_id="A"/>
<letter_ref letter_id="T"/>
</site>
<right_flank>CACTCACGTG</right_flank>
</contributing_site>
<contributing_site sequence_id="sequence_1002" position="103" strand="plus" pvalue="2.28e-03" >
<left_flank>CTCGTTCGAT</left_flank>
<site>
<letter_ref letter_id="G"/>
<letter_ref letter_id="C"/>
<letter_ref letter_id="A"/>
<letter_ref letter_id="A"/>
<letter_ref letter_id="A"/>
<letter_ref letter_id="A"/>
<letter_ref letter_id="T"/>
</site>
<right_flank>GTATCGTTTA</right_flank>
</contributing_site>
<contributing_site sequence_id="sequence_1000" position="189" strand="minus" pvalue="2.28e-03" >
<left_flank>ACACCACTGT</left_flank>
<site>
<letter_ref letter_id="C"/>
<letter_ref letter_id="C"/>
<letter_ref letter_id="A"/>
<letter_ref letter_id="G"/>
<letter_ref letter_id="A"/>
<letter_ref letter_id="A"/>
<letter_ref letter_id="G"/>
</site>
<right_flank>CTTGTCCATG</right_flank>
</contributing_site>
<contributing_site sequence_id="sequence_997" position="222" strand="plus" pvalue="2.28e-03" >
<left_flank>GCACATCACA</left_flank>
<site>
<letter_ref letter_id="G"/>
<letter_ref letter_id="G"/>
<letter_ref letter_id="A"/>
<letter_ref letter_id="A"/>
<letter_ref letter_id="C"/>
<letter_ref letter_id="A"/>
<letter_ref letter_id="A"/>
</site>
<right_flank>AGGTAGCCAG</right_flank>
</contributing_site>
<contributing_site sequence_id="sequence_997" position="65" strand="plus" pvalue="2.28e-03" >
<left_flank>TCATCCTCGT</left_flank>
<site>
<letter_ref letter_id="G"/>
<letter_ref letter_id="G"/>
<letter_ref letter_id="A"/>
<letter_ref letter_id="A"/>
<letter_ref letter_id="C"/>
<letter_ref letter_id="A"/>
<letter_ref letter_id="G"/>
</site>
<right_flank>CGACTCAACG</right_flank>
</contributing_site>
<contributing_site sequence_id="sequence_981" position="511" strand="minus" pvalue="2.28e-03" >
<left_flank>TTTTAGAACA</left_flank>
<site>
<letter_ref letter_id="G"/>
<letter_ref letter_id="G"/>
<letter_ref letter_id="A"/>
<letter_ref letter_id="A"/>
<letter_ref letter_id="C"/>
<letter_ref letter_id="A"/>
<letter_ref letter_id="G"/>
</site>
<right_flank>TTTATCAAAG</right_flank>
</contributing_site>
<contributing_site sequence_id="sequence_979" position="341" strand="plus" pvalue="2.28e-03" >
<left_flank>GAATCTGCAA</left_flank>
<site>
<letter_ref letter_id="G"/>
<letter_ref letter_id="C"/>
<letter_ref letter_id="A"/>
<letter_ref letter_id="A"/>
<letter_ref letter_id="A"/>
<letter_ref letter_id="A"/>
<letter_ref letter_id="T"/>
</site>
<right_flank>G</right_flank>
</contributing_site>
<contributing_site sequence_id="sequence_979" position="302" strand="minus" pvalue="2.28e-03" >
<left_flank>AAATGCAGGG</left_flank>
<site>
<letter_ref letter_id="G"/>
<letter_ref letter_id="C"/>
<letter_ref letter_id="A"/>
<letter_ref letter_id="A"/>
<letter_ref letter_id="A"/>
<letter_ref letter_id="A"/>
<letter_ref letter_id="T"/>
</site>
<right_flank>ACAAACCCTT</right_flank>
</contributing_site>
<contributing_site sequence_id="sequence_977" position="437" strand="plus" pvalue="2.28e-03" >
<left_flank>TGTAGGCGGC</left_flank>
<site>
<letter_ref letter_id="C"/>
<letter_ref letter_id="C"/>
<letter_ref letter_id="A"/>
<letter_ref letter_id="G"/>
<letter_ref letter_id="A"/>
<letter_ref letter_id="A"/>
<letter_ref letter_id="G"/>
</site>
<right_flank>CGAGCAACGG</right_flank>
</contributing_site>
<contributing_site sequence_id="sequence_975" position="182" strand="minus" pvalue="2.28e-03" >
<left_flank>TTCTTTGGCG</left_flank>
<site>
<letter_ref letter_id="G"/>
<letter_ref letter_id="C"/>
<letter_ref letter_id="A"/>
<letter_ref letter_id="A"/>
<letter_ref letter_id="A"/>
<letter_ref letter_id="A"/>
<letter_ref letter_id="T"/>
</site>
<right_flank>GAGCAAATGT</right_flank>
</contributing_site>
<contributing_site sequence_id="sequence_975" position="57" strand="minus" pvalue="2.28e-03" >
<left_flank>GTAGCTAGAT</left_flank>
<site>
<letter_ref letter_id="G"/>
<letter_ref letter_id="G"/>
<letter_ref letter_id="A"/>
<letter_ref letter_id="A"/>
<letter_ref letter_id="C"/>
<letter_ref letter_id="A"/>
<letter_ref letter_id="A"/>
</site>
<right_flank>GACACAGGAT</right_flank>
</contributing_site>
<contributing_site sequence_id="sequence_974" position="23" strand="plus" pvalue="2.28e-03" >
<left_flank>GCTAGGGCTG</left_flank>
<site>
<letter_ref letter_id="G"/>
<letter_ref letter_id="C"/>
<letter_ref letter_id="A"/>
<letter_ref letter_id="A"/>
<letter_ref letter_id="A"/>
<letter_ref letter_id="A"/>
<letter_ref letter_id="T"/>
</site>
<right_flank>CATGTACATA</right_flank>
</contributing_site>
<contributing_site sequence_id="sequence_957" position="240" strand="plus" pvalue="2.28e-03" >
<left_flank>AAGATCGTGG</left_flank>
<site>
<letter_ref letter_id="G"/>
<letter_ref letter_id="C"/>
<letter_ref letter_id="A"/>
<letter_ref letter_id="A"/>
<letter_ref letter_id="A"/>
<letter_ref letter_id="A"/>
<letter_ref letter_id="T"/>
</site>
<right_flank>CTG</right_flank>
</contributing_site>
<contributing_site sequence_id="sequence_956" position="59" strand="minus" pvalue="2.28e-03" >
<left_flank>TGTTTACTTC</left_flank>
<site>
<letter_ref letter_id="C"/>
<letter_ref letter_id="C"/>
<letter_ref letter_id="A"/>
<letter_ref letter_id="G"/>
<letter_ref letter_id="A"/>
<letter_ref letter_id="A"/>
<letter_ref letter_id="A"/>
</site>
<right_flank>ATTTTGCAAA</right_flank>
</contributing_site>
<contributing_site sequence_id="sequence_956" position="47" strand="minus" pvalue="2.28e-03" >
<left_flank>AGAAAATTTT</left_flank>
<site>
<letter_ref letter_id="G"/>
<letter_ref letter_id="C"/>
<letter_ref letter_id="A"/>
<letter_ref letter_id="A"/>
<letter_ref letter_id="A"/>
<letter_ref letter_id="A"/>
<letter_ref letter_id="T"/>
</site>
<right_flank>TTTTCACATT</right_flank>
</contributing_site>
<contributing_site sequence_id="sequence_952" position="165" strand="plus" pvalue="2.28e-03" >
<left_flank>GACAAGATTT</left_flank>
<site>
<letter_ref letter_id="G"/>
<letter_ref letter_id="G"/>
<letter_ref letter_id="A"/>
<letter_ref letter_id="A"/>
<letter_ref letter_id="C"/>
<letter_ref letter_id="A"/>
<letter_ref letter_id="A"/>
</site>
<right_flank>CGGGCCGCTC</right_flank>
</contributing_site>
<contributing_site sequence_id="sequence_951" position="55" strand="plus" pvalue="2.28e-03" >
<left_flank>GAGTCGGCAT</left_flank>
<site>
<letter_ref letter_id="C"/>
<letter_ref letter_id="C"/>
<letter_ref letter_id="A"/>
<letter_ref letter_id="G"/>
<letter_ref letter_id="A"/>
<letter_ref letter_id="A"/>
<letter_ref letter_id="G"/>
</site>
<right_flank>CGTGCCGGCC</right_flank>
</contributing_site>
<contributing_site sequence_id="sequence_947" position="152" strand="plus" pvalue="2.28e-03" >
<left_flank>GATAAATATT</left_flank>
<site>
<letter_ref letter_id="C"/>
<letter_ref letter_id="C"/>
<letter_ref letter_id="A"/>
<letter_ref letter_id="G"/>
<letter_ref letter_id="A"/>
<letter_ref letter_id="A"/>
<letter_ref letter_id="A"/>
</site>
<right_flank>TAATTCGAAT</right_flank>
</contributing_site>
<contributing_site sequence_id="sequence_947" position="88" strand="minus" pvalue="2.28e-03" >
<left_flank>CTTGCAGAGT</left_flank>
<site>
<letter_ref letter_id="G"/>
<letter_ref letter_id="G"/>
<letter_ref letter_id="A"/>
<letter_ref letter_id="A"/>
<letter_ref letter_id="C"/>
<letter_ref letter_id="A"/>
<letter_ref letter_id="A"/>
</site>
<right_flank>TGCAGTACCA</right_flank>
</contributing_site>
<contributing_site sequence_id="sequence_943" position="119" strand="plus" pvalue="2.28e-03" >
<left_flank>GAAATATCCT</left_flank>
<site>
<letter_ref letter_id="G"/>
<letter_ref letter_id="G"/>
<letter_ref letter_id="A"/>
<letter_ref letter_id="A"/>
<letter_ref letter_id="C"/>
<letter_ref letter_id="A"/>
<letter_ref letter_id="G"/>
</site>
<right_flank>AAAATGCAGC</right_flank>
</contributing_site>
<contributing_site sequence_id="sequence_943" position="14" strand="plus" pvalue="2.28e-03" >
<left_flank>ATTCTGAAAA</left_flank>
<site>
<letter_ref letter_id="G"/>
<letter_ref letter_id="G"/>
<letter_ref letter_id="A"/>
<letter_ref letter_id="A"/>
<letter_ref letter_id="C"/>
<letter_ref letter_id="A"/>
<letter_ref letter_id="G"/>
</site>
<right_flank>CTCACCTTGG</right_flank>
</contributing_site>
<contributing_site sequence_id="sequence_937" position="152" strand="minus" pvalue="2.28e-03" >
<left_flank>CCAGGTGTAT</left_flank>
<site>
<letter_ref letter_id="C"/>
<letter_ref letter_id="C"/>
<letter_ref letter_id="A"/>
<letter_ref letter_id="G"/>
<letter_ref letter_id="A"/>
<letter_ref letter_id="A"/>
<letter_ref letter_id="A"/>
</site>
<right_flank>GCTTTTATAA</right_flank>
</contributing_site>
<contributing_site sequence_id="sequence_936" position="130" strand="plus" pvalue="2.28e-03" >
<left_flank>GACAGCTAGA</left_flank>
<site>
<letter_ref letter_id="G"/>
<letter_ref letter_id="C"/>
<letter_ref letter_id="A"/>
<letter_ref letter_id="A"/>
<letter_ref letter_id="A"/>
<letter_ref letter_id="A"/>
<letter_ref letter_id="T"/>
</site>
<right_flank>CCCGGGCGCT</right_flank>
</contributing_site>
<contributing_site sequence_id="sequence_935" position="29" strand="plus" pvalue="2.28e-03" >
<left_flank>GGTTTGTGCT</left_flank>
<site>
<letter_ref letter_id="G"/>
<letter_ref letter_id="C"/>
<letter_ref letter_id="A"/>
<letter_ref letter_id="A"/>
<letter_ref letter_id="A"/>
<letter_ref letter_id="A"/>
<letter_ref letter_id="T"/>
</site>
<right_flank>GGATCGGCAT</right_flank>
</contributing_site>
<contributing_site sequence_id="sequence_931" position="137" strand="minus" pvalue="2.28e-03" >
<left_flank>TTCCTATTTT</left_flank>
<site>
<letter_ref letter_id="G"/>
<letter_ref letter_id="C"/>
<letter_ref letter_id="A"/>
<letter_ref letter_id="A"/>
<letter_ref letter_id="A"/>
<letter_ref letter_id="A"/>
<letter_ref letter_id="T"/>
</site>
<right_flank>TTTTTGGAAC</right_flank>
</contributing_site>
<contributing_site sequence_id="sequence_929" position="61" strand="minus" pvalue="2.28e-03" >
<left_flank>AGCACGAAAA</left_flank>
<site>
<letter_ref letter_id="G"/>
<letter_ref letter_id="C"/>
<letter_ref letter_id="A"/>
<letter_ref letter_id="A"/>
<letter_ref letter_id="A"/>
<letter_ref letter_id="A"/>
<letter_ref letter_id="T"/>
</site>
<right_flank>GACCCAAGGG</right_flank>
</contributing_site>
<contributing_site sequence_id="sequence_927" position="1522" strand="minus" pvalue="2.28e-03" >
<left_flank>AATAAGAAAT</left_flank>
<site>
<letter_ref letter_id="G"/>
<letter_ref letter_id="C"/>
<letter_ref letter_id="A"/>
<letter_ref letter_id="A"/>
<letter_ref letter_id="A"/>
<letter_ref letter_id="A"/>
<letter_ref letter_id="T"/>
</site>
<right_flank>GAAGAAAAGG</right_flank>
</contributing_site>
<contributing_site sequence_id="sequence_916" position="137" strand="plus" pvalue="2.28e-03" >
<left_flank>TCATTGACTT</left_flank>
<site>
<letter_ref letter_id="G"/>
<letter_ref letter_id="G"/>
<letter_ref letter_id="A"/>
<letter_ref letter_id="A"/>
<letter_ref letter_id="C"/>
<letter_ref letter_id="A"/>
<letter_ref letter_id="A"/>
</site>
<right_flank>CTAGGGCATA</right_flank>
</contributing_site>
<contributing_site sequence_id="sequence_904" position="219" strand="plus" pvalue="2.28e-03" >
<left_flank>AAACCATAGC</left_flank>
<site>
<letter_ref letter_id="G"/>
<letter_ref letter_id="G"/>
<letter_ref letter_id="A"/>
<letter_ref letter_id="A"/>
<letter_ref letter_id="C"/>
<letter_ref letter_id="A"/>
<letter_ref letter_id="A"/>
</site>
<right_flank>AATTTGAACG</right_flank>
</contributing_site>
<contributing_site sequence_id="sequence_904" position="188" strand="minus" pvalue="2.28e-03" >
<left_flank>TAAATTGGAA</left_flank>
<site>
<letter_ref letter_id="G"/>
<letter_ref letter_id="C"/>
<letter_ref letter_id="A"/>
<letter_ref letter_id="A"/>
<letter_ref letter_id="A"/>
<letter_ref letter_id="A"/>
<letter_ref letter_id="T"/>
</site>
<right_flank>AGTCTATTAA</right_flank>
</contributing_site>
<contributing_site sequence_id="sequence_901" position="35" strand="minus" pvalue="2.28e-03" >
<left_flank>GTAGAAGAAC</left_flank>
<site>
<letter_ref letter_id="C"/>
<letter_ref letter_id="C"/>
<letter_ref letter_id="A"/>
<letter_ref letter_id="G"/>
<letter_ref letter_id="A"/>
<letter_ref letter_id="A"/>
<letter_ref letter_id="G"/>
</site>
<right_flank>CATCAGACCT</right_flank>
</contributing_site>
<contributing_site sequence_id="sequence_901" position="0" strand="plus" pvalue="2.28e-03" >
<left_flank></left_flank>
<site>
<letter_ref letter_id="G"/>
<letter_ref letter_id="G"/>
<letter_ref letter_id="A"/>
<letter_ref letter_id="A"/>
<letter_ref letter_id="C"/>
<letter_ref letter_id="A"/>
<letter_ref letter_id="A"/>
</site>
<right_flank>GGCTTTGAGC</right_flank>
</contributing_site>
<contributing_site sequence_id="sequence_892" position="268" strand="minus" pvalue="2.28e-03" >
<left_flank>GAAAAATTTT</left_flank>
<site>
<letter_ref letter_id="G"/>
<letter_ref letter_id="C"/>
<letter_ref letter_id="A"/>
<letter_ref letter_id="A"/>
<letter_ref letter_id="A"/>
<letter_ref letter_id="A"/>
<letter_ref letter_id="T"/>
</site>
<right_flank>TTTCTGGGAA</right_flank>
</contributing_site>
<contributing_site sequence_id="sequence_892" position="261" strand="plus" pvalue="2.28e-03" >
<left_flank>TGTTTAGTTC</left_flank>
<site>
<letter_ref letter_id="C"/>
<letter_ref letter_id="C"/>
<letter_ref letter_id="A"/>
<letter_ref letter_id="G"/>
<letter_ref letter_id="A"/>
<letter_ref letter_id="A"/>
<letter_ref letter_id="A"/>
</site>
<right_flank>ATTTTGCAAA</right_flank>
</contributing_site>
<contributing_site sequence_id="sequence_888" position="48" strand="minus" pvalue="2.28e-03" >
<left_flank>CACACCCCCA</left_flank>
<site>
<letter_ref letter_id="G"/>
<letter_ref letter_id="G"/>
<letter_ref letter_id="A"/>
<letter_ref letter_id="A"/>
<letter_ref letter_id="C"/>
<letter_ref letter_id="A"/>
<letter_ref letter_id="A"/>
</site>
<right_flank>CCGCCTCGAT</right_flank>
</contributing_site>
<contributing_site sequence_id="sequence_884" position="230" strand="minus" pvalue="2.28e-03" >
<left_flank>GCTCTGTCTT</left_flank>
<site>
<letter_ref letter_id="G"/>
<letter_ref letter_id="C"/>
<letter_ref letter_id="A"/>
<letter_ref letter_id="A"/>
<letter_ref letter_id="A"/>
<letter_ref letter_id="A"/>
<letter_ref letter_id="T"/>
</site>
<right_flank>ATTTGTGTAG</right_flank>
</contributing_site>
<contributing_site sequence_id="sequence_877" position="50" strand="plus" pvalue="2.28e-03" >
<left_flank>CGTTGTTTCA</left_flank>
<site>
<letter_ref letter_id="G"/>
<letter_ref letter_id="G"/>
<letter_ref letter_id="A"/>
<letter_ref letter_id="A"/>
<letter_ref letter_id="C"/>
<letter_ref letter_id="A"/>
<letter_ref letter_id="A"/>
</site>
<right_flank>ACAAAATTTA</right_flank>
</contributing_site>
<contributing_site sequence_id="sequence_876" position="175" strand="minus" pvalue="2.28e-03" >
<left_flank>TGACTTGGTG</left_flank>
<site>
<letter_ref letter_id="G"/>
<letter_ref letter_id="G"/>
<letter_ref letter_id="A"/>
<letter_ref letter_id="A"/>
<letter_ref letter_id="C"/>
<letter_ref letter_id="A"/>
<letter_ref letter_id="A"/>
</site>
<right_flank>ATGGACAATG</right_flank>
</contributing_site>
<contributing_site sequence_id="sequence_876" position="122" strand="plus" pvalue="2.28e-03" >
<left_flank>CAGGACTACA</left_flank>
<site>
<letter_ref letter_id="G"/>
<letter_ref letter_id="G"/>
<letter_ref letter_id="A"/>
<letter_ref letter_id="A"/>
<letter_ref letter_id="C"/>
<letter_ref letter_id="A"/>
<letter_ref letter_id="A"/>
</site>
<right_flank>CAATGAGGAA</right_flank>
</contributing_site>
<contributing_site sequence_id="sequence_873" position="243" strand="minus" pvalue="2.28e-03" >
<left_flank>CTATTGCATG</left_flank>
<site>
<letter_ref letter_id="G"/>
<letter_ref letter_id="G"/>
<letter_ref letter_id="A"/>
<letter_ref letter_id="A"/>
<letter_ref letter_id="C"/>
<letter_ref letter_id="A"/>
<letter_ref letter_id="G"/>
</site>
<right_flank>ATTCGTGTTA</right_flank>
</contributing_site>
<contributing_site sequence_id="sequence_871" position="5" strand="minus" pvalue="2.28e-03" >
<left_flank>TCTTGCCTAG</left_flank>
<site>
<letter_ref letter_id="G"/>
<letter_ref letter_id="C"/>
<letter_ref letter_id="A"/>
<letter_ref letter_id="A"/>
<letter_ref letter_id="A"/>
<letter_ref letter_id="A"/>
<letter_ref letter_id="T"/>
</site>
<right_flank>TTTGG</right_flank>
</contributing_site>
<contributing_site sequence_id="sequence_857" position="78" strand="minus" pvalue="2.28e-03" >
<left_flank>GTGAGAATTT</left_flank>
<site>
<letter_ref letter_id="G"/>
<letter_ref letter_id="G"/>
<letter_ref letter_id="A"/>
<letter_ref letter_id="A"/>
<letter_ref letter_id="C"/>
<letter_ref letter_id="A"/>
<letter_ref letter_id="G"/>
</site>
<right_flank>TCGAGTCACG</right_flank>
</contributing_site>
<contributing_site sequence_id="sequence_844" position="165" strand="minus" pvalue="2.28e-03" >
<left_flank>CCAAATCCGA</left_flank>
<site>
<letter_ref letter_id="C"/>
<letter_ref letter_id="C"/>
<letter_ref letter_id="A"/>
<letter_ref letter_id="G"/>
<letter_ref letter_id="A"/>
<letter_ref letter_id="A"/>
<letter_ref letter_id="A"/>
</site>
<right_flank>TATGAAAACA</right_flank>
</contributing_site>
<contributing_site sequence_id="sequence_840" position="4235" strand="minus" pvalue="2.28e-03" >
<left_flank>TCCAAGACGC</left_flank>
<site>
<letter_ref letter_id="G"/>
<letter_ref letter_id="G"/>
<letter_ref letter_id="A"/>
<letter_ref letter_id="A"/>
<letter_ref letter_id="C"/>
<letter_ref letter_id="A"/>
<letter_ref letter_id="A"/>
</site>
<right_flank>CAGAGTTTTC</right_flank>
</contributing_site>
<contributing_site sequence_id="sequence_840" position="3221" strand="minus" pvalue="2.28e-03" >
<left_flank>TGATTCTAGT</left_flank>
<site>
<letter_ref letter_id="G"/>
<letter_ref letter_id="C"/>
<letter_ref letter_id="A"/>
<letter_ref letter_id="A"/>
<letter_ref letter_id="A"/>
<letter_ref letter_id="A"/>
<letter_ref letter_id="T"/>
</site>
<right_flank>GATCAATATG</right_flank>
</contributing_site>
<contributing_site sequence_id="sequence_840" position="1810" strand="minus" pvalue="2.28e-03" >
<left_flank>TTTGATACCC</left_flank>
<site>
<letter_ref letter_id="C"/>
<letter_ref letter_id="C"/>
<letter_ref letter_id="A"/>
<letter_ref letter_id="G"/>
<letter_ref letter_id="A"/>
<letter_ref letter_id="A"/>
<letter_ref letter_id="A"/>
</site>
<right_flank>GAGAAAAAAA</right_flank>
</contributing_site>
<contributing_site sequence_id="sequence_840" position="1511" strand="minus" pvalue="2.28e-03" >
<left_flank>TAGTGAATTG</left_flank>
<site>
<letter_ref letter_id="G"/>
<letter_ref letter_id="G"/>
<letter_ref letter_id="A"/>
<letter_ref letter_id="A"/>
<letter_ref letter_id="C"/>
<letter_ref letter_id="A"/>
<letter_ref letter_id="A"/>
</site>
<right_flank>GAAGTAAAAG</right_flank>
</contributing_site>
<contributing_site sequence_id="sequence_840" position="1039" strand="plus" pvalue="2.28e-03" >
<left_flank>AAATTGTCAA</left_flank>
<site>
<letter_ref letter_id="G"/>
<letter_ref letter_id="G"/>
<letter_ref letter_id="A"/>
<letter_ref letter_id="A"/>
<letter_ref letter_id="C"/>
<letter_ref letter_id="A"/>
<letter_ref letter_id="A"/>
</site>
<right_flank>GTATTTTTTT</right_flank>
</contributing_site>
<contributing_site sequence_id="sequence_835" position="220" strand="plus" pvalue="2.28e-03" >
<left_flank>TTGAAGCTGT</left_flank>
<site>
<letter_ref letter_id="C"/>
<letter_ref letter_id="C"/>
<letter_ref letter_id="A"/>
<letter_ref letter_id="G"/>
<letter_ref letter_id="A"/>
<letter_ref letter_id="A"/>
<letter_ref letter_id="A"/>
</site>
<right_flank>GACAACCCAA</right_flank>
</contributing_site>
<contributing_site sequence_id="sequence_827" position="1" strand="plus" pvalue="2.28e-03" >
<left_flank>T</left_flank>
<site>
<letter_ref letter_id="G"/>
<letter_ref letter_id="G"/>
<letter_ref letter_id="A"/>
<letter_ref letter_id="A"/>
<letter_ref letter_id="C"/>
<letter_ref letter_id="A"/>
<letter_ref letter_id="G"/>
</site>
<right_flank>GAACAGGAGG</right_flank>
</contributing_site>
<contributing_site sequence_id="sequence_824" position="318" strand="plus" pvalue="2.28e-03" >
<left_flank>CTAGCTCCAT</left_flank>
<site>
<letter_ref letter_id="G"/>
<letter_ref letter_id="G"/>
<letter_ref letter_id="A"/>
<letter_ref letter_id="A"/>
<letter_ref letter_id="C"/>
<letter_ref letter_id="A"/>
<letter_ref letter_id="A"/>
</site>
<right_flank>TATGCTACTG</right_flank>
</contributing_site>
<contributing_site sequence_id="sequence_824" position="248" strand="plus" pvalue="2.28e-03" >
<left_flank>GGGATTCAGT</left_flank>
<site>
<letter_ref letter_id="G"/>
<letter_ref letter_id="G"/>
<letter_ref letter_id="A"/>
<letter_ref letter_id="A"/>
<letter_ref letter_id="C"/>
<letter_ref letter_id="A"/>
<letter_ref letter_id="G"/>
</site>
<right_flank>GATTGGCCGG</right_flank>
</contributing_site>
<contributing_site sequence_id="sequence_816" position="255" strand="minus" pvalue="2.28e-03" >
<left_flank>CAGGCCGGGC</left_flank>
<site>
<letter_ref letter_id="C"/>
<letter_ref letter_id="C"/>
<letter_ref letter_id="A"/>
<letter_ref letter_id="G"/>
<letter_ref letter_id="A"/>
<letter_ref letter_id="A"/>
<letter_ref letter_id="G"/>
</site>
<right_flank>GAGTACTCGA</right_flank>
</contributing_site>
<contributing_site sequence_id="sequence_813" position="256" strand="minus" pvalue="2.28e-03" >
<left_flank>CCGTTGAATT</left_flank>
<site>
<letter_ref letter_id="C"/>
<letter_ref letter_id="C"/>
<letter_ref letter_id="A"/>
<letter_ref letter_id="G"/>
<letter_ref letter_id="A"/>
<letter_ref letter_id="A"/>
<letter_ref letter_id="A"/>
</site>
<right_flank>CGTGGTCTCC</right_flank>
</contributing_site>
<contributing_site sequence_id="sequence_809" position="359" strand="plus" pvalue="2.28e-03" >
<left_flank>CTCTTTTGAT</left_flank>
<site>
<letter_ref letter_id="G"/>
<letter_ref letter_id="C"/>
<letter_ref letter_id="A"/>
<letter_ref letter_id="A"/>
<letter_ref letter_id="A"/>
<letter_ref letter_id="A"/>
<letter_ref letter_id="T"/>
</site>
<right_flank>TGTGGAAAGT</right_flank>
</contributing_site>
<contributing_site sequence_id="sequence_801" position="118" strand="plus" pvalue="2.28e-03" >
<left_flank>AAAAAAATTT</left_flank>
<site>
<letter_ref letter_id="G"/>
<letter_ref letter_id="C"/>
<letter_ref letter_id="A"/>
<letter_ref letter_id="A"/>
<letter_ref letter_id="A"/>
<letter_ref letter_id="A"/>
<letter_ref letter_id="T"/>
</site>
<right_flank>TTTTCACATT</right_flank>
</contributing_site>
<contributing_site sequence_id="sequence_798" position="2028" strand="minus" pvalue="2.28e-03" >
<left_flank>CTGCGGAGGA</left_flank>
<site>
<letter_ref letter_id="C"/>
<letter_ref letter_id="C"/>
<letter_ref letter_id="A"/>
<letter_ref letter_id="G"/>
<letter_ref letter_id="A"/>
<letter_ref letter_id="A"/>
<letter_ref letter_id="A"/>
</site>
<right_flank>ATGACCTGAC</right_flank>
</contributing_site>
<contributing_site sequence_id="sequence_798" position="1398" strand="minus" pvalue="2.28e-03" >
<left_flank>GCTTCGGATT</left_flank>
<site>
<letter_ref letter_id="G"/>
<letter_ref letter_id="G"/>
<letter_ref letter_id="A"/>
<letter_ref letter_id="A"/>
<letter_ref letter_id="C"/>
<letter_ref letter_id="A"/>
<letter_ref letter_id="A"/>
</site>
<right_flank>ATGACTCTAA</right_flank>
</contributing_site>
<contributing_site sequence_id="sequence_798" position="1225" strand="minus" pvalue="2.28e-03" >
<left_flank>AGTTATTACC</left_flank>
<site>
<letter_ref letter_id="C"/>
<letter_ref letter_id="C"/>
<letter_ref letter_id="A"/>
<letter_ref letter_id="G"/>
<letter_ref letter_id="A"/>
<letter_ref letter_id="A"/>
<letter_ref letter_id="A"/>
</site>
<right_flank>AACCTAATCC</right_flank>
</contributing_site>
<contributing_site sequence_id="sequence_797" position="313" strand="plus" pvalue="2.28e-03" >
<left_flank>TGTTTAGTTC</left_flank>
<site>
<letter_ref letter_id="G"/>
<letter_ref letter_id="C"/>
<letter_ref letter_id="A"/>
<letter_ref letter_id="A"/>
<letter_ref letter_id="A"/>
<letter_ref letter_id="A"/>
<letter_ref letter_id="T"/>
</site>
<right_flank>TTTTCAAGAT</right_flank>
</contributing_site>
<contributing_site sequence_id="sequence_797" position="192" strand="plus" pvalue="2.28e-03" >
<left_flank>CCATACAAAT</left_flank>
<site>
<letter_ref letter_id="G"/>
<letter_ref letter_id="G"/>
<letter_ref letter_id="A"/>
<letter_ref letter_id="A"/>
<letter_ref letter_id="C"/>
<letter_ref letter_id="A"/>
<letter_ref letter_id="A"/>
</site>
<right_flank>ATTGATCAAT</right_flank>
</contributing_site>
<contributing_site sequence_id="sequence_797" position="108" strand="minus" pvalue="2.28e-03" >
<left_flank>TGGGCTACTG</left_flank>
<site>
<letter_ref letter_id="C"/>
<letter_ref letter_id="C"/>
<letter_ref letter_id="A"/>
<letter_ref letter_id="G"/>
<letter_ref letter_id="A"/>
<letter_ref letter_id="A"/>
<letter_ref letter_id="G"/>
</site>
<right_flank>TCCATTACGC</right_flank>
</contributing_site>
<contributing_site sequence_id="sequence_796" position="122" strand="minus" pvalue="2.28e-03" >
<left_flank>TGTCGATTTT</left_flank>
<site>
<letter_ref letter_id="G"/>
<letter_ref letter_id="C"/>
<letter_ref letter_id="A"/>
<letter_ref letter_id="A"/>
<letter_ref letter_id="A"/>
<letter_ref letter_id="A"/>
<letter_ref letter_id="T"/>
</site>
<right_flank>ATTTTGGAAC</right_flank>
</contributing_site>
<contributing_site sequence_id="sequence_793" position="112" strand="minus" pvalue="2.28e-03" >
<left_flank>GTAAACAAAA</left_flank>
<site>
<letter_ref letter_id="G"/>
<letter_ref letter_id="C"/>
<letter_ref letter_id="A"/>
<letter_ref letter_id="A"/>
<letter_ref letter_id="A"/>
<letter_ref letter_id="A"/>
<letter_ref letter_id="T"/>
</site>
<right_flank>TCAGAATCTT</right_flank>
</contributing_site>
<contributing_site sequence_id="sequence_792" position="295" strand="plus" pvalue="2.28e-03" >
<left_flank>AATGAAAAGA</left_flank>
<site>
<letter_ref letter_id="G"/>
<letter_ref letter_id="C"/>
<letter_ref letter_id="A"/>
<letter_ref letter_id="A"/>
<letter_ref letter_id="A"/>
<letter_ref letter_id="A"/>
<letter_ref letter_id="T"/>
</site>
<right_flank>GTAGATTTTC</right_flank>
</contributing_site>
<contributing_site sequence_id="sequence_791" position="127" strand="minus" pvalue="2.28e-03" >
<left_flank>TTTACTTGTT</left_flank>
<site>
<letter_ref letter_id="G"/>
<letter_ref letter_id="G"/>
<letter_ref letter_id="A"/>
<letter_ref letter_id="A"/>
<letter_ref letter_id="C"/>
<letter_ref letter_id="A"/>
<letter_ref letter_id="A"/>
</site>
<right_flank>CCATTTACTT</right_flank>
</contributing_site>
<contributing_site sequence_id="sequence_789" position="11" strand="plus" pvalue="2.28e-03" >
<left_flank>GGAAAGTGCG</left_flank>
<site>
<letter_ref letter_id="G"/>
<letter_ref letter_id="G"/>
<letter_ref letter_id="A"/>
<letter_ref letter_id="A"/>
<letter_ref letter_id="C"/>
<letter_ref letter_id="A"/>
<letter_ref letter_id="A"/>
</site>
<right_flank>AGGAAAGGAA</right_flank>
</contributing_site>
<contributing_site sequence_id="sequence_786" position="343" strand="plus" pvalue="2.28e-03" >
<left_flank>CGGCGGCACC</left_flank>
<site>
<letter_ref letter_id="G"/>
<letter_ref letter_id="G"/>
<letter_ref letter_id="A"/>
<letter_ref letter_id="A"/>
<letter_ref letter_id="C"/>
<letter_ref letter_id="A"/>
<letter_ref letter_id="G"/>
</site>
<right_flank>GGCGCAGCCG</right_flank>
</contributing_site>
<contributing_site sequence_id="sequence_786" position="86" strand="minus" pvalue="2.28e-03" >
<left_flank>AAAATATTTT</left_flank>
<site>
<letter_ref letter_id="G"/>
<letter_ref letter_id="C"/>
<letter_ref letter_id="A"/>
<letter_ref letter_id="A"/>
<letter_ref letter_id="A"/>
<letter_ref letter_id="A"/>
<letter_ref letter_id="T"/>
</site>
<right_flank>TGACACTGTA</right_flank>
</contributing_site>
<contributing_site sequence_id="sequence_784" position="1810" strand="minus" pvalue="2.28e-03" >
<left_flank>GATCTATCTA</left_flank>
<site>
<letter_ref letter_id="G"/>
<letter_ref letter_id="G"/>
<letter_ref letter_id="A"/>
<letter_ref letter_id="A"/>
<letter_ref letter_id="C"/>
<letter_ref letter_id="A"/>
<letter_ref letter_id="A"/>
</site>
<right_flank>TACCAAAGTG</right_flank>
</contributing_site>
<contributing_site sequence_id="sequence_784" position="1301" strand="minus" pvalue="2.28e-03" >
<left_flank>TTCTCTAATG</left_flank>
<site>
<letter_ref letter_id="C"/>
<letter_ref letter_id="C"/>
<letter_ref letter_id="A"/>
<letter_ref letter_id="G"/>
<letter_ref letter_id="A"/>
<letter_ref letter_id="A"/>
<letter_ref letter_id="G"/>
</site>
<right_flank>ATATCCCTTT</right_flank>
</contributing_site>
<contributing_site sequence_id="sequence_778" position="119" strand="minus" pvalue="2.28e-03" >
<left_flank>TTTCAGATTT</left_flank>
<site>
<letter_ref letter_id="G"/>
<letter_ref letter_id="G"/>
<letter_ref letter_id="A"/>
<letter_ref letter_id="A"/>
<letter_ref letter_id="C"/>
<letter_ref letter_id="A"/>
<letter_ref letter_id="G"/>
</site>
<right_flank>AACATCCGGC</right_flank>
</contributing_site>
<contributing_site sequence_id="sequence_773" position="1929" strand="plus" pvalue="2.28e-03" >
<left_flank>AGAATAGCTA</left_flank>
<site>
<letter_ref letter_id="C"/>
<letter_ref letter_id="C"/>
<letter_ref letter_id="A"/>
<letter_ref letter_id="G"/>
<letter_ref letter_id="A"/>
<letter_ref letter_id="A"/>
<letter_ref letter_id="A"/>
</site>
<right_flank>GACTAATCCA</right_flank>
</contributing_site>
<contributing_site sequence_id="sequence_773" position="207" strand="minus" pvalue="2.28e-03" >
<left_flank>TATAGATAAC</left_flank>
<site>
<letter_ref letter_id="C"/>
<letter_ref letter_id="C"/>
<letter_ref letter_id="A"/>
<letter_ref letter_id="G"/>
<letter_ref letter_id="A"/>
<letter_ref letter_id="A"/>
<letter_ref letter_id="G"/>
</site>
<right_flank>AGGTATGCAT</right_flank>
</contributing_site>
<contributing_site sequence_id="sequence_773" position="148" strand="plus" pvalue="2.28e-03" >
<left_flank>TTCTCCAAAC</left_flank>
<site>
<letter_ref letter_id="C"/>
<letter_ref letter_id="C"/>
<letter_ref letter_id="A"/>
<letter_ref letter_id="G"/>
<letter_ref letter_id="A"/>
<letter_ref letter_id="A"/>
<letter_ref letter_id="A"/>
</site>
<right_flank>ACAGACGGGA</right_flank>
</contributing_site>
<contributing_site sequence_id="sequence_772" position="451" strand="minus" pvalue="2.28e-03" >
<left_flank>TATTTAACAT</left_flank>
<site>
<letter_ref letter_id="C"/>
<letter_ref letter_id="C"/>
<letter_ref letter_id="A"/>
<letter_ref letter_id="G"/>
<letter_ref letter_id="A"/>
<letter_ref letter_id="A"/>
<letter_ref letter_id="A"/>
</site>
<right_flank>ACAGCCAAAT</right_flank>
</contributing_site>
<contributing_site sequence_id="sequence_770" position="509" strand="minus" pvalue="2.28e-03" >
<left_flank>ATAAAGTTTG</left_flank>
<site>
<letter_ref letter_id="G"/>
<letter_ref letter_id="C"/>
<letter_ref letter_id="A"/>
<letter_ref letter_id="A"/>
<letter_ref letter_id="A"/>
<letter_ref letter_id="A"/>
<letter_ref letter_id="T"/>
</site>
<right_flank>TATTAATGCA</right_flank>
</contributing_site>
<contributing_site sequence_id="sequence_770" position="181" strand="plus" pvalue="2.28e-03" >
<left_flank>TCCAATTCTA</left_flank>
<site>
<letter_ref letter_id="C"/>
<letter_ref letter_id="C"/>
<letter_ref letter_id="A"/>
<letter_ref letter_id="G"/>
<letter_ref letter_id="A"/>
<letter_ref letter_id="A"/>
<letter_ref letter_id="A"/>
</site>
<right_flank>TCATATAAGA</right_flank>
</contributing_site>
<contributing_site sequence_id="sequence_769" position="478" strand="plus" pvalue="2.28e-03" >
<left_flank>ACTGAACCTA</left_flank>
<site>
<letter_ref letter_id="G"/>
<letter_ref letter_id="C"/>
<letter_ref letter_id="A"/>
<letter_ref letter_id="A"/>
<letter_ref letter_id="A"/>
<letter_ref letter_id="A"/>
<letter_ref letter_id="T"/>
</site>
<right_flank>AGTAATTACG</right_flank>
</contributing_site>
<contributing_site sequence_id="sequence_768" position="3761" strand="plus" pvalue="2.28e-03" >
<left_flank>AAAACATCTC</left_flank>
<site>
<letter_ref letter_id="G"/>
<letter_ref letter_id="G"/>
<letter_ref letter_id="A"/>
<letter_ref letter_id="A"/>
<letter_ref letter_id="C"/>
<letter_ref letter_id="A"/>
<letter_ref letter_id="A"/>
</site>
<right_flank>GGTTCGAGCG</right_flank>
</contributing_site>
<contributing_site sequence_id="sequence_768" position="352" strand="minus" pvalue="2.28e-03" >
<left_flank>TGTATTAAGA</left_flank>
<site>
<letter_ref letter_id="G"/>
<letter_ref letter_id="C"/>
<letter_ref letter_id="A"/>
<letter_ref letter_id="A"/>
<letter_ref letter_id="A"/>
<letter_ref letter_id="A"/>
<letter_ref letter_id="T"/>
</site>
<right_flank>TAGCTAAAGG</right_flank>
</contributing_site>
<contributing_site sequence_id="sequence_766" position="108" strand="minus" pvalue="2.28e-03" >
<left_flank>GAGCTACTGA</left_flank>
<site>
<letter_ref letter_id="G"/>
<letter_ref letter_id="G"/>
<letter_ref letter_id="A"/>
<letter_ref letter_id="A"/>
<letter_ref letter_id="C"/>
<letter_ref letter_id="A"/>
<letter_ref letter_id="A"/>
</site>
<right_flank>GGGGAGATTC</right_flank>
</contributing_site>
<contributing_site sequence_id="sequence_765" position="358" strand="minus" pvalue="2.28e-03" >
<left_flank>TTATTCTTTA</left_flank>
<site>
<letter_ref letter_id="G"/>
<letter_ref letter_id="C"/>
<letter_ref letter_id="A"/>
<letter_ref letter_id="A"/>
<letter_ref letter_id="A"/>
<letter_ref letter_id="A"/>
<letter_ref letter_id="T"/>
</site>
<right_flank>CAAGATCATT</right_flank>
</contributing_site>
<contributing_site sequence_id="sequence_765" position="306" strand="plus" pvalue="2.28e-03" >
<left_flank>TGCTTGTTGC</left_flank>
<site>
<letter_ref letter_id="C"/>
<letter_ref letter_id="C"/>
<letter_ref letter_id="A"/>
<letter_ref letter_id="G"/>
<letter_ref letter_id="A"/>
<letter_ref letter_id="A"/>
<letter_ref letter_id="A"/>
</site>
<right_flank>AACCTTTTGG</right_flank>
</contributing_site>
<contributing_site sequence_id="sequence_765" position="26" strand="minus" pvalue="2.28e-03" >
<left_flank>TTATTCTTTA</left_flank>
<site>
<letter_ref letter_id="G"/>
<letter_ref letter_id="C"/>
<letter_ref letter_id="A"/>
<letter_ref letter_id="A"/>
<letter_ref letter_id="A"/>
<letter_ref letter_id="A"/>
<letter_ref letter_id="T"/>
</site>
<right_flank>CAAGATCATT</right_flank>
</contributing_site>
<contributing_site sequence_id="sequence_762" position="204" strand="minus" pvalue="2.28e-03" >
<left_flank>AAAAAATTTT</left_flank>
<site>
<letter_ref letter_id="G"/>
<letter_ref letter_id="C"/>
<letter_ref letter_id="A"/>
<letter_ref letter_id="A"/>
<letter_ref letter_id="A"/>
<letter_ref letter_id="A"/>
<letter_ref letter_id="T"/>
</site>
<right_flank>TTTTTGGAAA</right_flank>
</contributing_site>
<contributing_site sequence_id="sequence_759" position="359" strand="minus" pvalue="2.28e-03" >
<left_flank>GAACAGGCGG</left_flank>
<site>
<letter_ref letter_id="G"/>
<letter_ref letter_id="G"/>
<letter_ref letter_id="A"/>
<letter_ref letter_id="A"/>
<letter_ref letter_id="C"/>
<letter_ref letter_id="A"/>
<letter_ref letter_id="A"/>
</site>
<right_flank>GATAAGTTGG</right_flank>
</contributing_site>
<contributing_site sequence_id="sequence_758" position="428" strand="minus" pvalue="2.28e-03" >
<left_flank>CGACCACCAC</left_flank>
<site>
<letter_ref letter_id="G"/>
<letter_ref letter_id="C"/>
<letter_ref letter_id="A"/>
<letter_ref letter_id="A"/>
<letter_ref letter_id="A"/>
<letter_ref letter_id="A"/>
<letter_ref letter_id="T"/>
</site>
<right_flank>GTAGGTCCCT</right_flank>
</contributing_site>
<contributing_site sequence_id="sequence_757" position="335" strand="plus" pvalue="2.28e-03" >
<left_flank>TGCGAAGCGG</left_flank>
<site>
<letter_ref letter_id="G"/>
<letter_ref letter_id="G"/>
<letter_ref letter_id="A"/>
<letter_ref letter_id="A"/>
<letter_ref letter_id="C"/>
<letter_ref letter_id="A"/>
<letter_ref letter_id="G"/>
</site>
<right_flank>AAAAGTGACC</right_flank>
</contributing_site>
<contributing_site sequence_id="sequence_751" position="1564" strand="plus" pvalue="2.28e-03" >
<left_flank>TAATTTCATT</left_flank>
<site>
<letter_ref letter_id="G"/>
<letter_ref letter_id="C"/>
<letter_ref letter_id="A"/>
<letter_ref letter_id="A"/>
<letter_ref letter_id="A"/>
<letter_ref letter_id="A"/>
<letter_ref letter_id="T"/>
</site>
<right_flank>GGTATCGAGA</right_flank>
</contributing_site>
<contributing_site sequence_id="sequence_751" position="1467" strand="plus" pvalue="2.28e-03" >
<left_flank>ATGATGGATA</left_flank>
<site>
<letter_ref letter_id="G"/>
<letter_ref letter_id="C"/>
<letter_ref letter_id="A"/>
<letter_ref letter_id="A"/>
<letter_ref letter_id="A"/>
<letter_ref letter_id="A"/>
<letter_ref letter_id="T"/>
</site>
<right_flank>CCACAATCGA</right_flank>
</contributing_site>
<contributing_site sequence_id="sequence_751" position="1004" strand="minus" pvalue="2.28e-03" >
<left_flank>AAAGGATTCC</left_flank>
<site>
<letter_ref letter_id="G"/>
<letter_ref letter_id="G"/>
<letter_ref letter_id="A"/>
<letter_ref letter_id="A"/>
<letter_ref letter_id="C"/>
<letter_ref letter_id="A"/>
<letter_ref letter_id="A"/>
</site>
<right_flank>GTAAACACAA</right_flank>
</contributing_site>
<contributing_site sequence_id="sequence_751" position="91" strand="plus" pvalue="2.28e-03" >
<left_flank>AATCACAATG</left_flank>
<site>
<letter_ref letter_id="G"/>
<letter_ref letter_id="C"/>
<letter_ref letter_id="A"/>
<letter_ref letter_id="A"/>
<letter_ref letter_id="A"/>
<letter_ref letter_id="A"/>
<letter_ref letter_id="T"/>
</site>
<right_flank>TGTGATTTTT</right_flank>
</contributing_site>
<contributing_site sequence_id="sequence_748" position="395" strand="minus" pvalue="2.28e-03" >
<left_flank>CATTTTGGGC</left_flank>
<site>
<letter_ref letter_id="G"/>
<letter_ref letter_id="G"/>
<letter_ref letter_id="A"/>
<letter_ref letter_id="A"/>
<letter_ref letter_id="C"/>
<letter_ref letter_id="A"/>
<letter_ref letter_id="G"/>
</site>
<right_flank>ATCTACTAAT</right_flank>
</contributing_site>
<contributing_site sequence_id="sequence_747" position="330" strand="minus" pvalue="2.28e-03" >
<left_flank>TGTTTACTTC</left_flank>
<site>
<letter_ref letter_id="C"/>
<letter_ref letter_id="C"/>
<letter_ref letter_id="A"/>
<letter_ref letter_id="G"/>
<letter_ref letter_id="A"/>
<letter_ref letter_id="A"/>
<letter_ref letter_id="A"/>
</site>
<right_flank>ATTTTGCAAA</right_flank>
</contributing_site>
<contributing_site sequence_id="sequence_747" position="318" strand="minus" pvalue="2.28e-03" >
<left_flank>AGAAAATTTT</left_flank>
<site>
<letter_ref letter_id="G"/>
<letter_ref letter_id="C"/>
<letter_ref letter_id="A"/>
<letter_ref letter_id="A"/>
<letter_ref letter_id="A"/>
<letter_ref letter_id="A"/>
<letter_ref letter_id="T"/>
</site>
<right_flank>TTTTCACATT</right_flank>
</contributing_site>
<contributing_site sequence_id="sequence_739" position="110" strand="plus" pvalue="2.28e-03" >
<left_flank>AGATACATTA</left_flank>
<site>
<letter_ref letter_id="G"/>
<letter_ref letter_id="C"/>
<letter_ref letter_id="A"/>
<letter_ref letter_id="A"/>
<letter_ref letter_id="A"/>
<letter_ref letter_id="A"/>
<letter_ref letter_id="T"/>
</site>
<right_flank>TAGTTCCTCA</right_flank>
</contributing_site>
<contributing_site sequence_id="sequence_735" position="781" strand="minus" pvalue="2.28e-03" >
<left_flank>CCATTTTATA</left_flank>
<site>
<letter_ref letter_id="C"/>
<letter_ref letter_id="C"/>
<letter_ref letter_id="A"/>
<letter_ref letter_id="G"/>
<letter_ref letter_id="A"/>
<letter_ref letter_id="A"/>
<letter_ref letter_id="A"/>
</site>
<right_flank>AGCCTATGTA</right_flank>
</contributing_site>
<contributing_site sequence_id="sequence_735" position="610" strand="plus" pvalue="2.28e-03" >
<left_flank>GTCTCGGGTC</left_flank>
<site>
<letter_ref letter_id="C"/>
<letter_ref letter_id="C"/>
<letter_ref letter_id="A"/>
<letter_ref letter_id="G"/>
<letter_ref letter_id="A"/>
<letter_ref letter_id="A"/>
<letter_ref letter_id="G"/>
</site>
<right_flank>AGTGTGATAA</right_flank>
</contributing_site>
<contributing_site sequence_id="sequence_735" position="98" strand="minus" pvalue="2.28e-03" >
<left_flank>GCCCATTGAA</left_flank>
<site>
<letter_ref letter_id="C"/>
<letter_ref letter_id="C"/>
<letter_ref letter_id="A"/>
<letter_ref letter_id="G"/>
<letter_ref letter_id="A"/>
<letter_ref letter_id="A"/>
<letter_ref letter_id="A"/>
</site>
<right_flank>GCTTCTCAAG</right_flank>
</contributing_site>
<contributing_site sequence_id="sequence_717" position="36" strand="minus" pvalue="2.28e-03" >
<left_flank>AAAAAATTTT</left_flank>
<site>
<letter_ref letter_id="G"/>
<letter_ref letter_id="C"/>
<letter_ref letter_id="A"/>
<letter_ref letter_id="A"/>
<letter_ref letter_id="A"/>
<letter_ref letter_id="A"/>
<letter_ref letter_id="T"/>
</site>
<right_flank>TTTTTAGATT</right_flank>
</contributing_site>
<contributing_site sequence_id="sequence_716" position="12" strand="minus" pvalue="2.28e-03" >
<left_flank>GTATCACGCC</left_flank>
<site>
<letter_ref letter_id="G"/>
<letter_ref letter_id="G"/>
<letter_ref letter_id="A"/>
<letter_ref letter_id="A"/>
<letter_ref letter_id="C"/>
<letter_ref letter_id="A"/>
<letter_ref letter_id="A"/>
</site>
<right_flank>GAAACAGCAG</right_flank>
</contributing_site>
<contributing_site sequence_id="sequence_714" position="65" strand="plus" pvalue="2.28e-03" >
<left_flank>CCCCCGGTTT</left_flank>
<site>
<letter_ref letter_id="G"/>
<letter_ref letter_id="C"/>
<letter_ref letter_id="A"/>
<letter_ref letter_id="A"/>
<letter_ref letter_id="A"/>
<letter_ref letter_id="A"/>
<letter_ref letter_id="T"/>
</site>
<right_flank>ACTAGTGGCA</right_flank>
</contributing_site>
<contributing_site sequence_id="sequence_713" position="336" strand="minus" pvalue="2.28e-03" >
<left_flank>TGTTTAGTTC</left_flank>
<site>
<letter_ref letter_id="G"/>
<letter_ref letter_id="C"/>
<letter_ref letter_id="A"/>
<letter_ref letter_id="A"/>
<letter_ref letter_id="A"/>
<letter_ref letter_id="A"/>
<letter_ref letter_id="T"/>
</site>
<right_flank>TTTGGTTTTT</right_flank>
</contributing_site>
<contributing_site sequence_id="sequence_699" position="244" strand="minus" pvalue="2.28e-03" >
<left_flank>AAAATATTTT</left_flank>
<site>
<letter_ref letter_id="G"/>
<letter_ref letter_id="C"/>
<letter_ref letter_id="A"/>
<letter_ref letter_id="A"/>
<letter_ref letter_id="A"/>
<letter_ref letter_id="A"/>
<letter_ref letter_id="T"/>
</site>
<right_flank>CGACACTGTA</right_flank>
</contributing_site>
<contributing_site sequence_id="sequence_699" position="57" strand="minus" pvalue="2.28e-03" >
<left_flank>GAAAAATTTT</left_flank>
<site>
<letter_ref letter_id="G"/>
<letter_ref letter_id="C"/>
<letter_ref letter_id="A"/>
<letter_ref letter_id="A"/>
<letter_ref letter_id="A"/>
<letter_ref letter_id="A"/>
<letter_ref letter_id="T"/>
</site>
<right_flank>TTTTTGGGAA</right_flank>
</contributing_site>
<contributing_site sequence_id="sequence_693" position="244" strand="plus" pvalue="2.28e-03" >
<left_flank>GGGAGGGGAA</left_flank>
<site>
<letter_ref letter_id="C"/>
<letter_ref letter_id="C"/>
<letter_ref letter_id="A"/>
<letter_ref letter_id="G"/>
<letter_ref letter_id="A"/>
<letter_ref letter_id="A"/>
<letter_ref letter_id="G"/>
</site>
<right_flank>CTGCAGCTCG</right_flank>
</contributing_site>
<contributing_site sequence_id="sequence_682" position="84" strand="plus" pvalue="2.28e-03" >
<left_flank>TAGATCGCAG</left_flank>
<site>
<letter_ref letter_id="G"/>
<letter_ref letter_id="C"/>
<letter_ref letter_id="A"/>
<letter_ref letter_id="A"/>
<letter_ref letter_id="A"/>
<letter_ref letter_id="A"/>
<letter_ref letter_id="T"/>
</site>
<right_flank>ATCTCTCATT</right_flank>
</contributing_site>
<contributing_site sequence_id="sequence_669" position="11" strand="minus" pvalue="2.28e-03" >
<left_flank>TGCTACATTA</left_flank>
<site>
<letter_ref letter_id="G"/>
<letter_ref letter_id="C"/>
<letter_ref letter_id="A"/>
<letter_ref letter_id="A"/>
<letter_ref letter_id="A"/>
<letter_ref letter_id="A"/>
<letter_ref letter_id="T"/>
</site>
<right_flank>CTAAAAAATT</right_flank>
</contributing_site>
<contributing_site sequence_id="sequence_668" position="290" strand="minus" pvalue="2.28e-03" >
<left_flank>GATGAACAAG</left_flank>
<site>
<letter_ref letter_id="G"/>
<letter_ref letter_id="G"/>
<letter_ref letter_id="A"/>
<letter_ref letter_id="A"/>
<letter_ref letter_id="C"/>
<letter_ref letter_id="A"/>
<letter_ref letter_id="G"/>
</site>
<right_flank>GCGGACAACG</right_flank>
</contributing_site>
<contributing_site sequence_id="sequence_667" position="127" strand="plus" pvalue="2.28e-03" >
<left_flank>TGTTTAGTTC</left_flank>
<site>
<letter_ref letter_id="G"/>
<letter_ref letter_id="C"/>
<letter_ref letter_id="A"/>
<letter_ref letter_id="A"/>
<letter_ref letter_id="A"/>
<letter_ref letter_id="A"/>
<letter_ref letter_id="T"/>
</site>
<right_flank>TTTTTGTTTT</right_flank>
</contributing_site>
<contributing_site sequence_id="sequence_666" position="177" strand="plus" pvalue="2.28e-03" >
<left_flank>AGAAAAGTTT</left_flank>
<site>
<letter_ref letter_id="G"/>
<letter_ref letter_id="C"/>
<letter_ref letter_id="A"/>
<letter_ref letter_id="A"/>
<letter_ref letter_id="A"/>
<letter_ref letter_id="A"/>
<letter_ref letter_id="T"/>
</site>
<right_flank>TTTTCACATT</right_flank>
</contributing_site>
<contributing_site sequence_id="sequence_666" position="165" strand="plus" pvalue="2.28e-03" >
<left_flank>TGTTTAGTTC</left_flank>
<site>
<letter_ref letter_id="C"/>
<letter_ref letter_id="C"/>
<letter_ref letter_id="A"/>
<letter_ref letter_id="G"/>
<letter_ref letter_id="A"/>
<letter_ref letter_id="A"/>
<letter_ref letter_id="A"/>
</site>
<right_flank>AGTTTGCAAA</right_flank>
</contributing_site>
<contributing_site sequence_id="sequence_666" position="74" strand="minus" pvalue="2.28e-03" >
<left_flank>AAAATATTTT</left_flank>
<site>
<letter_ref letter_id="G"/>
<letter_ref letter_id="C"/>
<letter_ref letter_id="A"/>
<letter_ref letter_id="A"/>
<letter_ref letter_id="A"/>
<letter_ref letter_id="A"/>
<letter_ref letter_id="T"/>
</site>
<right_flank>AGACACTGTA</right_flank>
</contributing_site>
<contributing_site sequence_id="sequence_662" position="271" strand="minus" pvalue="2.28e-03" >
<left_flank>AAAAAATTTT</left_flank>
<site>
<letter_ref letter_id="G"/>
<letter_ref letter_id="C"/>
<letter_ref letter_id="A"/>
<letter_ref letter_id="A"/>
<letter_ref letter_id="A"/>
<letter_ref letter_id="A"/>
<letter_ref letter_id="T"/>
</site>
<right_flank>TTTTTAGATT</right_flank>
</contributing_site>
<contributing_site sequence_id="sequence_662" position="92" strand="plus" pvalue="2.28e-03" >
<left_flank>AAAAAATTTT</left_flank>
<site>
<letter_ref letter_id="G"/>
<letter_ref letter_id="C"/>
<letter_ref letter_id="A"/>
<letter_ref letter_id="A"/>
<letter_ref letter_id="A"/>
<letter_ref letter_id="A"/>
<letter_ref letter_id="T"/>
</site>
<right_flank>CGACACTGTA</right_flank>
</contributing_site>
<contributing_site sequence_id="sequence_648" position="211" strand="plus" pvalue="2.28e-03" >
<left_flank>ATATGAGGAG</left_flank>
<site>
<letter_ref letter_id="G"/>
<letter_ref letter_id="G"/>
<letter_ref letter_id="A"/>
<letter_ref letter_id="A"/>
<letter_ref letter_id="C"/>
<letter_ref letter_id="A"/>
<letter_ref letter_id="A"/>
</site>
<right_flank>AAAGGGCATC</right_flank>
</contributing_site>
<contributing_site sequence_id="sequence_647" position="277" strand="minus" pvalue="2.28e-03" >
<left_flank>GGAACTCG</left_flank>
<site>
<letter_ref letter_id="G"/>
<letter_ref letter_id="C"/>
<letter_ref letter_id="A"/>
<letter_ref letter_id="A"/>
<letter_ref letter_id="A"/>
<letter_ref letter_id="A"/>
<letter_ref letter_id="T"/>
</site>
<right_flank>AGCCCCGTAA</right_flank>
</contributing_site>
<contributing_site sequence_id="sequence_646" position="98" strand="minus" pvalue="2.28e-03" >
<left_flank>GAAAAATTTT</left_flank>
<site>
<letter_ref letter_id="G"/>
<letter_ref letter_id="C"/>
<letter_ref letter_id="A"/>
<letter_ref letter_id="A"/>
<letter_ref letter_id="A"/>
<letter_ref letter_id="A"/>
<letter_ref letter_id="T"/>
</site>
<right_flank>TTTTTAGGAA</right_flank>
</contributing_site>
<contributing_site sequence_id="sequence_644" position="192" strand="plus" pvalue="2.28e-03" >
<left_flank>TGACAAGATG</left_flank>
<site>
<letter_ref letter_id="G"/>
<letter_ref letter_id="C"/>
<letter_ref letter_id="A"/>
<letter_ref letter_id="A"/>
<letter_ref letter_id="A"/>
<letter_ref letter_id="A"/>
<letter_ref letter_id="T"/>
</site>
<right_flank>GCAGAAAATT</right_flank>
</contributing_site>
<contributing_site sequence_id="sequence_644" position="74" strand="plus" pvalue="2.28e-03" >
<left_flank>TTATCACTGG</left_flank>
<site>
<letter_ref letter_id="C"/>
<letter_ref letter_id="C"/>
<letter_ref letter_id="A"/>
<letter_ref letter_id="G"/>
<letter_ref letter_id="A"/>
<letter_ref letter_id="A"/>
<letter_ref letter_id="G"/>
</site>
<right_flank>TTAACATAAT</right_flank>
</contributing_site>
<contributing_site sequence_id="sequence_642" position="119" strand="minus" pvalue="2.28e-03" >
<left_flank>CAGAAGCAAT</left_flank>
<site>
<letter_ref letter_id="G"/>
<letter_ref letter_id="G"/>
<letter_ref letter_id="A"/>
<letter_ref letter_id="A"/>
<letter_ref letter_id="C"/>
<letter_ref letter_id="A"/>
<letter_ref letter_id="G"/>
</site>
<right_flank>ATGAGTTAAA</right_flank>
</contributing_site>
<contributing_site sequence_id="sequence_640" position="626" strand="minus" pvalue="2.28e-03" >
<left_flank>CCATGGCAAG</left_flank>
<site>
<letter_ref letter_id="G"/>
<letter_ref letter_id="C"/>
<letter_ref letter_id="A"/>
<letter_ref letter_id="A"/>
<letter_ref letter_id="A"/>
<letter_ref letter_id="A"/>
<letter_ref letter_id="T"/>
</site>
<right_flank>GGCATGCACG</right_flank>
</contributing_site>
<contributing_site sequence_id="sequence_635" position="33" strand="minus" pvalue="2.28e-03" >
<left_flank>AGATTGTCAT</left_flank>
<site>
<letter_ref letter_id="C"/>
<letter_ref letter_id="C"/>
<letter_ref letter_id="A"/>
<letter_ref letter_id="G"/>
<letter_ref letter_id="A"/>
<letter_ref letter_id="A"/>
<letter_ref letter_id="G"/>
</site>
<right_flank>GATGTTGGCA</right_flank>
</contributing_site>
<contributing_site sequence_id="sequence_627" position="317" strand="minus" pvalue="2.28e-03" >
<left_flank>AAAAAT</left_flank>
<site>
<letter_ref letter_id="G"/>
<letter_ref letter_id="C"/>
<letter_ref letter_id="A"/>
<letter_ref letter_id="A"/>
<letter_ref letter_id="A"/>
<letter_ref letter_id="A"/>
<letter_ref letter_id="T"/>
</site>
<right_flank>GAAGACTGCA</right_flank>
</contributing_site>
<contributing_site sequence_id="sequence_627" position="63" strand="plus" pvalue="2.28e-03" >
<left_flank>AATTGCAACG</left_flank>
<site>
<letter_ref letter_id="C"/>
<letter_ref letter_id="C"/>
<letter_ref letter_id="A"/>
<letter_ref letter_id="G"/>
<letter_ref letter_id="A"/>
<letter_ref letter_id="A"/>
<letter_ref letter_id="A"/>
</site>
<right_flank>GAGCGGTCAA</right_flank>
</contributing_site>
<contributing_site sequence_id="sequence_623" position="44" strand="minus" pvalue="2.28e-03" >
<left_flank>TGCTCATGTG</left_flank>
<site>
<letter_ref letter_id="G"/>
<letter_ref letter_id="G"/>
<letter_ref letter_id="A"/>
<letter_ref letter_id="A"/>
<letter_ref letter_id="C"/>
<letter_ref letter_id="A"/>
<letter_ref letter_id="G"/>
</site>
<right_flank>AGCTAGCTAA</right_flank>
</contributing_site>
<contributing_site sequence_id="sequence_622" position="140" strand="minus" pvalue="2.28e-03" >
<left_flank>ACTTTGATTT</left_flank>
<site>
<letter_ref letter_id="G"/>
<letter_ref letter_id="C"/>
<letter_ref letter_id="A"/>
<letter_ref letter_id="A"/>
<letter_ref letter_id="A"/>
<letter_ref letter_id="A"/>
<letter_ref letter_id="T"/>
</site>
<right_flank>GGAGCCAACA</right_flank>
</contributing_site>
<contributing_site sequence_id="sequence_618" position="36" strand="plus" pvalue="2.28e-03" >
<left_flank>TGGACGGCGA</left_flank>
<site>
<letter_ref letter_id="G"/>
<letter_ref letter_id="G"/>
<letter_ref letter_id="A"/>
<letter_ref letter_id="A"/>
<letter_ref letter_id="C"/>
<letter_ref letter_id="A"/>
<letter_ref letter_id="G"/>
</site>
<right_flank>TTGCAGGCAC</right_flank>
</contributing_site>
<contributing_site sequence_id="sequence_609" position="253" strand="minus" pvalue="2.28e-03" >
<left_flank>CAAATCCCAG</left_flank>
<site>
<letter_ref letter_id="C"/>
<letter_ref letter_id="C"/>
<letter_ref letter_id="A"/>
<letter_ref letter_id="G"/>
<letter_ref letter_id="A"/>
<letter_ref letter_id="A"/>
<letter_ref letter_id="A"/>
</site>
<right_flank>GGGCAAAAAG</right_flank>
</contributing_site>
<contributing_site sequence_id="sequence_601" position="251" strand="plus" pvalue="2.28e-03" >
<left_flank>ATGTGGCGAG</left_flank>
<site>
<letter_ref letter_id="G"/>
<letter_ref letter_id="C"/>
<letter_ref letter_id="A"/>
<letter_ref letter_id="A"/>
<letter_ref letter_id="A"/>
<letter_ref letter_id="A"/>
<letter_ref letter_id="T"/>
</site>
<right_flank>GTGACATGAA</right_flank>
</contributing_site>
<contributing_site sequence_id="sequence_600" position="264" strand="minus" pvalue="2.28e-03" >
<left_flank>AAAGAATTTT</left_flank>
<site>
<letter_ref letter_id="G"/>
<letter_ref letter_id="C"/>
<letter_ref letter_id="A"/>
<letter_ref letter_id="A"/>
<letter_ref letter_id="A"/>
<letter_ref letter_id="A"/>
<letter_ref letter_id="T"/>
</site>
<right_flank>TCTCAGATTA</right_flank>
</contributing_site>
<contributing_site sequence_id="sequence_596" position="82" strand="plus" pvalue="2.28e-03" >
<left_flank>ACAGGGTCAT</left_flank>
<site>
<letter_ref letter_id="G"/>
<letter_ref letter_id="C"/>
<letter_ref letter_id="A"/>
<letter_ref letter_id="A"/>
<letter_ref letter_id="A"/>
<letter_ref letter_id="A"/>
<letter_ref letter_id="T"/>
</site>
<right_flank>ACATAAACCC</right_flank>
</contributing_site>
<contributing_site sequence_id="sequence_591" position="21" strand="plus" pvalue="2.28e-03" >
<left_flank>TTTTAACTTG</left_flank>
<site>
<letter_ref letter_id="G"/>
<letter_ref letter_id="C"/>
<letter_ref letter_id="A"/>
<letter_ref letter_id="A"/>
<letter_ref letter_id="A"/>
<letter_ref letter_id="A"/>
<letter_ref letter_id="T"/>
</site>
<right_flank>TTTAAAAAAA</right_flank>
</contributing_site>
<contributing_site sequence_id="sequence_586" position="266" strand="plus" pvalue="2.28e-03" >
<left_flank>GGGTGCCAGA</left_flank>
<site>
<letter_ref letter_id="G"/>
<letter_ref letter_id="G"/>
<letter_ref letter_id="A"/>
<letter_ref letter_id="A"/>
<letter_ref letter_id="C"/>
<letter_ref letter_id="A"/>
<letter_ref letter_id="G"/>
</site>
<right_flank>ACAGCGGCAC</right_flank>
</contributing_site>
<contributing_site sequence_id="sequence_583" position="401" strand="minus" pvalue="2.28e-03" >
<left_flank>AACAAACTAT</left_flank>
<site>
<letter_ref letter_id="G"/>
<letter_ref letter_id="C"/>
<letter_ref letter_id="A"/>
<letter_ref letter_id="A"/>
<letter_ref letter_id="A"/>
<letter_ref letter_id="A"/>
<letter_ref letter_id="T"/>
</site>
<right_flank>GGTTGGAGAT</right_flank>
</contributing_site>
<contributing_site sequence_id="sequence_573" position="26" strand="minus" pvalue="2.28e-03" >
<left_flank>GGCCCCCAAA</left_flank>
<site>
<letter_ref letter_id="C"/>
<letter_ref letter_id="C"/>
<letter_ref letter_id="A"/>
<letter_ref letter_id="G"/>
<letter_ref letter_id="A"/>
<letter_ref letter_id="A"/>
<letter_ref letter_id="G"/>
</site>
<right_flank>GAAAGCGAAC</right_flank>
</contributing_site>
<contributing_site sequence_id="sequence_568" position="54" strand="plus" pvalue="2.28e-03" >
<left_flank>CAAATTCTGA</left_flank>
<site>
<letter_ref letter_id="G"/>
<letter_ref letter_id="G"/>
<letter_ref letter_id="A"/>
<letter_ref letter_id="A"/>
<letter_ref letter_id="C"/>
<letter_ref letter_id="A"/>
<letter_ref letter_id="A"/>
</site>
<right_flank>ATTTGATAAA</right_flank>
</contributing_site>
<contributing_site sequence_id="sequence_563" position="9" strand="plus" pvalue="2.28e-03" >
<left_flank>GTTTACTTC</left_flank>
<site>
<letter_ref letter_id="C"/>
<letter_ref letter_id="C"/>
<letter_ref letter_id="A"/>
<letter_ref letter_id="G"/>
<letter_ref letter_id="A"/>
<letter_ref letter_id="A"/>
<letter_ref letter_id="A"/>
</site>
<right_flank>TTTTTACAAA</right_flank>
</contributing_site>
<contributing_site sequence_id="sequence_561" position="410" strand="plus" pvalue="2.28e-03" >
<left_flank>CATTAGGAAT</left_flank>
<site>
<letter_ref letter_id="G"/>
<letter_ref letter_id="G"/>
<letter_ref letter_id="A"/>
<letter_ref letter_id="A"/>
<letter_ref letter_id="C"/>
<letter_ref letter_id="A"/>
<letter_ref letter_id="G"/>
</site>
<right_flank>GATACCAGCT</right_flank>
</contributing_site>
<contributing_site sequence_id="sequence_561" position="193" strand="minus" pvalue="2.28e-03" >
<left_flank>GCACACCAAT</left_flank>
<site>
<letter_ref letter_id="G"/>
<letter_ref letter_id="C"/>
<letter_ref letter_id="A"/>
<letter_ref letter_id="A"/>
<letter_ref letter_id="A"/>
<letter_ref letter_id="A"/>
<letter_ref letter_id="T"/>
</site>
<right_flank>TTGTTGCGTC</right_flank>
</contributing_site>
<contributing_site sequence_id="sequence_548" position="72" strand="minus" pvalue="2.28e-03" >
<left_flank>TGTTTAGTTC</left_flank>
<site>
<letter_ref letter_id="C"/>
<letter_ref letter_id="C"/>
<letter_ref letter_id="A"/>
<letter_ref letter_id="G"/>
<letter_ref letter_id="A"/>
<letter_ref letter_id="A"/>
<letter_ref letter_id="A"/>
</site>
<right_flank>TTTTTGCAAA</right_flank>
</contributing_site>
<contributing_site sequence_id="sequence_545" position="41" strand="plus" pvalue="2.28e-03" >
<left_flank>CAAGATAGAA</left_flank>
<site>
<letter_ref letter_id="G"/>
<letter_ref letter_id="C"/>
<letter_ref letter_id="A"/>
<letter_ref letter_id="A"/>
<letter_ref letter_id="A"/>
<letter_ref letter_id="A"/>
<letter_ref letter_id="T"/>
</site>
<right_flank>AGAGTGTTAG</right_flank>
</contributing_site>
<contributing_site sequence_id="sequence_543" position="192" strand="minus" pvalue="2.28e-03" >
<left_flank>AAAAAATTTT</left_flank>
<site>
<letter_ref letter_id="G"/>
<letter_ref letter_id="C"/>
<letter_ref letter_id="A"/>
<letter_ref letter_id="A"/>
<letter_ref letter_id="A"/>
<letter_ref letter_id="A"/>
<letter_ref letter_id="T"/>
</site>
<right_flank>TTTTCACATT</right_flank>
</contributing_site>
<contributing_site sequence_id="sequence_532" position="13" strand="plus" pvalue="2.28e-03" >
<left_flank>GCTTCGTGGC</left_flank>
<site>
<letter_ref letter_id="C"/>
<letter_ref letter_id="C"/>
<letter_ref letter_id="A"/>
<letter_ref letter_id="G"/>
<letter_ref letter_id="A"/>
<letter_ref letter_id="A"/>
<letter_ref letter_id="G"/>
</site>
<right_flank>CTGTCCAAAC</right_flank>
</contributing_site>
<contributing_site sequence_id="sequence_530" position="88" strand="minus" pvalue="2.28e-03" >
<left_flank>GAAAAATTCT</left_flank>
<site>
<letter_ref letter_id="G"/>
<letter_ref letter_id="C"/>
<letter_ref letter_id="A"/>
<letter_ref letter_id="A"/>
<letter_ref letter_id="A"/>
<letter_ref letter_id="A"/>
<letter_ref letter_id="T"/>
</site>
<right_flank>TTTTAGGAAA</right_flank>
</contributing_site>
<contributing_site sequence_id="sequence_527" position="391" strand="minus" pvalue="2.28e-03" >
<left_flank>ATCCATGAAT</left_flank>
<site>
<letter_ref letter_id="G"/>
<letter_ref letter_id="C"/>
<letter_ref letter_id="A"/>
<letter_ref letter_id="A"/>
<letter_ref letter_id="A"/>
<letter_ref letter_id="A"/>
<letter_ref letter_id="T"/>
</site>
<right_flank>CATAGATCGA</right_flank>
</contributing_site>
<contributing_site sequence_id="sequence_527" position="201" strand="minus" pvalue="2.28e-03" >
<left_flank>CTTGCAGAGT</left_flank>
<site>
<letter_ref letter_id="G"/>
<letter_ref letter_id="G"/>
<letter_ref letter_id="A"/>
<letter_ref letter_id="A"/>
<letter_ref letter_id="C"/>
<letter_ref letter_id="A"/>
<letter_ref letter_id="A"/>
</site>
<right_flank>TGCAGTTCAG</right_flank>
</contributing_site>
<contributing_site sequence_id="sequence_524" position="85" strand="minus" pvalue="2.28e-03" >
<left_flank>AGGAGAATGA</left_flank>
<site>
<letter_ref letter_id="C"/>
<letter_ref letter_id="C"/>
<letter_ref letter_id="A"/>
<letter_ref letter_id="G"/>
<letter_ref letter_id="A"/>
<letter_ref letter_id="A"/>
<letter_ref letter_id="A"/>
</site>
<right_flank>AATAACCTGA</right_flank>
</contributing_site>
<contributing_site sequence_id="sequence_515" position="12" strand="plus" pvalue="2.28e-03" >
<left_flank>AAAACGATTG</left_flank>
<site>
<letter_ref letter_id="G"/>
<letter_ref letter_id="G"/>
<letter_ref letter_id="A"/>
<letter_ref letter_id="A"/>
<letter_ref letter_id="C"/>
<letter_ref letter_id="A"/>
<letter_ref letter_id="G"/>
</site>
<right_flank>TCGGTTACAA</right_flank>
</contributing_site>
<contributing_site sequence_id="sequence_511" position="297" strand="plus" pvalue="2.28e-03" >
<left_flank>GCAGTCTCCA</left_flank>
<site>
<letter_ref letter_id="G"/>
<letter_ref letter_id="G"/>
<letter_ref letter_id="A"/>
<letter_ref letter_id="A"/>
<letter_ref letter_id="C"/>
<letter_ref letter_id="A"/>
<letter_ref letter_id="G"/>
</site>
<right_flank>GTTGCAGAGG</right_flank>
</contributing_site>
<contributing_site sequence_id="sequence_510" position="180" strand="minus" pvalue="2.28e-03" >
<left_flank>CAGTGTATTT</left_flank>
<site>
<letter_ref letter_id="G"/>
<letter_ref letter_id="G"/>
<letter_ref letter_id="A"/>
<letter_ref letter_id="A"/>
<letter_ref letter_id="C"/>
<letter_ref letter_id="A"/>
<letter_ref letter_id="G"/>
</site>
<right_flank>AGCTACTGGT</right_flank>
</contributing_site>
<contributing_site sequence_id="sequence_509" position="261" strand="minus" pvalue="2.28e-03" >
<left_flank>GCGTCTAAGT</left_flank>
<site>
<letter_ref letter_id="G"/>
<letter_ref letter_id="C"/>
<letter_ref letter_id="A"/>
<letter_ref letter_id="A"/>
<letter_ref letter_id="A"/>
<letter_ref letter_id="A"/>
<letter_ref letter_id="T"/>
</site>
<right_flank>CCAGTACAGT</right_flank>
</contributing_site>
<contributing_site sequence_id="sequence_509" position="190" strand="plus" pvalue="2.28e-03" >
<left_flank>TCCCCGCCGG</left_flank>
<site>
<letter_ref letter_id="G"/>
<letter_ref letter_id="G"/>
<letter_ref letter_id="A"/>
<letter_ref letter_id="A"/>
<letter_ref letter_id="C"/>
<letter_ref letter_id="A"/>
<letter_ref letter_id="A"/>
</site>
<right_flank>GGCCGCCGAG</right_flank>
</contributing_site>
<contributing_site sequence_id="sequence_500" position="10" strand="minus" pvalue="2.28e-03" >
<left_flank>TGTGAGAATC</left_flank>
<site>
<letter_ref letter_id="G"/>
<letter_ref letter_id="G"/>
<letter_ref letter_id="A"/>
<letter_ref letter_id="A"/>
<letter_ref letter_id="C"/>
<letter_ref letter_id="A"/>
<letter_ref letter_id="G"/>
</site>
<right_flank>TATCTAGTGG</right_flank>
</contributing_site>
<contributing_site sequence_id="sequence_498" position="227" strand="plus" pvalue="2.28e-03" >
<left_flank>AGCTTACAGC</left_flank>
<site>
<letter_ref letter_id="G"/>
<letter_ref letter_id="G"/>
<letter_ref letter_id="A"/>
<letter_ref letter_id="A"/>
<letter_ref letter_id="C"/>
<letter_ref letter_id="A"/>
<letter_ref letter_id="A"/>
</site>
<right_flank>AATTAATTTC</right_flank>
</contributing_site>
<contributing_site sequence_id="sequence_489" position="501" strand="plus" pvalue="2.28e-03" >
<left_flank>AGCCAAAACG</left_flank>
<site>
<letter_ref letter_id="C"/>
<letter_ref letter_id="C"/>
<letter_ref letter_id="A"/>
<letter_ref letter_id="G"/>
<letter_ref letter_id="A"/>
<letter_ref letter_id="A"/>
<letter_ref letter_id="G"/>
</site>
<right_flank>ACAACACCAC</right_flank>
</contributing_site>
<contributing_site sequence_id="sequence_489" position="325" strand="minus" pvalue="2.28e-03" >
<left_flank>AATTTTGATT</left_flank>
<site>
<letter_ref letter_id="G"/>
<letter_ref letter_id="G"/>
<letter_ref letter_id="A"/>
<letter_ref letter_id="A"/>
<letter_ref letter_id="C"/>
<letter_ref letter_id="A"/>
<letter_ref letter_id="G"/>
</site>
<right_flank>TAAACGTTAT</right_flank>
</contributing_site>
<contributing_site sequence_id="sequence_488" position="239" strand="plus" pvalue="2.28e-03" >
<left_flank>AAGCAGAAAG</left_flank>
<site>
<letter_ref letter_id="C"/>
<letter_ref letter_id="C"/>
<letter_ref letter_id="A"/>
<letter_ref letter_id="G"/>
<letter_ref letter_id="A"/>
<letter_ref letter_id="A"/>
<letter_ref letter_id="G"/>
</site>
<right_flank>ATGCTTAAGA</right_flank>
</contributing_site>
<contributing_site sequence_id="sequence_487" position="292" strand="plus" pvalue="2.28e-03" >
<left_flank>TACTACAGTA</left_flank>
<site>
<letter_ref letter_id="G"/>
<letter_ref letter_id="C"/>
<letter_ref letter_id="A"/>
<letter_ref letter_id="A"/>
<letter_ref letter_id="A"/>
<letter_ref letter_id="A"/>
<letter_ref letter_id="T"/>
</site>
<right_flank>CCAAAAA</right_flank>
</contributing_site>
<contributing_site sequence_id="sequence_486" position="199" strand="minus" pvalue="2.28e-03" >
<left_flank>AAAAAATTTT</left_flank>
<site>
<letter_ref letter_id="G"/>
<letter_ref letter_id="C"/>
<letter_ref letter_id="A"/>
<letter_ref letter_id="A"/>
<letter_ref letter_id="A"/>
<letter_ref letter_id="A"/>
<letter_ref letter_id="T"/>
</site>
<right_flank>TTTTTAGATT</right_flank>
</contributing_site>
<contributing_site sequence_id="sequence_484" position="703" strand="minus" pvalue="2.28e-03" >
<left_flank>ACTATAACTT</left_flank>
<site>
<letter_ref letter_id="G"/>
<letter_ref letter_id="G"/>
<letter_ref letter_id="A"/>
<letter_ref letter_id="A"/>
<letter_ref letter_id="C"/>
<letter_ref letter_id="A"/>
<letter_ref letter_id="G"/>
</site>
<right_flank>AGGGAGTATA</right_flank>
</contributing_site>
<contributing_site sequence_id="sequence_477" position="71" strand="minus" pvalue="2.28e-03" >
<left_flank>GTTTGAACGC</left_flank>
<site>
<letter_ref letter_id="G"/>
<letter_ref letter_id="C"/>
<letter_ref letter_id="A"/>
<letter_ref letter_id="A"/>
<letter_ref letter_id="A"/>
<letter_ref letter_id="A"/>
<letter_ref letter_id="T"/>
</site>
<right_flank>GTGCAAGCTT</right_flank>
</contributing_site>
<contributing_site sequence_id="sequence_476" position="246" strand="minus" pvalue="2.28e-03" >
<left_flank>AAAATATTTT</left_flank>
<site>
<letter_ref letter_id="G"/>
<letter_ref letter_id="C"/>
<letter_ref letter_id="A"/>
<letter_ref letter_id="A"/>
<letter_ref letter_id="A"/>
<letter_ref letter_id="A"/>
<letter_ref letter_id="T"/>
</site>
<right_flank>CGACACTGTA</right_flank>
</contributing_site>
<contributing_site sequence_id="sequence_473" position="133" strand="minus" pvalue="2.28e-03" >
<left_flank>AGAAGCAGTG</left_flank>
<site>
<letter_ref letter_id="C"/>
<letter_ref letter_id="C"/>
<letter_ref letter_id="A"/>
<letter_ref letter_id="G"/>
<letter_ref letter_id="A"/>
<letter_ref letter_id="A"/>
<letter_ref letter_id="G"/>
</site>
<right_flank>CTGCAAGGAA</right_flank>
</contributing_site>
<contributing_site sequence_id="sequence_473" position="120" strand="minus" pvalue="2.28e-03" >
<left_flank>GAAGCTGCAA</left_flank>
<site>
<letter_ref letter_id="G"/>
<letter_ref letter_id="G"/>
<letter_ref letter_id="A"/>
<letter_ref letter_id="A"/>
<letter_ref letter_id="C"/>
<letter_ref letter_id="A"/>
<letter_ref letter_id="A"/>
</site>
<right_flank>TACCCATAGT</right_flank>
</contributing_site>
<contributing_site sequence_id="sequence_465" position="211" strand="minus" pvalue="2.28e-03" >
<left_flank>ACAACCTATA</left_flank>
<site>
<letter_ref letter_id="G"/>
<letter_ref letter_id="C"/>
<letter_ref letter_id="A"/>
<letter_ref letter_id="A"/>
<letter_ref letter_id="A"/>
<letter_ref letter_id="A"/>
<letter_ref letter_id="T"/>
</site>
<right_flank>TTTTCAAGAT</right_flank>
</contributing_site>
<contributing_site sequence_id="sequence_463" position="168" strand="plus" pvalue="2.28e-03" >
<left_flank>CCTTGGGAGT</left_flank>
<site>
<letter_ref letter_id="G"/>
<letter_ref letter_id="G"/>
<letter_ref letter_id="A"/>
<letter_ref letter_id="A"/>
<letter_ref letter_id="C"/>
<letter_ref letter_id="A"/>
<letter_ref letter_id="A"/>
</site>
<right_flank>CAACTGGAAA</right_flank>
</contributing_site>
<contributing_site sequence_id="sequence_458" position="143" strand="plus" pvalue="2.28e-03" >
<left_flank>ATAAAATTTT</left_flank>
<site>
<letter_ref letter_id="C"/>
<letter_ref letter_id="C"/>
<letter_ref letter_id="A"/>
<letter_ref letter_id="G"/>
<letter_ref letter_id="A"/>
<letter_ref letter_id="A"/>
<letter_ref letter_id="A"/>
</site>
<right_flank>CTAAATAAGG</right_flank>
</contributing_site>
<contributing_site sequence_id="sequence_457" position="218" strand="plus" pvalue="2.28e-03" >
<left_flank>CCAAGCCAGT</left_flank>
<site>
<letter_ref letter_id="G"/>
<letter_ref letter_id="G"/>
<letter_ref letter_id="A"/>
<letter_ref letter_id="A"/>
<letter_ref letter_id="C"/>
<letter_ref letter_id="A"/>
<letter_ref letter_id="A"/>
</site>
<right_flank>CGGTTGCGTC</right_flank>
</contributing_site>
<contributing_site sequence_id="sequence_456" position="129" strand="minus" pvalue="2.28e-03" >
<left_flank>AAAATATTTT</left_flank>
<site>
<letter_ref letter_id="G"/>
<letter_ref letter_id="C"/>
<letter_ref letter_id="A"/>
<letter_ref letter_id="A"/>
<letter_ref letter_id="A"/>
<letter_ref letter_id="A"/>
<letter_ref letter_id="T"/>
</site>
<right_flank>CGACACTGTA</right_flank>
</contributing_site>
<contributing_site sequence_id="sequence_450" position="125" strand="plus" pvalue="2.28e-03" >
<left_flank>TGTTTAGTTT</left_flank>
<site>
<letter_ref letter_id="G"/>
<letter_ref letter_id="C"/>
<letter_ref letter_id="A"/>
<letter_ref letter_id="A"/>
<letter_ref letter_id="A"/>
<letter_ref letter_id="A"/>
<letter_ref letter_id="T"/>
</site>
<right_flank>CTTTTGTTTT</right_flank>
</contributing_site>
<contributing_site sequence_id="sequence_446" position="111" strand="plus" pvalue="2.28e-03" >
<left_flank>GAACGTATCA</left_flank>
<site>
<letter_ref letter_id="G"/>
<letter_ref letter_id="C"/>
<letter_ref letter_id="A"/>
<letter_ref letter_id="A"/>
<letter_ref letter_id="A"/>
<letter_ref letter_id="A"/>
<letter_ref letter_id="T"/>
</site>
<right_flank>GCAAACAGTG</right_flank>
</contributing_site>
<contributing_site sequence_id="sequence_443" position="139" strand="minus" pvalue="2.28e-03" >
<left_flank>TAAAACGAAG</left_flank>
<site>
<letter_ref letter_id="G"/>
<letter_ref letter_id="C"/>
<letter_ref letter_id="A"/>
<letter_ref letter_id="A"/>
<letter_ref letter_id="A"/>
<letter_ref letter_id="A"/>
<letter_ref letter_id="T"/>
</site>
<right_flank>CTGAAAGTCC</right_flank>
</contributing_site>
<contributing_site sequence_id="sequence_436" position="282" strand="minus" pvalue="2.28e-03" >
<left_flank>TGCCTGATGT</left_flank>
<site>
<letter_ref letter_id="G"/>
<letter_ref letter_id="G"/>
<letter_ref letter_id="A"/>
<letter_ref letter_id="A"/>
<letter_ref letter_id="C"/>
<letter_ref letter_id="A"/>
<letter_ref letter_id="A"/>
</site>
<right_flank>TTCCTCTTAT</right_flank>
</contributing_site>
<contributing_site sequence_id="sequence_431" position="245" strand="plus" pvalue="2.28e-03" >
<left_flank>GTTCGTTTGT</left_flank>
<site>
<letter_ref letter_id="G"/>
<letter_ref letter_id="G"/>
<letter_ref letter_id="A"/>
<letter_ref letter_id="A"/>
<letter_ref letter_id="C"/>
<letter_ref letter_id="A"/>
<letter_ref letter_id="A"/>
</site>
<right_flank>GAAAAATACT</right_flank>
</contributing_site>
<contributing_site sequence_id="sequence_428" position="75" strand="plus" pvalue="2.28e-03" >
<left_flank>GAAAGGTGGC</left_flank>
<site>
<letter_ref letter_id="C"/>
<letter_ref letter_id="C"/>
<letter_ref letter_id="A"/>
<letter_ref letter_id="G"/>
<letter_ref letter_id="A"/>
<letter_ref letter_id="A"/>
<letter_ref letter_id="G"/>
</site>
<right_flank>ACATGTATGA</right_flank>
</contributing_site>
<contributing_site sequence_id="sequence_427" position="96" strand="plus" pvalue="2.28e-03" >
<left_flank>ACACAAATCA</left_flank>
<site>
<letter_ref letter_id="G"/>
<letter_ref letter_id="C"/>
<letter_ref letter_id="A"/>
<letter_ref letter_id="A"/>
<letter_ref letter_id="A"/>
<letter_ref letter_id="A"/>
<letter_ref letter_id="T"/>
</site>
<right_flank>GACCAAGTCA</right_flank>
</contributing_site>
<contributing_site sequence_id="sequence_425" position="125" strand="plus" pvalue="2.28e-03" >
<left_flank>TTAAACGGGG</left_flank>
<site>
<letter_ref letter_id="G"/>
<letter_ref letter_id="C"/>
<letter_ref letter_id="A"/>
<letter_ref letter_id="A"/>
<letter_ref letter_id="A"/>
<letter_ref letter_id="A"/>
<letter_ref letter_id="T"/>
</site>
<right_flank>TAATTAGTAC</right_flank>
</contributing_site>
<contributing_site sequence_id="sequence_423" position="244" strand="plus" pvalue="2.28e-03" >
<left_flank>CTGCTGCGAC</left_flank>
<site>
<letter_ref letter_id="G"/>
<letter_ref letter_id="G"/>
<letter_ref letter_id="A"/>
<letter_ref letter_id="A"/>
<letter_ref letter_id="C"/>
<letter_ref letter_id="A"/>
<letter_ref letter_id="A"/>
</site>
<right_flank>ATAAACTTGG</right_flank>
</contributing_site>
<contributing_site sequence_id="sequence_418" position="207" strand="plus" pvalue="2.28e-03" >
<left_flank>TTTGTATCTA</left_flank>
<site>
<letter_ref letter_id="G"/>
<letter_ref letter_id="C"/>
<letter_ref letter_id="A"/>
<letter_ref letter_id="A"/>
<letter_ref letter_id="A"/>
<letter_ref letter_id="A"/>
<letter_ref letter_id="T"/>
</site>
<right_flank>TGTAAGGTAA</right_flank>
</contributing_site>
<contributing_site sequence_id="sequence_412" position="443" strand="plus" pvalue="2.28e-03" >
<left_flank>TGTTGTGTTG</left_flank>
<site>
<letter_ref letter_id="C"/>
<letter_ref letter_id="C"/>
<letter_ref letter_id="A"/>
<letter_ref letter_id="G"/>
<letter_ref letter_id="A"/>
<letter_ref letter_id="A"/>
<letter_ref letter_id="A"/>
</site>
<right_flank>TGTTTGGGAG</right_flank>
</contributing_site>
<contributing_site sequence_id="sequence_412" position="3" strand="minus" pvalue="2.28e-03" >
<left_flank>CATATAGAGG</left_flank>
<site>
<letter_ref letter_id="C"/>
<letter_ref letter_id="C"/>
<letter_ref letter_id="A"/>
<letter_ref letter_id="G"/>
<letter_ref letter_id="A"/>
<letter_ref letter_id="A"/>
<letter_ref letter_id="A"/>
</site>
<right_flank>AGG</right_flank>
</contributing_site>
<contributing_site sequence_id="sequence_394" position="273" strand="plus" pvalue="2.28e-03" >
<left_flank>CATGAAGCGC</left_flank>
<site>
<letter_ref letter_id="C"/>
<letter_ref letter_id="C"/>
<letter_ref letter_id="A"/>
<letter_ref letter_id="G"/>
<letter_ref letter_id="A"/>
<letter_ref letter_id="A"/>
<letter_ref letter_id="G"/>
</site>
<right_flank>TGCTCCACCA</right_flank>
</contributing_site>
<contributing_site sequence_id="sequence_394" position="168" strand="minus" pvalue="2.28e-03" >
<left_flank>TGTTTAGTTC</left_flank>
<site>
<letter_ref letter_id="G"/>
<letter_ref letter_id="C"/>
<letter_ref letter_id="A"/>
<letter_ref letter_id="A"/>
<letter_ref letter_id="A"/>
<letter_ref letter_id="A"/>
<letter_ref letter_id="T"/>
</site>
<right_flank>TTTTTAAAAT</right_flank>
</contributing_site>
<contributing_site sequence_id="sequence_391" position="220" strand="plus" pvalue="2.28e-03" >
<left_flank>GACAATTTAG</left_flank>
<site>
<letter_ref letter_id="G"/>
<letter_ref letter_id="C"/>
<letter_ref letter_id="A"/>
<letter_ref letter_id="A"/>
<letter_ref letter_id="A"/>
<letter_ref letter_id="A"/>
<letter_ref letter_id="T"/>
</site>
<right_flank>AGCTATTTAT</right_flank>
</contributing_site>
<contributing_site sequence_id="sequence_387" position="113" strand="plus" pvalue="2.28e-03" >
<left_flank>TCCATAAATT</left_flank>
<site>
<letter_ref letter_id="C"/>
<letter_ref letter_id="C"/>
<letter_ref letter_id="A"/>
<letter_ref letter_id="G"/>
<letter_ref letter_id="A"/>
<letter_ref letter_id="A"/>
<letter_ref letter_id="G"/>
</site>
<right_flank>GTGTAAATCA</right_flank>
</contributing_site>
<contributing_site sequence_id="sequence_386" position="315" strand="plus" pvalue="2.28e-03" >
<left_flank>AAGAATTGAC</left_flank>
<site>
<letter_ref letter_id="C"/>
<letter_ref letter_id="C"/>
<letter_ref letter_id="A"/>
<letter_ref letter_id="G"/>
<letter_ref letter_id="A"/>
<letter_ref letter_id="A"/>
<letter_ref letter_id="A"/>
</site>
<right_flank>AATCTTCACA</right_flank>
</contributing_site>
<contributing_site sequence_id="sequence_386" position="7" strand="minus" pvalue="2.28e-03" >
<left_flank>TGCCACATCA</left_flank>
<site>
<letter_ref letter_id="G"/>
<letter_ref letter_id="C"/>
<letter_ref letter_id="A"/>
<letter_ref letter_id="A"/>
<letter_ref letter_id="A"/>
<letter_ref letter_id="A"/>
<letter_ref letter_id="T"/>
</site>
<right_flank>GTTTAGG</right_flank>
</contributing_site>
<contributing_site sequence_id="sequence_383" position="72" strand="minus" pvalue="2.28e-03" >
<left_flank>CTACGAGTCA</left_flank>
<site>
<letter_ref letter_id="G"/>
<letter_ref letter_id="G"/>
<letter_ref letter_id="A"/>
<letter_ref letter_id="A"/>
<letter_ref letter_id="C"/>
<letter_ref letter_id="A"/>
<letter_ref letter_id="A"/>
</site>
<right_flank>GGCAGAGGTG</right_flank>
</contributing_site>
<contributing_site sequence_id="sequence_370" position="289" strand="minus" pvalue="2.28e-03" >
<left_flank>AGTTC</left_flank>
<site>
<letter_ref letter_id="C"/>
<letter_ref letter_id="C"/>
<letter_ref letter_id="A"/>
<letter_ref letter_id="G"/>
<letter_ref letter_id="A"/>
<letter_ref letter_id="A"/>
<letter_ref letter_id="A"/>
</site>
<right_flank>ATTTTGCAAA</right_flank>
</contributing_site>
<contributing_site sequence_id="sequence_370" position="277" strand="minus" pvalue="2.28e-03" >
<left_flank>AGAAAATTTT</left_flank>
<site>
<letter_ref letter_id="G"/>
<letter_ref letter_id="C"/>
<letter_ref letter_id="A"/>
<letter_ref letter_id="A"/>
<letter_ref letter_id="A"/>
<letter_ref letter_id="A"/>
<letter_ref letter_id="T"/>
</site>
<right_flank>TTTTCACATT</right_flank>
</contributing_site>
<contributing_site sequence_id="sequence_369" position="44" strand="plus" pvalue="2.28e-03" >
<left_flank>GAAAAATTTT</left_flank>
<site>
<letter_ref letter_id="G"/>
<letter_ref letter_id="C"/>
<letter_ref letter_id="A"/>
<letter_ref letter_id="A"/>
<letter_ref letter_id="A"/>
<letter_ref letter_id="A"/>
<letter_ref letter_id="T"/>
</site>
<right_flank>TTTTTGGGAA</right_flank>
</contributing_site>
<contributing_site sequence_id="sequence_367" position="83" strand="plus" pvalue="2.28e-03" >
<left_flank>CCAAACTTGG</left_flank>
<site>
<letter_ref letter_id="C"/>
<letter_ref letter_id="C"/>
<letter_ref letter_id="A"/>
<letter_ref letter_id="G"/>
<letter_ref letter_id="A"/>
<letter_ref letter_id="A"/>
<letter_ref letter_id="A"/>
</site>
<right_flank>TTTGCCAAGT</right_flank>
</contributing_site>
<contributing_site sequence_id="sequence_350" position="223" strand="minus" pvalue="2.28e-03" >
<left_flank>TTCCTATTTT</left_flank>
<site>
<letter_ref letter_id="G"/>
<letter_ref letter_id="C"/>
<letter_ref letter_id="A"/>
<letter_ref letter_id="A"/>
<letter_ref letter_id="A"/>
<letter_ref letter_id="A"/>
<letter_ref letter_id="T"/>
</site>
<right_flank>TTTTTGGAAG</right_flank>
</contributing_site>
<contributing_site sequence_id="sequence_349" position="21" strand="minus" pvalue="2.28e-03" >
<left_flank>AAAATATTTT</left_flank>
<site>
<letter_ref letter_id="G"/>
<letter_ref letter_id="C"/>
<letter_ref letter_id="A"/>
<letter_ref letter_id="A"/>
<letter_ref letter_id="A"/>
<letter_ref letter_id="A"/>
<letter_ref letter_id="T"/>
</site>
<right_flank>GTGAATAGTA</right_flank>
</contributing_site>
<contributing_site sequence_id="sequence_345" position="190" strand="plus" pvalue="2.28e-03" >
<left_flank>ACACTAGGAT</left_flank>
<site>
<letter_ref letter_id="G"/>
<letter_ref letter_id="G"/>
<letter_ref letter_id="A"/>
<letter_ref letter_id="A"/>
<letter_ref letter_id="C"/>
<letter_ref letter_id="A"/>
<letter_ref letter_id="A"/>
</site>
<right_flank>GTCAGGACTG</right_flank>
</contributing_site>
<contributing_site sequence_id="sequence_342" position="28" strand="plus" pvalue="2.28e-03" >
<left_flank>CCAAATCCGA</left_flank>
<site>
<letter_ref letter_id="C"/>
<letter_ref letter_id="C"/>
<letter_ref letter_id="A"/>
<letter_ref letter_id="G"/>
<letter_ref letter_id="A"/>
<letter_ref letter_id="A"/>
<letter_ref letter_id="A"/>
</site>
<right_flank>TATGAAAACA</right_flank>
</contributing_site>
<contributing_site sequence_id="sequence_340" position="452" strand="minus" pvalue="2.28e-03" >
<left_flank>GAAAAATTTT</left_flank>
<site>
<letter_ref letter_id="G"/>
<letter_ref letter_id="C"/>
<letter_ref letter_id="A"/>
<letter_ref letter_id="A"/>
<letter_ref letter_id="A"/>
<letter_ref letter_id="A"/>
<letter_ref letter_id="T"/>
</site>
<right_flank>TTTTTGGGAA</right_flank>
</contributing_site>
<contributing_site sequence_id="sequence_339" position="111" strand="plus" pvalue="2.28e-03" >
<left_flank>ATGCAATCCT</left_flank>
<site>
<letter_ref letter_id="G"/>
<letter_ref letter_id="C"/>
<letter_ref letter_id="A"/>
<letter_ref letter_id="A"/>
<letter_ref letter_id="A"/>
<letter_ref letter_id="A"/>
<letter_ref letter_id="T"/>
</site>
<right_flank>CAAGACAAGG</right_flank>
</contributing_site>
<contributing_site sequence_id="sequence_338" position="83" strand="plus" pvalue="2.28e-03" >
<left_flank>GTCCGCGTCC</left_flank>
<site>
<letter_ref letter_id="G"/>
<letter_ref letter_id="G"/>
<letter_ref letter_id="A"/>
<letter_ref letter_id="A"/>
<letter_ref letter_id="C"/>
<letter_ref letter_id="A"/>
<letter_ref letter_id="A"/>
</site>
<right_flank>AGGCCTTGTT</right_flank>
</contributing_site>
<contributing_site sequence_id="sequence_335" position="147" strand="minus" pvalue="2.28e-03" >
<left_flank>ATTAGTAGAT</left_flank>
<site>
<letter_ref letter_id="G"/>
<letter_ref letter_id="C"/>
<letter_ref letter_id="A"/>
<letter_ref letter_id="A"/>
<letter_ref letter_id="A"/>
<letter_ref letter_id="A"/>
<letter_ref letter_id="T"/>
</site>
<right_flank>GGATGACTAA</right_flank>
</contributing_site>
<contributing_site sequence_id="sequence_333" position="113" strand="minus" pvalue="2.28e-03" >
<left_flank>GTTGTGGAGG</left_flank>
<site>
<letter_ref letter_id="C"/>
<letter_ref letter_id="C"/>
<letter_ref letter_id="A"/>
<letter_ref letter_id="G"/>
<letter_ref letter_id="A"/>
<letter_ref letter_id="A"/>
<letter_ref letter_id="A"/>
</site>
<right_flank>CTGGCAAGCG</right_flank>
</contributing_site>
<contributing_site sequence_id="sequence_330" position="193" strand="minus" pvalue="2.28e-03" >
<left_flank>AACTCAATTG</left_flank>
<site>
<letter_ref letter_id="G"/>
<letter_ref letter_id="G"/>
<letter_ref letter_id="A"/>
<letter_ref letter_id="A"/>
<letter_ref letter_id="C"/>
<letter_ref letter_id="A"/>
<letter_ref letter_id="A"/>
</site>
<right_flank>CTTTCATCCT</right_flank>
</contributing_site>
<contributing_site sequence_id="sequence_328" position="149" strand="minus" pvalue="2.28e-03" >
<left_flank>CCTCAGGGAA</left_flank>
<site>
<letter_ref letter_id="G"/>
<letter_ref letter_id="G"/>
<letter_ref letter_id="A"/>
<letter_ref letter_id="A"/>
<letter_ref letter_id="C"/>
<letter_ref letter_id="A"/>
<letter_ref letter_id="A"/>
</site>
<right_flank>AGAAGACAGT</right_flank>
</contributing_site>
<contributing_site sequence_id="sequence_326" position="419" strand="minus" pvalue="2.28e-03" >
<left_flank>TGTCGATTTT</left_flank>
<site>
<letter_ref letter_id="G"/>
<letter_ref letter_id="C"/>
<letter_ref letter_id="A"/>
<letter_ref letter_id="A"/>
<letter_ref letter_id="A"/>
<letter_ref letter_id="A"/>
<letter_ref letter_id="T"/>
</site>
<right_flank>ATTTTGGAAC</right_flank>
</contributing_site>
<contributing_site sequence_id="sequence_317" position="286" strand="minus" pvalue="2.28e-03" >
<left_flank>AAAAAAATTT</left_flank>
<site>
<letter_ref letter_id="G"/>
<letter_ref letter_id="C"/>
<letter_ref letter_id="A"/>
<letter_ref letter_id="A"/>
<letter_ref letter_id="A"/>
<letter_ref letter_id="A"/>
<letter_ref letter_id="T"/>
</site>
<right_flank>TTTTTTAAAC</right_flank>
</contributing_site>
<contributing_site sequence_id="sequence_316" position="70" strand="plus" pvalue="2.28e-03" >
<left_flank>GTTCTTCTTT</left_flank>
<site>
<letter_ref letter_id="G"/>
<letter_ref letter_id="G"/>
<letter_ref letter_id="A"/>
<letter_ref letter_id="A"/>
<letter_ref letter_id="C"/>
<letter_ref letter_id="A"/>
<letter_ref letter_id="A"/>
</site>
<right_flank>TCAGCAATTG</right_flank>
</contributing_site>
<contributing_site sequence_id="sequence_315" position="193" strand="plus" pvalue="2.28e-03" >
<left_flank>GGGGCAGAGT</left_flank>
<site>
<letter_ref letter_id="G"/>
<letter_ref letter_id="C"/>
<letter_ref letter_id="A"/>
<letter_ref letter_id="A"/>
<letter_ref letter_id="A"/>
<letter_ref letter_id="A"/>
<letter_ref letter_id="T"/>
</site>
<right_flank>TCATTTATGC</right_flank>
</contributing_site>
<contributing_site sequence_id="sequence_314" position="182" strand="plus" pvalue="2.28e-03" >
<left_flank>AGATCAGTGT</left_flank>
<site>
<letter_ref letter_id="G"/>
<letter_ref letter_id="C"/>
<letter_ref letter_id="A"/>
<letter_ref letter_id="A"/>
<letter_ref letter_id="A"/>
<letter_ref letter_id="A"/>
<letter_ref letter_id="T"/>
</site>
<right_flank>TACAAACTGG</right_flank>
</contributing_site>
<contributing_site sequence_id="sequence_312" position="235" strand="minus" pvalue="2.28e-03" >
<left_flank>AACAAGCATA</left_flank>
<site>
<letter_ref letter_id="G"/>
<letter_ref letter_id="C"/>
<letter_ref letter_id="A"/>
<letter_ref letter_id="A"/>
<letter_ref letter_id="A"/>
<letter_ref letter_id="A"/>
<letter_ref letter_id="T"/>
</site>
<right_flank>GATAGGAATA</right_flank>
</contributing_site>
<contributing_site sequence_id="sequence_312" position="150" strand="plus" pvalue="2.28e-03" >
<left_flank>CTTCCATGTC</left_flank>
<site>
<letter_ref letter_id="C"/>
<letter_ref letter_id="C"/>
<letter_ref letter_id="A"/>
<letter_ref letter_id="G"/>
<letter_ref letter_id="A"/>
<letter_ref letter_id="A"/>
<letter_ref letter_id="A"/>
</site>
<right_flank>CATGTTGCTG</right_flank>
</contributing_site>
<contributing_site sequence_id="sequence_311" position="214" strand="minus" pvalue="2.28e-03" >
<left_flank>TTGGACTGGA</left_flank>
<site>
<letter_ref letter_id="G"/>
<letter_ref letter_id="C"/>
<letter_ref letter_id="A"/>
<letter_ref letter_id="A"/>
<letter_ref letter_id="A"/>
<letter_ref letter_id="A"/>
<letter_ref letter_id="T"/>
</site>
<right_flank>TGACCGCAAC</right_flank>
</contributing_site>
<contributing_site sequence_id="sequence_305" position="230" strand="minus" pvalue="2.28e-03" >
<left_flank>CACCTTGAGC</left_flank>
<site>
<letter_ref letter_id="G"/>
<letter_ref letter_id="G"/>
<letter_ref letter_id="A"/>
<letter_ref letter_id="A"/>
<letter_ref letter_id="C"/>
<letter_ref letter_id="A"/>
<letter_ref letter_id="G"/>
</site>
<right_flank>CAGGGAAAGG</right_flank>
</contributing_site>
<contributing_site sequence_id="sequence_304" position="11" strand="minus" pvalue="2.28e-03" >
<left_flank>GGCGCGTCCA</left_flank>
<site>
<letter_ref letter_id="C"/>
<letter_ref letter_id="C"/>
<letter_ref letter_id="A"/>
<letter_ref letter_id="G"/>
<letter_ref letter_id="A"/>
<letter_ref letter_id="A"/>
<letter_ref letter_id="A"/>
</site>
<right_flank>TCCAAGATTG</right_flank>
</contributing_site>
<contributing_site sequence_id="sequence_302" position="245" strand="minus" pvalue="2.28e-03" >
<left_flank>TTCACGATTC</left_flank>
<site>
<letter_ref letter_id="G"/>
<letter_ref letter_id="C"/>
<letter_ref letter_id="A"/>
<letter_ref letter_id="A"/>
<letter_ref letter_id="A"/>
<letter_ref letter_id="A"/>
<letter_ref letter_id="T"/>
</site>
<right_flank>GCATGCATGC</right_flank>
</contributing_site>
<contributing_site sequence_id="sequence_300" position="170" strand="minus" pvalue="2.28e-03" >
<left_flank>AACTAACTAT</left_flank>
<site>
<letter_ref letter_id="G"/>
<letter_ref letter_id="C"/>
<letter_ref letter_id="A"/>
<letter_ref letter_id="A"/>
<letter_ref letter_id="A"/>
<letter_ref letter_id="A"/>
<letter_ref letter_id="T"/>
</site>
<right_flank>TCTATAGGTT</right_flank>
</contributing_site>
<contributing_site sequence_id="sequence_300" position="82" strand="minus" pvalue="2.28e-03" >
<left_flank>CAACATTGTA</left_flank>
<site>
<letter_ref letter_id="G"/>
<letter_ref letter_id="G"/>
<letter_ref letter_id="A"/>
<letter_ref letter_id="A"/>
<letter_ref letter_id="C"/>
<letter_ref letter_id="A"/>
<letter_ref letter_id="A"/>
</site>
<right_flank>CATTAGTCCA</right_flank>
</contributing_site>
<contributing_site sequence_id="sequence_299" position="130" strand="minus" pvalue="2.28e-03" >
<left_flank>TAGCAGGAAG</left_flank>
<site>
<letter_ref letter_id="G"/>
<letter_ref letter_id="C"/>
<letter_ref letter_id="A"/>
<letter_ref letter_id="A"/>
<letter_ref letter_id="A"/>
<letter_ref letter_id="A"/>
<letter_ref letter_id="T"/>
</site>
<right_flank>GAACTAGACT</right_flank>
</contributing_site>
<contributing_site sequence_id="sequence_288" position="428" strand="minus" pvalue="2.28e-03" >
<left_flank>GAAATTTGAT</left_flank>
<site>
<letter_ref letter_id="C"/>
<letter_ref letter_id="C"/>
<letter_ref letter_id="A"/>
<letter_ref letter_id="G"/>
<letter_ref letter_id="A"/>
<letter_ref letter_id="A"/>
<letter_ref letter_id="A"/>
</site>
<right_flank>TATCCCGACA</right_flank>
</contributing_site>
<contributing_site sequence_id="sequence_283" position="95" strand="plus" pvalue="2.28e-03" >
<left_flank>CGGAAAGTGG</left_flank>
<site>
<letter_ref letter_id="G"/>
<letter_ref letter_id="C"/>
<letter_ref letter_id="A"/>
<letter_ref letter_id="A"/>
<letter_ref letter_id="A"/>
<letter_ref letter_id="A"/>
<letter_ref letter_id="T"/>
</site>
<right_flank>GGAAAATGGT</right_flank>
</contributing_site>
<contributing_site sequence_id="sequence_281" position="134" strand="minus" pvalue="2.28e-03" >
<left_flank>CTTGTGCAAT</left_flank>
<site>
<letter_ref letter_id="G"/>
<letter_ref letter_id="G"/>
<letter_ref letter_id="A"/>
<letter_ref letter_id="A"/>
<letter_ref letter_id="C"/>
<letter_ref letter_id="A"/>
<letter_ref letter_id="A"/>
</site>
<right_flank>GGCTTATGGT</right_flank>
</contributing_site>
<contributing_site sequence_id="sequence_279" position="230" strand="plus" pvalue="2.28e-03" >
<left_flank>GTCAGTTGCT</left_flank>
<site>
<letter_ref letter_id="G"/>
<letter_ref letter_id="G"/>
<letter_ref letter_id="A"/>
<letter_ref letter_id="A"/>
<letter_ref letter_id="C"/>
<letter_ref letter_id="A"/>
<letter_ref letter_id="G"/>
</site>
<right_flank>GCTTGGCATT</right_flank>
</contributing_site>
<contributing_site sequence_id="sequence_275" position="231" strand="minus" pvalue="2.28e-03" >
<left_flank>GAAGCGCTAA</left_flank>
<site>
<letter_ref letter_id="G"/>
<letter_ref letter_id="G"/>
<letter_ref letter_id="A"/>
<letter_ref letter_id="A"/>
<letter_ref letter_id="C"/>
<letter_ref letter_id="A"/>
<letter_ref letter_id="G"/>
</site>
<right_flank>CATCGTCTCA</right_flank>
</contributing_site>
<contributing_site sequence_id="sequence_274" position="268" strand="plus" pvalue="2.28e-03" >
<left_flank>AAACGCCTTT</left_flank>
<site>
<letter_ref letter_id="G"/>
<letter_ref letter_id="C"/>
<letter_ref letter_id="A"/>
<letter_ref letter_id="A"/>
<letter_ref letter_id="A"/>
<letter_ref letter_id="A"/>
<letter_ref letter_id="T"/>
</site>
<right_flank>GTGCCAACAC</right_flank>
</contributing_site>
<contributing_site sequence_id="sequence_272" position="272" strand="minus" pvalue="2.28e-03" >
<left_flank>CAGGGTTTAT</left_flank>
<site>
<letter_ref letter_id="C"/>
<letter_ref letter_id="C"/>
<letter_ref letter_id="A"/>
<letter_ref letter_id="G"/>
<letter_ref letter_id="A"/>
<letter_ref letter_id="A"/>
<letter_ref letter_id="A"/>
</site>
<right_flank>ACTTTCAAGG</right_flank>
</contributing_site>
<contributing_site sequence_id="sequence_272" position="206" strand="minus" pvalue="2.28e-03" >
<left_flank>AAAAACAATT</left_flank>
<site>
<letter_ref letter_id="C"/>
<letter_ref letter_id="C"/>
<letter_ref letter_id="A"/>
<letter_ref letter_id="G"/>
<letter_ref letter_id="A"/>
<letter_ref letter_id="A"/>
<letter_ref letter_id="G"/>
</site>
<right_flank>ACTCTATAAG</right_flank>
</contributing_site>
<contributing_site sequence_id="sequence_269" position="111" strand="plus" pvalue="2.28e-03" >
<left_flank>ACTCACCTAG</left_flank>
<site>
<letter_ref letter_id="G"/>
<letter_ref letter_id="G"/>
<letter_ref letter_id="A"/>
<letter_ref letter_id="A"/>
<letter_ref letter_id="C"/>
<letter_ref letter_id="A"/>
<letter_ref letter_id="A"/>
</site>
<right_flank>ATCGAGGTCG</right_flank>
</contributing_site>
<contributing_site sequence_id="sequence_268" position="90" strand="plus" pvalue="2.28e-03" >
<left_flank>TCTCCCATTA</left_flank>
<site>
<letter_ref letter_id="G"/>
<letter_ref letter_id="C"/>
<letter_ref letter_id="A"/>
<letter_ref letter_id="A"/>
<letter_ref letter_id="A"/>
<letter_ref letter_id="A"/>
<letter_ref letter_id="T"/>
</site>
<right_flank>TGCTTTCAAC</right_flank>
</contributing_site>
<contributing_site sequence_id="sequence_264" position="157" strand="plus" pvalue="2.28e-03" >
<left_flank>AATGAGAGTA</left_flank>
<site>
<letter_ref letter_id="C"/>
<letter_ref letter_id="C"/>
<letter_ref letter_id="A"/>
<letter_ref letter_id="G"/>
<letter_ref letter_id="A"/>
<letter_ref letter_id="A"/>
<letter_ref letter_id="A"/>
</site>
<right_flank>GCGTGTCATG</right_flank>
</contributing_site>
<contributing_site sequence_id="sequence_263" position="141" strand="minus" pvalue="2.28e-03" >
<left_flank>GCTGGCTGAT</left_flank>
<site>
<letter_ref letter_id="G"/>
<letter_ref letter_id="C"/>
<letter_ref letter_id="A"/>
<letter_ref letter_id="A"/>
<letter_ref letter_id="A"/>
<letter_ref letter_id="A"/>
<letter_ref letter_id="T"/>
</site>
<right_flank>CTGTTTGATT</right_flank>
</contributing_site>
<contributing_site sequence_id="sequence_262" position="46" strand="minus" pvalue="2.28e-03" >
<left_flank>GGAGTACGTG</left_flank>
<site>
<letter_ref letter_id="G"/>
<letter_ref letter_id="C"/>
<letter_ref letter_id="A"/>
<letter_ref letter_id="A"/>
<letter_ref letter_id="A"/>
<letter_ref letter_id="A"/>
<letter_ref letter_id="T"/>
</site>
<right_flank>GTACCGCACC</right_flank>
</contributing_site>
<contributing_site sequence_id="sequence_252" position="15" strand="minus" pvalue="2.28e-03" >
<left_flank>GGGAAAGAAC</left_flank>
<site>
<letter_ref letter_id="G"/>
<letter_ref letter_id="G"/>
<letter_ref letter_id="A"/>
<letter_ref letter_id="A"/>
<letter_ref letter_id="C"/>
<letter_ref letter_id="A"/>
<letter_ref letter_id="G"/>
</site>
<right_flank>AAACTGGGGA</right_flank>
</contributing_site>
<contributing_site sequence_id="sequence_250" position="244" strand="minus" pvalue="2.28e-03" >
<left_flank>GGATCGACTA</left_flank>
<site>
<letter_ref letter_id="G"/>
<letter_ref letter_id="G"/>
<letter_ref letter_id="A"/>
<letter_ref letter_id="A"/>
<letter_ref letter_id="C"/>
<letter_ref letter_id="A"/>
<letter_ref letter_id="A"/>
</site>
<right_flank>ACTACGCCGT</right_flank>
</contributing_site>
<contributing_site sequence_id="sequence_250" position="72" strand="minus" pvalue="2.28e-03" >
<left_flank>AGTACGAAGG</left_flank>
<site>
<letter_ref letter_id="G"/>
<letter_ref letter_id="G"/>
<letter_ref letter_id="A"/>
<letter_ref letter_id="A"/>
<letter_ref letter_id="C"/>
<letter_ref letter_id="A"/>
<letter_ref letter_id="A"/>
</site>
<right_flank>CATGGTTTCC</right_flank>
</contributing_site>
<contributing_site sequence_id="sequence_248" position="162" strand="minus" pvalue="2.28e-03" >
<left_flank>AGGAGGAGGT</left_flank>
<site>
<letter_ref letter_id="C"/>
<letter_ref letter_id="C"/>
<letter_ref letter_id="A"/>
<letter_ref letter_id="G"/>
<letter_ref letter_id="A"/>
<letter_ref letter_id="A"/>
<letter_ref letter_id="G"/>
</site>
<right_flank>TTAAGCTCAA</right_flank>
</contributing_site>
<contributing_site sequence_id="sequence_238" position="85" strand="plus" pvalue="2.28e-03" >
<left_flank>ATCAGCAACT</left_flank>
<site>
<letter_ref letter_id="G"/>
<letter_ref letter_id="C"/>
<letter_ref letter_id="A"/>
<letter_ref letter_id="A"/>
<letter_ref letter_id="A"/>
<letter_ref letter_id="A"/>
<letter_ref letter_id="T"/>
</site>
<right_flank>TTTCAAGTGC</right_flank>
</contributing_site>
<contributing_site sequence_id="sequence_237" position="311" strand="plus" pvalue="2.28e-03" >
<left_flank>CAGGAGACTA</left_flank>
<site>
<letter_ref letter_id="G"/>
<letter_ref letter_id="G"/>
<letter_ref letter_id="A"/>
<letter_ref letter_id="A"/>
<letter_ref letter_id="C"/>
<letter_ref letter_id="A"/>
<letter_ref letter_id="G"/>
</site>
<right_flank>TAACCTGCGT</right_flank>
</contributing_site>
<contributing_site sequence_id="sequence_237" position="10" strand="plus" pvalue="2.28e-03" >
<left_flank>CAAATAATTT</left_flank>
<site>
<letter_ref letter_id="G"/>
<letter_ref letter_id="G"/>
<letter_ref letter_id="A"/>
<letter_ref letter_id="A"/>
<letter_ref letter_id="C"/>
<letter_ref letter_id="A"/>
<letter_ref letter_id="A"/>
</site>
<right_flank>ATATCTAGGC</right_flank>
</contributing_site>
<contributing_site sequence_id="sequence_210" position="205" strand="plus" pvalue="2.28e-03" >
<left_flank>TGCCACATCG</left_flank>
<site>
<letter_ref letter_id="G"/>
<letter_ref letter_id="C"/>
<letter_ref letter_id="A"/>
<letter_ref letter_id="A"/>
<letter_ref letter_id="A"/>
<letter_ref letter_id="A"/>
<letter_ref letter_id="T"/>
</site>
<right_flank>ACCATAAATA</right_flank>
</contributing_site>
<contributing_site sequence_id="sequence_207" position="50" strand="plus" pvalue="2.28e-03" >
<left_flank>TGCGGCGTTT</left_flank>
<site>
<letter_ref letter_id="G"/>
<letter_ref letter_id="G"/>
<letter_ref letter_id="A"/>
<letter_ref letter_id="A"/>
<letter_ref letter_id="C"/>
<letter_ref letter_id="A"/>
<letter_ref letter_id="G"/>
</site>
<right_flank>ATTCTAGACC</right_flank>
</contributing_site>
<contributing_site sequence_id="sequence_204" position="141" strand="minus" pvalue="2.28e-03" >
<left_flank>AAAAAATTTT</left_flank>
<site>
<letter_ref letter_id="G"/>
<letter_ref letter_id="C"/>
<letter_ref letter_id="A"/>
<letter_ref letter_id="A"/>
<letter_ref letter_id="A"/>
<letter_ref letter_id="A"/>
<letter_ref letter_id="T"/>
</site>
<right_flank>TTTTCAGATT</right_flank>
</contributing_site>
<contributing_site sequence_id="sequence_197" position="195" strand="plus" pvalue="2.28e-03" >
<left_flank>ATAGCTCGTC</left_flank>
<site>
<letter_ref letter_id="G"/>
<letter_ref letter_id="G"/>
<letter_ref letter_id="A"/>
<letter_ref letter_id="A"/>
<letter_ref letter_id="C"/>
<letter_ref letter_id="A"/>
<letter_ref letter_id="A"/>
</site>
<right_flank>ACTCCCTGAG</right_flank>
</contributing_site>
<contributing_site sequence_id="sequence_197" position="9" strand="minus" pvalue="2.28e-03" >
<left_flank>CACGTACGTG</left_flank>
<site>
<letter_ref letter_id="G"/>
<letter_ref letter_id="G"/>
<letter_ref letter_id="A"/>
<letter_ref letter_id="A"/>
<letter_ref letter_id="C"/>
<letter_ref letter_id="A"/>
<letter_ref letter_id="A"/>
</site>
<right_flank>CGCCGTCCC</right_flank>
</contributing_site>
<contributing_site sequence_id="sequence_194" position="186" strand="plus" pvalue="2.28e-03" >
<left_flank>TTAAATAGTA</left_flank>
<site>
<letter_ref letter_id="C"/>
<letter_ref letter_id="C"/>
<letter_ref letter_id="A"/>
<letter_ref letter_id="G"/>
<letter_ref letter_id="A"/>
<letter_ref letter_id="A"/>
<letter_ref letter_id="A"/>
</site>
<right_flank>ATTAAAAAGT</right_flank>
</contributing_site>
<contributing_site sequence_id="sequence_190" position="207" strand="minus" pvalue="2.28e-03" >
<left_flank>GCACTCGTCA</left_flank>
<site>
<letter_ref letter_id="C"/>
<letter_ref letter_id="C"/>
<letter_ref letter_id="A"/>
<letter_ref letter_id="G"/>
<letter_ref letter_id="A"/>
<letter_ref letter_id="A"/>
<letter_ref letter_id="A"/>
</site>
<right_flank>ATCACCACGA</right_flank>
</contributing_site>
<contributing_site sequence_id="sequence_182" position="184" strand="plus" pvalue="2.28e-03" >
<left_flank>TTCACCTGTG</left_flank>
<site>
<letter_ref letter_id="C"/>
<letter_ref letter_id="C"/>
<letter_ref letter_id="A"/>
<letter_ref letter_id="G"/>
<letter_ref letter_id="A"/>
<letter_ref letter_id="A"/>
<letter_ref letter_id="A"/>
</site>
<right_flank>CTGAGAGTGC</right_flank>
</contributing_site>
<contributing_site sequence_id="sequence_181" position="14" strand="plus" pvalue="2.28e-03" >
<left_flank>AAGTAATGTG</left_flank>
<site>
<letter_ref letter_id="C"/>
<letter_ref letter_id="C"/>
<letter_ref letter_id="A"/>
<letter_ref letter_id="G"/>
<letter_ref letter_id="A"/>
<letter_ref letter_id="A"/>
<letter_ref letter_id="A"/>
</site>
<right_flank>GAGTGGAGGT</right_flank>
</contributing_site>
<contributing_site sequence_id="sequence_163" position="319" strand="minus" pvalue="2.28e-03" >
<left_flank>GAA</left_flank>
<site>
<letter_ref letter_id="G"/>
<letter_ref letter_id="C"/>
<letter_ref letter_id="A"/>
<letter_ref letter_id="A"/>
<letter_ref letter_id="A"/>
<letter_ref letter_id="A"/>
<letter_ref letter_id="T"/>
</site>
<right_flank>GCGGCGGGGA</right_flank>
</contributing_site>
<contributing_site sequence_id="sequence_162" position="68" strand="plus" pvalue="2.28e-03" >
<left_flank>TCATCCAACA</left_flank>
<site>
<letter_ref letter_id="C"/>
<letter_ref letter_id="C"/>
<letter_ref letter_id="A"/>
<letter_ref letter_id="G"/>
<letter_ref letter_id="A"/>
<letter_ref letter_id="A"/>
<letter_ref letter_id="A"/>
</site>
<right_flank>GCGTGCAGCC</right_flank>
</contributing_site>
<contributing_site sequence_id="sequence_162" position="13" strand="minus" pvalue="2.28e-03" >
<left_flank>AATACAAAAT</left_flank>
<site>
<letter_ref letter_id="G"/>
<letter_ref letter_id="C"/>
<letter_ref letter_id="A"/>
<letter_ref letter_id="A"/>
<letter_ref letter_id="A"/>
<letter_ref letter_id="A"/>
<letter_ref letter_id="T"/>
</site>
<right_flank>GACAACTATT</right_flank>
</contributing_site>
<contributing_site sequence_id="sequence_147" position="49" strand="plus" pvalue="2.28e-03" >
<left_flank>AGACGTTCAC</left_flank>
<site>
<letter_ref letter_id="G"/>
<letter_ref letter_id="G"/>
<letter_ref letter_id="A"/>
<letter_ref letter_id="A"/>
<letter_ref letter_id="C"/>
<letter_ref letter_id="A"/>
<letter_ref letter_id="A"/>
</site>
<right_flank>GAGGCAAGGC</right_flank>
</contributing_site>
<contributing_site sequence_id="sequence_144" position="224" strand="minus" pvalue="2.28e-03" >
<left_flank>TAAATCATCA</left_flank>
<site>
<letter_ref letter_id="G"/>
<letter_ref letter_id="C"/>
<letter_ref letter_id="A"/>
<letter_ref letter_id="A"/>
<letter_ref letter_id="A"/>
<letter_ref letter_id="A"/>
<letter_ref letter_id="T"/>
</site>
<right_flank>GAGCTTTGCA</right_flank>
</contributing_site>
<contributing_site sequence_id="sequence_141" position="290" strand="minus" pvalue="2.28e-03" >
<left_flank>CAGGTTGAAA</left_flank>
<site>
<letter_ref letter_id="G"/>
<letter_ref letter_id="C"/>
<letter_ref letter_id="A"/>
<letter_ref letter_id="A"/>
<letter_ref letter_id="A"/>
<letter_ref letter_id="A"/>
<letter_ref letter_id="T"/>
</site>
<right_flank>TGTTCCTCAA</right_flank>
</contributing_site>
<contributing_site sequence_id="sequence_131" position="118" strand="minus" pvalue="2.28e-03" >
<left_flank>TAATACTTGT</left_flank>
<site>
<letter_ref letter_id="C"/>
<letter_ref letter_id="C"/>
<letter_ref letter_id="A"/>
<letter_ref letter_id="G"/>
<letter_ref letter_id="A"/>
<letter_ref letter_id="A"/>
<letter_ref letter_id="A"/>
</site>
<right_flank>TGTTGTTCTC</right_flank>
</contributing_site>
<contributing_site sequence_id="sequence_123" position="327" strand="minus" pvalue="2.28e-03" >
<left_flank>CATGCATGCA</left_flank>
<site>
<letter_ref letter_id="C"/>
<letter_ref letter_id="C"/>
<letter_ref letter_id="A"/>
<letter_ref letter_id="G"/>
<letter_ref letter_id="A"/>
<letter_ref letter_id="A"/>
<letter_ref letter_id="G"/>
</site>
<right_flank>ATGCCATGGA</right_flank>
</contributing_site>
<contributing_site sequence_id="sequence_123" position="53" strand="minus" pvalue="2.28e-03" >
<left_flank>CGGGTTGATG</left_flank>
<site>
<letter_ref letter_id="G"/>
<letter_ref letter_id="C"/>
<letter_ref letter_id="A"/>
<letter_ref letter_id="A"/>
<letter_ref letter_id="A"/>
<letter_ref letter_id="A"/>
<letter_ref letter_id="T"/>
</site>
<right_flank>GTTTTTTTTT</right_flank>
</contributing_site>
<contributing_site sequence_id="sequence_122" position="263" strand="plus" pvalue="2.28e-03" >
<left_flank>TCAAATATGT</left_flank>
<site>
<letter_ref letter_id="C"/>
<letter_ref letter_id="C"/>
<letter_ref letter_id="A"/>
<letter_ref letter_id="G"/>
<letter_ref letter_id="A"/>
<letter_ref letter_id="A"/>
<letter_ref letter_id="A"/>
</site>
<right_flank>CATTTGGCTT</right_flank>
</contributing_site>
<contributing_site sequence_id="sequence_120" position="249" strand="minus" pvalue="2.28e-03" >
<left_flank>AAAAAAATTT</left_flank>
<site>
<letter_ref letter_id="G"/>
<letter_ref letter_id="C"/>
<letter_ref letter_id="A"/>
<letter_ref letter_id="A"/>
<letter_ref letter_id="A"/>
<letter_ref letter_id="A"/>
<letter_ref letter_id="T"/>
</site>
<right_flank>TTTTCAGATT</right_flank>
</contributing_site>
<contributing_site sequence_id="sequence_118" position="562" strand="plus" pvalue="2.28e-03" >
<left_flank>AAGTCATTAT</left_flank>
<site>
<letter_ref letter_id="C"/>
<letter_ref letter_id="C"/>
<letter_ref letter_id="A"/>
<letter_ref letter_id="G"/>
<letter_ref letter_id="A"/>
<letter_ref letter_id="A"/>
<letter_ref letter_id="G"/>
</site>
<right_flank>TTATGGTTCA</right_flank>
</contributing_site>
<contributing_site sequence_id="sequence_116" position="247" strand="minus" pvalue="2.28e-03" >
<left_flank>GAAAAATTTT</left_flank>
<site>
<letter_ref letter_id="G"/>
<letter_ref letter_id="C"/>
<letter_ref letter_id="A"/>
<letter_ref letter_id="A"/>
<letter_ref letter_id="A"/>
<letter_ref letter_id="A"/>
<letter_ref letter_id="T"/>
</site>
<right_flank>TTTTTGGAAC</right_flank>
</contributing_site>
<contributing_site sequence_id="sequence_114" position="198" strand="minus" pvalue="2.28e-03" >
<left_flank>GCCTCGTCGG</left_flank>
<site>
<letter_ref letter_id="G"/>
<letter_ref letter_id="G"/>
<letter_ref letter_id="A"/>
<letter_ref letter_id="A"/>
<letter_ref letter_id="C"/>
<letter_ref letter_id="A"/>
<letter_ref letter_id="A"/>
</site>
<right_flank>CTGAGGCTCA</right_flank>
</contributing_site>
<contributing_site sequence_id="sequence_112" position="303" strand="plus" pvalue="2.28e-03" >
<left_flank>TGACAAAACG</left_flank>
<site>
<letter_ref letter_id="G"/>
<letter_ref letter_id="C"/>
<letter_ref letter_id="A"/>
<letter_ref letter_id="A"/>
<letter_ref letter_id="A"/>
<letter_ref letter_id="A"/>
<letter_ref letter_id="T"/>
</site>
<right_flank>TCTGACCTGC</right_flank>
</contributing_site>
<contributing_site sequence_id="sequence_112" position="238" strand="plus" pvalue="2.28e-03" >
<left_flank>TGGGGAACGG</left_flank>
<site>
<letter_ref letter_id="G"/>
<letter_ref letter_id="G"/>
<letter_ref letter_id="A"/>
<letter_ref letter_id="A"/>
<letter_ref letter_id="C"/>
<letter_ref letter_id="A"/>
<letter_ref letter_id="A"/>
</site>
<right_flank>AATCGAAGTG</right_flank>
</contributing_site>
<contributing_site sequence_id="sequence_108" position="392" strand="plus" pvalue="2.28e-03" >
<left_flank>CATGTGTCCA</left_flank>
<site>
<letter_ref letter_id="G"/>
<letter_ref letter_id="G"/>
<letter_ref letter_id="A"/>
<letter_ref letter_id="A"/>
<letter_ref letter_id="C"/>
<letter_ref letter_id="A"/>
<letter_ref letter_id="A"/>
</site>
<right_flank>ACTTTTCCCC</right_flank>
</contributing_site>
<contributing_site sequence_id="sequence_108" position="156" strand="plus" pvalue="2.28e-03" >
<left_flank>CTTCCACTAT</left_flank>
<site>
<letter_ref letter_id="C"/>
<letter_ref letter_id="C"/>
<letter_ref letter_id="A"/>
<letter_ref letter_id="G"/>
<letter_ref letter_id="A"/>
<letter_ref letter_id="A"/>
<letter_ref letter_id="G"/>
</site>
<right_flank>GACCAACATC</right_flank>
</contributing_site>
<contributing_site sequence_id="sequence_103" position="180" strand="minus" pvalue="2.28e-03" >
<left_flank>CTCCTTGACA</left_flank>
<site>
<letter_ref letter_id="C"/>
<letter_ref letter_id="C"/>
<letter_ref letter_id="A"/>
<letter_ref letter_id="G"/>
<letter_ref letter_id="A"/>
<letter_ref letter_id="A"/>
<letter_ref letter_id="G"/>
</site>
<right_flank>GTGACGTCGC</right_flank>
</contributing_site>
<contributing_site sequence_id="sequence_94" position="129" strand="plus" pvalue="2.28e-03" >
<left_flank>TGTTTAGTTT</left_flank>
<site>
<letter_ref letter_id="C"/>
<letter_ref letter_id="C"/>
<letter_ref letter_id="A"/>
<letter_ref letter_id="G"/>
<letter_ref letter_id="A"/>
<letter_ref letter_id="A"/>
<letter_ref letter_id="A"/>
</site>
<right_flank>ATTTTGTAAA</right_flank>
</contributing_site>
<contributing_site sequence_id="sequence_90" position="225" strand="plus" pvalue="2.28e-03" >
<left_flank>GTTGTAATTA</left_flank>
<site>
<letter_ref letter_id="G"/>
<letter_ref letter_id="C"/>
<letter_ref letter_id="A"/>
<letter_ref letter_id="A"/>
<letter_ref letter_id="A"/>
<letter_ref letter_id="A"/>
<letter_ref letter_id="T"/>
</site>
<right_flank>TTTTACATGC</right_flank>
</contributing_site>
<contributing_site sequence_id="sequence_90" position="123" strand="plus" pvalue="2.28e-03" >
<left_flank>CACTTTTTAT</left_flank>
<site>
<letter_ref letter_id="G"/>
<letter_ref letter_id="G"/>
<letter_ref letter_id="A"/>
<letter_ref letter_id="A"/>
<letter_ref letter_id="C"/>
<letter_ref letter_id="A"/>
<letter_ref letter_id="G"/>
</site>
<right_flank>TAGAGTAGAA</right_flank>
</contributing_site>
<contributing_site sequence_id="sequence_85" position="231" strand="plus" pvalue="2.28e-03" >
<left_flank>AGCCATTGGA</left_flank>
<site>
<letter_ref letter_id="C"/>
<letter_ref letter_id="C"/>
<letter_ref letter_id="A"/>
<letter_ref letter_id="G"/>
<letter_ref letter_id="A"/>
<letter_ref letter_id="A"/>
<letter_ref letter_id="A"/>
</site>
<right_flank>TACTACAACA</right_flank>
</contributing_site>
<contributing_site sequence_id="sequence_81" position="154" strand="minus" pvalue="2.28e-03" >
<left_flank>GAAAAATTTT</left_flank>
<site>
<letter_ref letter_id="G"/>
<letter_ref letter_id="C"/>
<letter_ref letter_id="A"/>
<letter_ref letter_id="A"/>
<letter_ref letter_id="A"/>
<letter_ref letter_id="A"/>
<letter_ref letter_id="T"/>
</site>
<right_flank>TTTTTTGTAA</right_flank>
</contributing_site>
<contributing_site sequence_id="sequence_77" position="629" strand="plus" pvalue="2.28e-03" >
<left_flank>CGCCGGAAAC</left_flank>
<site>
<letter_ref letter_id="C"/>
<letter_ref letter_id="C"/>
<letter_ref letter_id="A"/>
<letter_ref letter_id="G"/>
<letter_ref letter_id="A"/>
<letter_ref letter_id="A"/>
<letter_ref letter_id="G"/>
</site>
<right_flank>CGCGTCACTG</right_flank>
</contributing_site>
<contributing_site sequence_id="sequence_76" position="229" strand="plus" pvalue="2.28e-03" >
<left_flank>CTCCACAAGT</left_flank>
<site>
<letter_ref letter_id="C"/>
<letter_ref letter_id="C"/>
<letter_ref letter_id="A"/>
<letter_ref letter_id="G"/>
<letter_ref letter_id="A"/>
<letter_ref letter_id="A"/>
<letter_ref letter_id="A"/>
</site>
<right_flank>ATTGTACTAA</right_flank>
</contributing_site>
<contributing_site sequence_id="sequence_75" position="160" strand="minus" pvalue="2.28e-03" >
<left_flank>TATATGCTTC</left_flank>
<site>
<letter_ref letter_id="G"/>
<letter_ref letter_id="C"/>
<letter_ref letter_id="A"/>
<letter_ref letter_id="A"/>
<letter_ref letter_id="A"/>
<letter_ref letter_id="A"/>
<letter_ref letter_id="T"/>
</site>
<right_flank>GCACTTTAAT</right_flank>
</contributing_site>
<contributing_site sequence_id="sequence_69" position="154" strand="plus" pvalue="2.28e-03" >
<left_flank>CCAAGTGATA</left_flank>
<site>
<letter_ref letter_id="G"/>
<letter_ref letter_id="G"/>
<letter_ref letter_id="A"/>
<letter_ref letter_id="A"/>
<letter_ref letter_id="C"/>
<letter_ref letter_id="A"/>
<letter_ref letter_id="A"/>
</site>
<right_flank>AAATGCAATT</right_flank>
</contributing_site>
<contributing_site sequence_id="sequence_67" position="150" strand="minus" pvalue="2.28e-03" >
<left_flank>GCGTGCATGT</left_flank>
<site>
<letter_ref letter_id="G"/>
<letter_ref letter_id="G"/>
<letter_ref letter_id="A"/>
<letter_ref letter_id="A"/>
<letter_ref letter_id="C"/>
<letter_ref letter_id="A"/>
<letter_ref letter_id="A"/>
</site>
<right_flank>CCTAGCTGGC</right_flank>
</contributing_site>
<contributing_site sequence_id="sequence_67" position="18" strand="plus" pvalue="2.28e-03" >
<left_flank>CGATCGAGAT</left_flank>
<site>
<letter_ref letter_id="C"/>
<letter_ref letter_id="C"/>
<letter_ref letter_id="A"/>
<letter_ref letter_id="G"/>
<letter_ref letter_id="A"/>
<letter_ref letter_id="A"/>
<letter_ref letter_id="G"/>
</site>
<right_flank>GTCATGCATC</right_flank>
</contributing_site>
<contributing_site sequence_id="sequence_63" position="199" strand="minus" pvalue="2.28e-03" >
<left_flank>AGCGGGAATG</left_flank>
<site>
<letter_ref letter_id="G"/>
<letter_ref letter_id="G"/>
<letter_ref letter_id="A"/>
<letter_ref letter_id="A"/>
<letter_ref letter_id="C"/>
<letter_ref letter_id="A"/>
<letter_ref letter_id="G"/>
</site>
<right_flank>TTGTAAAAAG</right_flank>
</contributing_site>
<contributing_site sequence_id="sequence_61" position="172" strand="minus" pvalue="2.28e-03" >
<left_flank>CTCATGGACC</left_flank>
<site>
<letter_ref letter_id="C"/>
<letter_ref letter_id="C"/>
<letter_ref letter_id="A"/>
<letter_ref letter_id="G"/>
<letter_ref letter_id="A"/>
<letter_ref letter_id="A"/>
<letter_ref letter_id="A"/>
</site>
<right_flank>AGAAGTATTT</right_flank>
</contributing_site>
<contributing_site sequence_id="sequence_60" position="182" strand="minus" pvalue="2.28e-03" >
<left_flank>AGCCAACAGC</left_flank>
<site>
<letter_ref letter_id="C"/>
<letter_ref letter_id="C"/>
<letter_ref letter_id="A"/>
<letter_ref letter_id="G"/>
<letter_ref letter_id="A"/>
<letter_ref letter_id="A"/>
<letter_ref letter_id="A"/>
</site>
<right_flank>TTTGCATTGC</right_flank>
</contributing_site>
<contributing_site sequence_id="sequence_57" position="62" strand="minus" pvalue="2.28e-03" >
<left_flank>GTTTCTTCCT</left_flank>
<site>
<letter_ref letter_id="G"/>
<letter_ref letter_id="C"/>
<letter_ref letter_id="A"/>
<letter_ref letter_id="A"/>
<letter_ref letter_id="A"/>
<letter_ref letter_id="A"/>
<letter_ref letter_id="T"/>
</site>
<right_flank>TTCAAACACT</right_flank>
</contributing_site>
<contributing_site sequence_id="sequence_42" position="256" strand="minus" pvalue="2.28e-03" >
<left_flank>TTCACTAGAC</left_flank>
<site>
<letter_ref letter_id="C"/>
<letter_ref letter_id="C"/>
<letter_ref letter_id="A"/>
<letter_ref letter_id="G"/>
<letter_ref letter_id="A"/>
<letter_ref letter_id="A"/>
<letter_ref letter_id="A"/>
</site>
<right_flank>ATCAATTTCT</right_flank>
</contributing_site>
<contributing_site sequence_id="sequence_37" position="189" strand="plus" pvalue="2.28e-03" >
<left_flank>AGAAAATTTT</left_flank>
<site>
<letter_ref letter_id="G"/>
<letter_ref letter_id="C"/>
<letter_ref letter_id="A"/>
<letter_ref letter_id="A"/>
<letter_ref letter_id="A"/>
<letter_ref letter_id="A"/>
<letter_ref letter_id="T"/>
</site>
<right_flank>TTTTCACATT</right_flank>
</contributing_site>
<contributing_site sequence_id="sequence_37" position="177" strand="plus" pvalue="2.28e-03" >
<left_flank>TGTTTAGTTC</left_flank>
<site>
<letter_ref letter_id="C"/>
<letter_ref letter_id="C"/>
<letter_ref letter_id="A"/>
<letter_ref letter_id="G"/>
<letter_ref letter_id="A"/>
<letter_ref letter_id="A"/>
<letter_ref letter_id="A"/>
</site>
<right_flank>ATTTTGCAAA</right_flank>
</contributing_site>
<contributing_site sequence_id="sequence_34" position="304" strand="minus" pvalue="2.28e-03" >
<left_flank>GAACAATGGT</left_flank>
<site>
<letter_ref letter_id="G"/>
<letter_ref letter_id="G"/>
<letter_ref letter_id="A"/>
<letter_ref letter_id="A"/>
<letter_ref letter_id="C"/>
<letter_ref letter_id="A"/>
<letter_ref letter_id="A"/>
</site>
<right_flank>AGACCTTGAG</right_flank>
</contributing_site>
<contributing_site sequence_id="sequence_26" position="25" strand="minus" pvalue="2.28e-03" >
<left_flank>CCGAATCCGA</left_flank>
<site>
<letter_ref letter_id="C"/>
<letter_ref letter_id="C"/>
<letter_ref letter_id="A"/>
<letter_ref letter_id="G"/>
<letter_ref letter_id="A"/>
<letter_ref letter_id="A"/>
<letter_ref letter_id="A"/>
</site>
<right_flank>TATGAAAACA</right_flank>
</contributing_site>
<contributing_site sequence_id="sequence_24" position="155" strand="minus" pvalue="2.28e-03" >
<left_flank>TGAGCCACAT</left_flank>
<site>
<letter_ref letter_id="G"/>
<letter_ref letter_id="C"/>
<letter_ref letter_id="A"/>
<letter_ref letter_id="A"/>
<letter_ref letter_id="A"/>
<letter_ref letter_id="A"/>
<letter_ref letter_id="T"/>
</site>
<right_flank>CTAAAAACTT</right_flank>
</contributing_site>
<contributing_site sequence_id="sequence_15" position="45" strand="minus" pvalue="2.28e-03" >
<left_flank>CGTGCTTGGA</left_flank>
<site>
<letter_ref letter_id="G"/>
<letter_ref letter_id="G"/>
<letter_ref letter_id="A"/>
<letter_ref letter_id="A"/>
<letter_ref letter_id="C"/>
<letter_ref letter_id="A"/>
<letter_ref letter_id="G"/>
</site>
<right_flank>CAGTTTCCGT</right_flank>
</contributing_site>
<contributing_site sequence_id="sequence_12" position="418" strand="minus" pvalue="2.28e-03" >
<left_flank>CGCAAAAGAC</left_flank>
<site>
<letter_ref letter_id="C"/>
<letter_ref letter_id="C"/>
<letter_ref letter_id="A"/>
<letter_ref letter_id="G"/>
<letter_ref letter_id="A"/>
<letter_ref letter_id="A"/>
<letter_ref letter_id="A"/>
</site>
<right_flank>TTAACAAAGG</right_flank>
</contributing_site>
<contributing_site sequence_id="sequence_12" position="26" strand="plus" pvalue="2.28e-03" >
<left_flank>AGTTCAAAAT</left_flank>
<site>
<letter_ref letter_id="C"/>
<letter_ref letter_id="C"/>
<letter_ref letter_id="A"/>
<letter_ref letter_id="G"/>
<letter_ref letter_id="A"/>
<letter_ref letter_id="A"/>
<letter_ref letter_id="A"/>
</site>
<right_flank>AGATCAAAAT</right_flank>
</contributing_site>
<contributing_site sequence_id="sequence_10" position="201" strand="plus" pvalue="2.28e-03" >
<left_flank>AACGCCGGTG</left_flank>
<site>
<letter_ref letter_id="C"/>
<letter_ref letter_id="C"/>
<letter_ref letter_id="A"/>
<letter_ref letter_id="G"/>
<letter_ref letter_id="A"/>
<letter_ref letter_id="A"/>
<letter_ref letter_id="A"/>
</site>
<right_flank>TGGCTGTTGC</right_flank>
</contributing_site>
<contributing_site sequence_id="sequence_10" position="176" strand="minus" pvalue="2.28e-03" >
<left_flank>TTGCTCGCTA</left_flank>
<site>
<letter_ref letter_id="C"/>
<letter_ref letter_id="C"/>
<letter_ref letter_id="A"/>
<letter_ref letter_id="G"/>
<letter_ref letter_id="A"/>
<letter_ref letter_id="A"/>
<letter_ref letter_id="A"/>
</site>
<right_flank>CCGGGAAATT</right_flank>
</contributing_site>
<contributing_site sequence_id="sequence_10" position="3" strand="minus" pvalue="2.28e-03" >
<left_flank>ACAGCACAAG</left_flank>
<site>
<letter_ref letter_id="G"/>
<letter_ref letter_id="C"/>
<letter_ref letter_id="A"/>
<letter_ref letter_id="A"/>
<letter_ref letter_id="A"/>
<letter_ref letter_id="A"/>
<letter_ref letter_id="T"/>
</site>
<right_flank>GAC</right_flank>
</contributing_site>
<contributing_site sequence_id="sequence_9" position="29" strand="minus" pvalue="2.28e-03" >
<left_flank>CGTTTAGTTG</left_flank>
<site>
<letter_ref letter_id="G"/>
<letter_ref letter_id="C"/>
<letter_ref letter_id="A"/>
<letter_ref letter_id="A"/>
<letter_ref letter_id="A"/>
<letter_ref letter_id="A"/>
<letter_ref letter_id="T"/>
</site>
<right_flank>TTTGGTTTTT</right_flank>
</contributing_site>
<contributing_site sequence_id="sequence_6" position="159" strand="minus" pvalue="2.28e-03" >
<left_flank>ATGTATATTT</left_flank>
<site>
<letter_ref letter_id="G"/>
<letter_ref letter_id="C"/>
<letter_ref letter_id="A"/>
<letter_ref letter_id="A"/>
<letter_ref letter_id="A"/>
<letter_ref letter_id="A"/>
<letter_ref letter_id="T"/>
</site>
<right_flank>ACACCCTCCA</right_flank>
</contributing_site>
<contributing_site sequence_id="sequence_4" position="161" strand="plus" pvalue="2.28e-03" >
<left_flank>TTTAGTTCGA</left_flank>
<site>
<letter_ref letter_id="G"/>
<letter_ref letter_id="C"/>
<letter_ref letter_id="A"/>
<letter_ref letter_id="A"/>
<letter_ref letter_id="A"/>
<letter_ref letter_id="A"/>
<letter_ref letter_id="T"/>
</site>
<right_flank>TTTTCAGATT</right_flank>
</contributing_site>
<contributing_site sequence_id="sequence_1102" position="134" strand="minus" pvalue="2.60e-03" >
<left_flank>TGATTCTGCG</left_flank>
<site>
<letter_ref letter_id="A"/>
<letter_ref letter_id="C"/>
<letter_ref letter_id="A"/>
<letter_ref letter_id="A"/>
<letter_ref letter_id="C"/>
<letter_ref letter_id="A"/>
<letter_ref letter_id="G"/>
</site>
<right_flank>CCTGATCGGT</right_flank>
</contributing_site>
<contributing_site sequence_id="sequence_1101" position="119" strand="plus" pvalue="2.60e-03" >
<left_flank>GCTAATCAGA</left_flank>
<site>
<letter_ref letter_id="G"/>
<letter_ref letter_id="C"/>
<letter_ref letter_id="A"/>
<letter_ref letter_id="A"/>
<letter_ref letter_id="C"/>
<letter_ref letter_id="A"/>
<letter_ref letter_id="C"/>
</site>
<right_flank>ATCAAGCATT</right_flank>
</contributing_site>
<contributing_site sequence_id="sequence_1099" position="611" strand="plus" pvalue="2.60e-03" >
<left_flank>ACCAGAGGAT</left_flank>
<site>
<letter_ref letter_id="G"/>
<letter_ref letter_id="G"/>
<letter_ref letter_id="A"/>
<letter_ref letter_id="G"/>
<letter_ref letter_id="A"/>
<letter_ref letter_id="A"/>
<letter_ref letter_id="A"/>
</site>
<right_flank>TGCTTTCTGA</right_flank>
</contributing_site>
<contributing_site sequence_id="sequence_1097" position="4" strand="plus" pvalue="2.60e-03" >
<left_flank>ACCT</left_flank>
<site>
<letter_ref letter_id="G"/>
<letter_ref letter_id="C"/>
<letter_ref letter_id="A"/>
<letter_ref letter_id="A"/>
<letter_ref letter_id="C"/>
<letter_ref letter_id="A"/>
<letter_ref letter_id="C"/>
</site>
<right_flank>AATTGCAATA</right_flank>
</contributing_site>
<contributing_site sequence_id="sequence_1096" position="278" strand="plus" pvalue="2.60e-03" >
<left_flank>AAATGGGAGC</left_flank>
<site>
<letter_ref letter_id="A"/>
<letter_ref letter_id="C"/>
<letter_ref letter_id="A"/>
<letter_ref letter_id="A"/>
<letter_ref letter_id="C"/>
<letter_ref letter_id="A"/>
<letter_ref letter_id="G"/>
</site>
<right_flank>TAGTCAAATG</right_flank>
</contributing_site>
<contributing_site sequence_id="sequence_1091" position="183" strand="plus" pvalue="2.60e-03" >
<left_flank>AGCTTTTGTG</left_flank>
<site>
<letter_ref letter_id="A"/>
<letter_ref letter_id="C"/>
<letter_ref letter_id="A"/>
<letter_ref letter_id="A"/>
<letter_ref letter_id="C"/>
<letter_ref letter_id="A"/>
<letter_ref letter_id="A"/>
</site>
<right_flank>ATTAGTGTCA</right_flank>
</contributing_site>
<contributing_site sequence_id="sequence_1083" position="189" strand="minus" pvalue="2.60e-03" >
<left_flank>CGGAGGTAAA</left_flank>
<site>
<letter_ref letter_id="G"/>
<letter_ref letter_id="G"/>
<letter_ref letter_id="A"/>
<letter_ref letter_id="G"/>
<letter_ref letter_id="A"/>
<letter_ref letter_id="A"/>
<letter_ref letter_id="A"/>
</site>
<right_flank>TAATTGAATC</right_flank>
</contributing_site>
<contributing_site sequence_id="sequence_1081" position="225" strand="plus" pvalue="2.60e-03" >
<left_flank>ATGCTACATT</left_flank>
<site>
<letter_ref letter_id="G"/>
<letter_ref letter_id="G"/>
<letter_ref letter_id="A"/>
<letter_ref letter_id="G"/>
<letter_ref letter_id="A"/>
<letter_ref letter_id="A"/>
<letter_ref letter_id="A"/>
</site>
<right_flank>CTGCCGAGGT</right_flank>
</contributing_site>
<contributing_site sequence_id="sequence_1079" position="187" strand="plus" pvalue="2.60e-03" >
<left_flank>CAGTCAATAG</left_flank>
<site>
<letter_ref letter_id="G"/>
<letter_ref letter_id="C"/>
<letter_ref letter_id="A"/>
<letter_ref letter_id="A"/>
<letter_ref letter_id="C"/>
<letter_ref letter_id="A"/>
<letter_ref letter_id="C"/>
</site>
<right_flank>ATAGAGCACA</right_flank>
</contributing_site>
<contributing_site sequence_id="sequence_1074" position="149" strand="plus" pvalue="2.60e-03" >
<left_flank>TAATAAAAAT</left_flank>
<site>
<letter_ref letter_id="G"/>
<letter_ref letter_id="G"/>
<letter_ref letter_id="A"/>
<letter_ref letter_id="G"/>
<letter_ref letter_id="A"/>
<letter_ref letter_id="A"/>
<letter_ref letter_id="A"/>
</site>
<right_flank>ATAGTGCACT</right_flank>
</contributing_site>
<contributing_site sequence_id="sequence_1065" position="30" strand="minus" pvalue="2.60e-03" >
<left_flank>ATAAAGATCA</left_flank>
<site>
<letter_ref letter_id="A"/>
<letter_ref letter_id="C"/>
<letter_ref letter_id="A"/>
<letter_ref letter_id="A"/>
<letter_ref letter_id="C"/>
<letter_ref letter_id="A"/>
<letter_ref letter_id="A"/>
</site>
<right_flank>TAATTTTGAA</right_flank>
</contributing_site>
<contributing_site sequence_id="sequence_1058" position="98" strand="plus" pvalue="2.60e-03" >
<left_flank>ACACTGCAGT</left_flank>
<site>
<letter_ref letter_id="G"/>
<letter_ref letter_id="G"/>
<letter_ref letter_id="A"/>
<letter_ref letter_id="G"/>
<letter_ref letter_id="A"/>
<letter_ref letter_id="A"/>
<letter_ref letter_id="A"/>
</site>
<right_flank>CTAGCAGTCA</right_flank>
</contributing_site>
<contributing_site sequence_id="sequence_1053" position="252" strand="plus" pvalue="2.60e-03" >
<left_flank>TGCAATGTAA</left_flank>
<site>
<letter_ref letter_id="G"/>
<letter_ref letter_id="G"/>
<letter_ref letter_id="A"/>
<letter_ref letter_id="G"/>
<letter_ref letter_id="A"/>
<letter_ref letter_id="A"/>
<letter_ref letter_id="A"/>
</site>
<right_flank>AGGACTACAA</right_flank>
</contributing_site>
<contributing_site sequence_id="sequence_1044" position="324" strand="plus" pvalue="2.60e-03" >
<left_flank>AACAACTAAT</left_flank>
<site>
<letter_ref letter_id="G"/>
<letter_ref letter_id="G"/>
<letter_ref letter_id="A"/>
<letter_ref letter_id="G"/>
<letter_ref letter_id="A"/>
<letter_ref letter_id="A"/>
<letter_ref letter_id="A"/>
</site>
<right_flank>TATGGATTCT</right_flank>
</contributing_site>
<contributing_site sequence_id="sequence_1043" position="288" strand="plus" pvalue="2.60e-03" >
<left_flank>AGCGACGGGC</left_flank>
<site>
<letter_ref letter_id="A"/>
<letter_ref letter_id="C"/>
<letter_ref letter_id="A"/>
<letter_ref letter_id="A"/>
<letter_ref letter_id="C"/>
<letter_ref letter_id="A"/>
<letter_ref letter_id="G"/>
</site>
<right_flank>ATACAGATCT</right_flank>
</contributing_site>
<contributing_site sequence_id="sequence_1043" position="177" strand="minus" pvalue="2.60e-03" >
<left_flank>TGCTTCGGAA</left_flank>
<site>
<letter_ref letter_id="G"/>
<letter_ref letter_id="G"/>
<letter_ref letter_id="A"/>
<letter_ref letter_id="G"/>
<letter_ref letter_id="A"/>
<letter_ref letter_id="A"/>
<letter_ref letter_id="G"/>
</site>
<right_flank>CCACCAGCAA</right_flank>
</contributing_site>
<contributing_site sequence_id="sequence_1042" position="324" strand="minus" pvalue="2.60e-03" >
<left_flank>CGCCTCTCCT</left_flank>
<site>
<letter_ref letter_id="G"/>
<letter_ref letter_id="G"/>
<letter_ref letter_id="A"/>
<letter_ref letter_id="G"/>
<letter_ref letter_id="A"/>
<letter_ref letter_id="A"/>
<letter_ref letter_id="G"/>
</site>
<right_flank>CTGCTGGTAC</right_flank>
</contributing_site>
<contributing_site sequence_id="sequence_1042" position="126" strand="minus" pvalue="2.60e-03" >
<left_flank>GTGTCATCGT</left_flank>
<site>
<letter_ref letter_id="G"/>
<letter_ref letter_id="G"/>
<letter_ref letter_id="A"/>
<letter_ref letter_id="G"/>
<letter_ref letter_id="A"/>
<letter_ref letter_id="A"/>
<letter_ref letter_id="G"/>
</site>
<right_flank>CGTTTGCTGA</right_flank>
</contributing_site>
<contributing_site sequence_id="sequence_1040" position="36" strand="minus" pvalue="2.60e-03" >
<left_flank>TGCAGCCCGG</left_flank>
<site>
<letter_ref letter_id="G"/>
<letter_ref letter_id="G"/>
<letter_ref letter_id="A"/>
<letter_ref letter_id="G"/>
<letter_ref letter_id="A"/>
<letter_ref letter_id="A"/>
<letter_ref letter_id="G"/>
</site>
<right_flank>GTGCTCGACT</right_flank>
</contributing_site>
<contributing_site sequence_id="sequence_1039" position="103" strand="minus" pvalue="2.60e-03" >
<left_flank>CTGGAGATTG</left_flank>
<site>
<letter_ref letter_id="G"/>
<letter_ref letter_id="C"/>
<letter_ref letter_id="A"/>
<letter_ref letter_id="A"/>
<letter_ref letter_id="C"/>
<letter_ref letter_id="A"/>
<letter_ref letter_id="C"/>
</site>
<right_flank>CATCCTCAAG</right_flank>
</contributing_site>
<contributing_site sequence_id="sequence_1039" position="32" strand="plus" pvalue="2.60e-03" >
<left_flank>AATTTAGATA</left_flank>
<site>
<letter_ref letter_id="A"/>
<letter_ref letter_id="C"/>
<letter_ref letter_id="A"/>
<letter_ref letter_id="A"/>
<letter_ref letter_id="C"/>
<letter_ref letter_id="A"/>
<letter_ref letter_id="A"/>
</site>
<right_flank>ATATTGGCAC</right_flank>
</contributing_site>
<contributing_site sequence_id="sequence_1039" position="6" strand="plus" pvalue="2.60e-03" >
<left_flank>CCACCT</left_flank>
<site>
<letter_ref letter_id="G"/>
<letter_ref letter_id="C"/>
<letter_ref letter_id="A"/>
<letter_ref letter_id="A"/>
<letter_ref letter_id="C"/>
<letter_ref letter_id="A"/>
<letter_ref letter_id="C"/>
</site>
<right_flank>CAGAGCAGAA</right_flank>
</contributing_site>
<contributing_site sequence_id="sequence_1033" position="481" strand="minus" pvalue="2.60e-03" >
<left_flank>GATCATGCAT</left_flank>
<site>
<letter_ref letter_id="G"/>
<letter_ref letter_id="C"/>
<letter_ref letter_id="A"/>
<letter_ref letter_id="A"/>
<letter_ref letter_id="C"/>
<letter_ref letter_id="A"/>
<letter_ref letter_id="C"/>
</site>
<right_flank>AGCTGAGATT</right_flank>
</contributing_site>
<contributing_site sequence_id="sequence_1033" position="441" strand="minus" pvalue="2.60e-03" >
<left_flank>AAGGACATCA</left_flank>
<site>
<letter_ref letter_id="G"/>
<letter_ref letter_id="C"/>
<letter_ref letter_id="A"/>
<letter_ref letter_id="A"/>
<letter_ref letter_id="C"/>
<letter_ref letter_id="A"/>
<letter_ref letter_id="C"/>
</site>
<right_flank>CAATGTGTTT</right_flank>
</contributing_site>
<contributing_site sequence_id="sequence_1030" position="74" strand="minus" pvalue="2.60e-03" >
<left_flank>GTAAAGTTTG</left_flank>
<site>
<letter_ref letter_id="A"/>
<letter_ref letter_id="C"/>
<letter_ref letter_id="A"/>
<letter_ref letter_id="A"/>
<letter_ref letter_id="C"/>
<letter_ref letter_id="A"/>
<letter_ref letter_id="A"/>
</site>
<right_flank>TAAGTAATCA</right_flank>
</contributing_site>
<contributing_site sequence_id="sequence_1023" position="196" strand="minus" pvalue="2.60e-03" >
<left_flank>ATATAGCTAG</left_flank>
<site>
<letter_ref letter_id="A"/>
<letter_ref letter_id="C"/>
<letter_ref letter_id="A"/>
<letter_ref letter_id="A"/>
<letter_ref letter_id="C"/>
<letter_ref letter_id="A"/>
<letter_ref letter_id="A"/>
</site>
<right_flank>GGTACTGACG</right_flank>
</contributing_site>
<contributing_site sequence_id="sequence_1022" position="568" strand="minus" pvalue="2.60e-03" >
<left_flank>GAAAGCGAAA</left_flank>
<site>
<letter_ref letter_id="G"/>
<letter_ref letter_id="G"/>
<letter_ref letter_id="A"/>
<letter_ref letter_id="G"/>
<letter_ref letter_id="A"/>
<letter_ref letter_id="A"/>
<letter_ref letter_id="A"/>
</site>
<right_flank>ACAGAGGATC</right_flank>
</contributing_site>
<contributing_site sequence_id="sequence_1020" position="144" strand="plus" pvalue="2.60e-03" >
<left_flank>TTAGGACCAT</left_flank>
<site>
<letter_ref letter_id="A"/>
<letter_ref letter_id="C"/>
<letter_ref letter_id="A"/>
<letter_ref letter_id="A"/>
<letter_ref letter_id="C"/>
<letter_ref letter_id="A"/>
<letter_ref letter_id="A"/>
</site>
<right_flank>ACTGAAACTT</right_flank>
</contributing_site>
<contributing_site sequence_id="sequence_1020" position="71" strand="plus" pvalue="2.60e-03" >
<left_flank>ACCTGCAGAC</left_flank>
<site>
<letter_ref letter_id="A"/>
<letter_ref letter_id="C"/>
<letter_ref letter_id="A"/>
<letter_ref letter_id="A"/>
<letter_ref letter_id="C"/>
<letter_ref letter_id="A"/>
<letter_ref letter_id="A"/>
</site>
<right_flank>AACAGTTTTC</right_flank>
</contributing_site>
<contributing_site sequence_id="sequence_1014" position="38" strand="minus" pvalue="2.60e-03" >
<left_flank>ATGAAAAAAC</left_flank>
<site>
<letter_ref letter_id="G"/>
<letter_ref letter_id="G"/>
<letter_ref letter_id="A"/>
<letter_ref letter_id="G"/>
<letter_ref letter_id="A"/>
<letter_ref letter_id="A"/>
<letter_ref letter_id="A"/>
</site>
<right_flank>ACAATTTTCA</right_flank>
</contributing_site>
<contributing_site sequence_id="sequence_1011" position="744" strand="plus" pvalue="2.60e-03" >
<left_flank>AAAACAGAAG</left_flank>
<site>
<letter_ref letter_id="A"/>
<letter_ref letter_id="C"/>
<letter_ref letter_id="A"/>
<letter_ref letter_id="A"/>
<letter_ref letter_id="C"/>
<letter_ref letter_id="A"/>
<letter_ref letter_id="A"/>
</site>
<right_flank>GATCCACACT</right_flank>
</contributing_site>
<contributing_site sequence_id="sequence_1010" position="46" strand="plus" pvalue="2.60e-03" >
<left_flank>GCATTGTCTA</left_flank>
<site>
<letter_ref letter_id="G"/>
<letter_ref letter_id="G"/>
<letter_ref letter_id="A"/>
<letter_ref letter_id="G"/>
<letter_ref letter_id="A"/>
<letter_ref letter_id="A"/>
<letter_ref letter_id="G"/>
</site>
<right_flank>ACACATCAAT</right_flank>
</contributing_site>
<contributing_site sequence_id="sequence_1006" position="357" strand="plus" pvalue="2.60e-03" >
<left_flank>ATATTACGGG</left_flank>
<site>
<letter_ref letter_id="A"/>
<letter_ref letter_id="C"/>
<letter_ref letter_id="A"/>
<letter_ref letter_id="A"/>
<letter_ref letter_id="C"/>
<letter_ref letter_id="A"/>
<letter_ref letter_id="A"/>
</site>
<right_flank>ATACTGTTGC</right_flank>
</contributing_site>
<contributing_site sequence_id="sequence_1002" position="14" strand="plus" pvalue="2.60e-03" >
<left_flank>ATTTATGGCT</left_flank>
<site>
<letter_ref letter_id="A"/>
<letter_ref letter_id="C"/>
<letter_ref letter_id="A"/>
<letter_ref letter_id="A"/>
<letter_ref letter_id="C"/>
<letter_ref letter_id="A"/>
<letter_ref letter_id="A"/>
</site>
<right_flank>ACAATCGTAT</right_flank>
</contributing_site>
<contributing_site sequence_id="sequence_996" position="395" strand="plus" pvalue="2.60e-03" >
<left_flank>CCGCCGATTT</left_flank>
<site>
<letter_ref letter_id="A"/>
<letter_ref letter_id="C"/>
<letter_ref letter_id="A"/>
<letter_ref letter_id="A"/>
<letter_ref letter_id="C"/>
<letter_ref letter_id="A"/>
<letter_ref letter_id="A"/>
</site>
<right_flank>CGGCGGCTTC</right_flank>
</contributing_site>
<contributing_site sequence_id="sequence_995" position="143" strand="plus" pvalue="2.60e-03" >
<left_flank>TTTTTAGTCT</left_flank>
<site>
<letter_ref letter_id="G"/>
<letter_ref letter_id="C"/>
<letter_ref letter_id="A"/>
<letter_ref letter_id="A"/>
<letter_ref letter_id="C"/>
<letter_ref letter_id="A"/>
<letter_ref letter_id="C"/>
</site>
<right_flank>ACAAGACACG</right_flank>
</contributing_site>
<contributing_site sequence_id="sequence_993" position="47" strand="minus" pvalue="2.60e-03" >
<left_flank>AATCAGGCAC</left_flank>
<site>
<letter_ref letter_id="G"/>
<letter_ref letter_id="C"/>
<letter_ref letter_id="A"/>
<letter_ref letter_id="A"/>
<letter_ref letter_id="C"/>
<letter_ref letter_id="A"/>
<letter_ref letter_id="C"/>
</site>
<right_flank>TAGATTGATA</right_flank>
</contributing_site>
<contributing_site sequence_id="sequence_988" position="40" strand="minus" pvalue="2.60e-03" >
<left_flank>GCCTGTCTCA</left_flank>
<site>
<letter_ref letter_id="A"/>
<letter_ref letter_id="C"/>
<letter_ref letter_id="A"/>
<letter_ref letter_id="A"/>
<letter_ref letter_id="C"/>
<letter_ref letter_id="A"/>
<letter_ref letter_id="A"/>
</site>
<right_flank>GGCAAGGAAC</right_flank>
</contributing_site>
<contributing_site sequence_id="sequence_987" position="127" strand="minus" pvalue="2.60e-03" >
<left_flank>GTAATAAATC</left_flank>
<site>
<letter_ref letter_id="A"/>
<letter_ref letter_id="C"/>
<letter_ref letter_id="A"/>
<letter_ref letter_id="A"/>
<letter_ref letter_id="C"/>
<letter_ref letter_id="A"/>
<letter_ref letter_id="A"/>
</site>
<right_flank>TTCATTACTG</right_flank>
</contributing_site>
<contributing_site sequence_id="sequence_983" position="209" strand="minus" pvalue="2.60e-03" >
<left_flank>ACACACCATT</left_flank>
<site>
<letter_ref letter_id="G"/>
<letter_ref letter_id="C"/>
<letter_ref letter_id="A"/>
<letter_ref letter_id="A"/>
<letter_ref letter_id="C"/>
<letter_ref letter_id="A"/>
<letter_ref letter_id="C"/>
</site>
<right_flank>ATCGAAACAC</right_flank>
</contributing_site>
<contributing_site sequence_id="sequence_982" position="371" strand="minus" pvalue="2.60e-03" >
<left_flank>TGTTGGCCCC</left_flank>
<site>
<letter_ref letter_id="A"/>
<letter_ref letter_id="C"/>
<letter_ref letter_id="A"/>
<letter_ref letter_id="A"/>
<letter_ref letter_id="C"/>
<letter_ref letter_id="A"/>
<letter_ref letter_id="A"/>
</site>
<right_flank>TCACTCTAGG</right_flank>
</contributing_site>
<contributing_site sequence_id="sequence_982" position="336" strand="minus" pvalue="2.60e-03" >
<left_flank>CCAGATATAG</left_flank>
<site>
<letter_ref letter_id="G"/>
<letter_ref letter_id="G"/>
<letter_ref letter_id="A"/>
<letter_ref letter_id="G"/>
<letter_ref letter_id="A"/>
<letter_ref letter_id="A"/>
<letter_ref letter_id="A"/>
</site>
<right_flank>ACTTCAGTGA</right_flank>
</contributing_site>
<contributing_site sequence_id="sequence_977" position="248" strand="minus" pvalue="2.60e-03" >
<left_flank>AAGGCTGAGG</left_flank>
<site>
<letter_ref letter_id="G"/>
<letter_ref letter_id="G"/>
<letter_ref letter_id="A"/>
<letter_ref letter_id="G"/>
<letter_ref letter_id="A"/>
<letter_ref letter_id="A"/>
<letter_ref letter_id="A"/>
</site>
<right_flank>GCAGTGGTTC</right_flank>
</contributing_site>
<contributing_site sequence_id="sequence_975" position="20" strand="minus" pvalue="2.60e-03" >
<left_flank>ACTACAGCCT</left_flank>
<site>
<letter_ref letter_id="A"/>
<letter_ref letter_id="C"/>
<letter_ref letter_id="A"/>
<letter_ref letter_id="A"/>
<letter_ref letter_id="C"/>
<letter_ref letter_id="A"/>
<letter_ref letter_id="A"/>
</site>
<right_flank>AGAAAAGAAA</right_flank>
</contributing_site>
<contributing_site sequence_id="sequence_973" position="216" strand="minus" pvalue="2.60e-03" >
<left_flank>TCACCGGGAA</left_flank>
<site>
<letter_ref letter_id="G"/>
<letter_ref letter_id="G"/>
<letter_ref letter_id="A"/>
<letter_ref letter_id="G"/>
<letter_ref letter_id="A"/>
<letter_ref letter_id="A"/>
<letter_ref letter_id="G"/>
</site>
<right_flank>ACGGCGATCG</right_flank>
</contributing_site>
<contributing_site sequence_id="sequence_973" position="199" strand="minus" pvalue="2.60e-03" >
<left_flank>ACGGCGATCG</left_flank>
<site>
<letter_ref letter_id="G"/>
<letter_ref letter_id="C"/>
<letter_ref letter_id="A"/>
<letter_ref letter_id="A"/>
<letter_ref letter_id="C"/>
<letter_ref letter_id="A"/>
<letter_ref letter_id="C"/>
</site>
<right_flank>CAAGAGACCT</right_flank>
</contributing_site>
<contributing_site sequence_id="sequence_972" position="12" strand="plus" pvalue="2.60e-03" >
<left_flank>TCATCCATCA</left_flank>
<site>
<letter_ref letter_id="G"/>
<letter_ref letter_id="G"/>
<letter_ref letter_id="A"/>
<letter_ref letter_id="G"/>
<letter_ref letter_id="A"/>
<letter_ref letter_id="A"/>
<letter_ref letter_id="G"/>
</site>
<right_flank>ATTTTTGAGG</right_flank>
</contributing_site>
<contributing_site sequence_id="sequence_971" position="36" strand="minus" pvalue="2.60e-03" >
<left_flank>ATAGTTTTGG</left_flank>
<site>
<letter_ref letter_id="G"/>
<letter_ref letter_id="G"/>
<letter_ref letter_id="A"/>
<letter_ref letter_id="G"/>
<letter_ref letter_id="A"/>
<letter_ref letter_id="A"/>
<letter_ref letter_id="G"/>
</site>
<right_flank>AGTTGTGTAC</right_flank>
</contributing_site>
<contributing_site sequence_id="sequence_966" position="52" strand="plus" pvalue="2.60e-03" >
<left_flank>CTGAAATCTT</left_flank>
<site>
<letter_ref letter_id="A"/>
<letter_ref letter_id="C"/>
<letter_ref letter_id="A"/>
<letter_ref letter_id="A"/>
<letter_ref letter_id="C"/>
<letter_ref letter_id="A"/>
<letter_ref letter_id="A"/>
</site>
<right_flank>GTTGTGTCTC</right_flank>
</contributing_site>
<contributing_site sequence_id="sequence_964" position="139" strand="minus" pvalue="2.60e-03" >
<left_flank>GGAACTTCCT</left_flank>
<site>
<letter_ref letter_id="G"/>
<letter_ref letter_id="G"/>
<letter_ref letter_id="A"/>
<letter_ref letter_id="G"/>
<letter_ref letter_id="A"/>
<letter_ref letter_id="A"/>
<letter_ref letter_id="G"/>
</site>
<right_flank>GGCCCGACGA</right_flank>
</contributing_site>
<contributing_site sequence_id="sequence_962" position="1" strand="plus" pvalue="2.60e-03" >
<left_flank>A</left_flank>
<site>
<letter_ref letter_id="G"/>
<letter_ref letter_id="G"/>
<letter_ref letter_id="A"/>
<letter_ref letter_id="G"/>
<letter_ref letter_id="A"/>
<letter_ref letter_id="A"/>
<letter_ref letter_id="G"/>
</site>
<right_flank>ACAGCTACTG</right_flank>
</contributing_site>
<contributing_site sequence_id="sequence_961" position="247" strand="plus" pvalue="2.60e-03" >
<left_flank>GTCTCTTGAC</left_flank>
<site>
<letter_ref letter_id="G"/>
<letter_ref letter_id="G"/>
<letter_ref letter_id="A"/>
<letter_ref letter_id="G"/>
<letter_ref letter_id="A"/>
<letter_ref letter_id="A"/>
<letter_ref letter_id="A"/>
</site>
<right_flank>CGCATCGAAG</right_flank>
</contributing_site>
<contributing_site sequence_id="sequence_960" position="154" strand="minus" pvalue="2.60e-03" >
<left_flank>AGGATCTCAC</left_flank>
<site>
<letter_ref letter_id="A"/>
<letter_ref letter_id="C"/>
<letter_ref letter_id="A"/>
<letter_ref letter_id="A"/>
<letter_ref letter_id="C"/>
<letter_ref letter_id="A"/>
<letter_ref letter_id="G"/>
</site>
<right_flank>CACTGGATTA</right_flank>
</contributing_site>
<contributing_site sequence_id="sequence_943" position="238" strand="minus" pvalue="2.60e-03" >
<left_flank>GTGCACCCCT</left_flank>
<site>
<letter_ref letter_id="G"/>
<letter_ref letter_id="C"/>
<letter_ref letter_id="A"/>
<letter_ref letter_id="A"/>
<letter_ref letter_id="C"/>
<letter_ref letter_id="A"/>
<letter_ref letter_id="C"/>
</site>
<right_flank>GTTGCTCCGA</right_flank>
</contributing_site>
<contributing_site sequence_id="sequence_938" position="393" strand="minus" pvalue="2.60e-03" >
<left_flank>TGCCACGCTG</left_flank>
<site>
<letter_ref letter_id="A"/>
<letter_ref letter_id="C"/>
<letter_ref letter_id="A"/>
<letter_ref letter_id="A"/>
<letter_ref letter_id="C"/>
<letter_ref letter_id="A"/>
<letter_ref letter_id="G"/>
</site>
<right_flank>ATCTCAGAGA</right_flank>
</contributing_site>
<contributing_site sequence_id="sequence_937" position="66" strand="minus" pvalue="2.60e-03" >
<left_flank>AAAACAGCAG</left_flank>
<site>
<letter_ref letter_id="A"/>
<letter_ref letter_id="C"/>
<letter_ref letter_id="A"/>
<letter_ref letter_id="A"/>
<letter_ref letter_id="C"/>
<letter_ref letter_id="A"/>
<letter_ref letter_id="A"/>
</site>
<right_flank>CCAACTTTAT</right_flank>
</contributing_site>
<contributing_site sequence_id="sequence_935" position="11" strand="minus" pvalue="2.60e-03" >
<left_flank>GCACAAACCC</left_flank>
<site>
<letter_ref letter_id="A"/>
<letter_ref letter_id="C"/>
<letter_ref letter_id="A"/>
<letter_ref letter_id="A"/>
<letter_ref letter_id="C"/>
<letter_ref letter_id="A"/>
<letter_ref letter_id="A"/>
</site>
<right_flank>TATTCATCAA</right_flank>
</contributing_site>
<contributing_site sequence_id="sequence_927" position="784" strand="plus" pvalue="2.60e-03" >
<left_flank>GTCAATACTG</left_flank>
<site>
<letter_ref letter_id="A"/>
<letter_ref letter_id="C"/>
<letter_ref letter_id="A"/>
<letter_ref letter_id="A"/>
<letter_ref letter_id="C"/>
<letter_ref letter_id="A"/>
<letter_ref letter_id="A"/>
</site>
<right_flank>TGAAATTTCT</right_flank>
</contributing_site>
<contributing_site sequence_id="sequence_926" position="268" strand="plus" pvalue="2.60e-03" >
<left_flank>TCAAACCCAG</left_flank>
<site>
<letter_ref letter_id="A"/>
<letter_ref letter_id="C"/>
<letter_ref letter_id="A"/>
<letter_ref letter_id="A"/>
<letter_ref letter_id="C"/>
<letter_ref letter_id="A"/>
<letter_ref letter_id="A"/>
</site>
<right_flank>GCTGTTCGCA</right_flank>
</contributing_site>
<contributing_site sequence_id="sequence_926" position="64" strand="plus" pvalue="2.60e-03" >
<left_flank>CAAATGGCTG</left_flank>
<site>
<letter_ref letter_id="G"/>
<letter_ref letter_id="C"/>
<letter_ref letter_id="A"/>
<letter_ref letter_id="A"/>
<letter_ref letter_id="C"/>
<letter_ref letter_id="A"/>
<letter_ref letter_id="C"/>
</site>
<right_flank>GACCAACAAG</right_flank>
</contributing_site>
<contributing_site sequence_id="sequence_925" position="31" strand="plus" pvalue="2.60e-03" >
<left_flank>AGCCGTCAGA</left_flank>
<site>
<letter_ref letter_id="A"/>
<letter_ref letter_id="C"/>
<letter_ref letter_id="A"/>
<letter_ref letter_id="A"/>
<letter_ref letter_id="C"/>
<letter_ref letter_id="A"/>
<letter_ref letter_id="A"/>
</site>
<right_flank>CTTCTTCTTC</right_flank>
</contributing_site>
<contributing_site sequence_id="sequence_925" position="4" strand="plus" pvalue="2.60e-03" >
<left_flank>GAGA</left_flank>
<site>
<letter_ref letter_id="G"/>
<letter_ref letter_id="G"/>
<letter_ref letter_id="A"/>
<letter_ref letter_id="G"/>
<letter_ref letter_id="A"/>
<letter_ref letter_id="A"/>
<letter_ref letter_id="G"/>
</site>
<right_flank>ACTACGACGG</right_flank>
</contributing_site>
<contributing_site sequence_id="sequence_917" position="50" strand="minus" pvalue="2.60e-03" >
<left_flank>CAAAAGTTTG</left_flank>
<site>
<letter_ref letter_id="A"/>
<letter_ref letter_id="C"/>
<letter_ref letter_id="A"/>
<letter_ref letter_id="A"/>
<letter_ref letter_id="C"/>
<letter_ref letter_id="A"/>
<letter_ref letter_id="A"/>
</site>
<right_flank>TGAAAAAAAA</right_flank>
</contributing_site>
<contributing_site sequence_id="sequence_915" position="137" strand="minus" pvalue="2.60e-03" >
<left_flank>CCAGCGAGAA</left_flank>
<site>
<letter_ref letter_id="G"/>
<letter_ref letter_id="G"/>
<letter_ref letter_id="A"/>
<letter_ref letter_id="G"/>
<letter_ref letter_id="A"/>
<letter_ref letter_id="A"/>
<letter_ref letter_id="G"/>
</site>
<right_flank>TCCCCGTCGC</right_flank>
</contributing_site>
<contributing_site sequence_id="sequence_915" position="77" strand="plus" pvalue="2.60e-03" >
<left_flank>AGGAAGAGGA</left_flank>
<site>
<letter_ref letter_id="G"/>
<letter_ref letter_id="G"/>
<letter_ref letter_id="A"/>
<letter_ref letter_id="G"/>
<letter_ref letter_id="A"/>
<letter_ref letter_id="A"/>
<letter_ref letter_id="G"/>
</site>
<right_flank>TGGCTGAAGG</right_flank>
</contributing_site>
<contributing_site sequence_id="sequence_913" position="208" strand="plus" pvalue="2.60e-03" >
<left_flank>TCTCACATTG</left_flank>
<site>
<letter_ref letter_id="A"/>
<letter_ref letter_id="C"/>
<letter_ref letter_id="A"/>
<letter_ref letter_id="A"/>
<letter_ref letter_id="C"/>
<letter_ref letter_id="A"/>
<letter_ref letter_id="A"/>
</site>
<right_flank>GGTATCTATT</right_flank>
</contributing_site>
<contributing_site sequence_id="sequence_910" position="305" strand="plus" pvalue="2.60e-03" >
<left_flank>AGTGAAGTAA</left_flank>
<site>
<letter_ref letter_id="G"/>
<letter_ref letter_id="C"/>
<letter_ref letter_id="A"/>
<letter_ref letter_id="A"/>
<letter_ref letter_id="C"/>
<letter_ref letter_id="A"/>
<letter_ref letter_id="C"/>
</site>
<right_flank>CTTGTGGCTG</right_flank>
</contributing_site>
<contributing_site sequence_id="sequence_910" position="280" strand="minus" pvalue="2.60e-03" >
<left_flank>CTGATTTGTC</left_flank>
<site>
<letter_ref letter_id="G"/>
<letter_ref letter_id="G"/>
<letter_ref letter_id="A"/>
<letter_ref letter_id="G"/>
<letter_ref letter_id="A"/>
<letter_ref letter_id="A"/>
<letter_ref letter_id="A"/>
</site>
<right_flank>GAAATTGAGA</right_flank>
</contributing_site>
<contributing_site sequence_id="sequence_908" position="233" strand="minus" pvalue="2.60e-03" >
<left_flank>GTAATGGATA</left_flank>
<site>
<letter_ref letter_id="G"/>
<letter_ref letter_id="G"/>
<letter_ref letter_id="A"/>
<letter_ref letter_id="G"/>
<letter_ref letter_id="A"/>
<letter_ref letter_id="A"/>
<letter_ref letter_id="G"/>
</site>
<right_flank>AGAGTACCTG</right_flank>
</contributing_site>
<contributing_site sequence_id="sequence_907" position="43" strand="minus" pvalue="2.60e-03" >
<left_flank>TTATTTTTCA</left_flank>
<site>
<letter_ref letter_id="A"/>
<letter_ref letter_id="C"/>
<letter_ref letter_id="A"/>
<letter_ref letter_id="A"/>
<letter_ref letter_id="C"/>
<letter_ref letter_id="A"/>
<letter_ref letter_id="A"/>
</site>
<right_flank>CCACAACCAC</right_flank>
</contributing_site>
<contributing_site sequence_id="sequence_905" position="49" strand="plus" pvalue="2.60e-03" >
<left_flank>TCTTCTGACA</left_flank>
<site>
<letter_ref letter_id="G"/>
<letter_ref letter_id="G"/>
<letter_ref letter_id="A"/>
<letter_ref letter_id="G"/>
<letter_ref letter_id="A"/>
<letter_ref letter_id="A"/>
<letter_ref letter_id="G"/>
</site>
<right_flank>AGGAAAACAT</right_flank>
</contributing_site>
<contributing_site sequence_id="sequence_902" position="71" strand="minus" pvalue="2.60e-03" >
<left_flank>AACAGATCGA</left_flank>
<site>
<letter_ref letter_id="G"/>
<letter_ref letter_id="G"/>
<letter_ref letter_id="A"/>
<letter_ref letter_id="G"/>
<letter_ref letter_id="A"/>
<letter_ref letter_id="A"/>
<letter_ref letter_id="G"/>
</site>
<right_flank>TACATGCTGA</right_flank>
</contributing_site>
<contributing_site sequence_id="sequence_897" position="328" strand="plus" pvalue="2.60e-03" >
<left_flank>GAAAAGGGAT</left_flank>
<site>
<letter_ref letter_id="A"/>
<letter_ref letter_id="C"/>
<letter_ref letter_id="A"/>
<letter_ref letter_id="A"/>
<letter_ref letter_id="C"/>
<letter_ref letter_id="A"/>
<letter_ref letter_id="A"/>
</site>
<right_flank>GTGGCAACAA</right_flank>
</contributing_site>
<contributing_site sequence_id="sequence_893" position="39" strand="minus" pvalue="2.60e-03" >
<left_flank>GCAGCAAGGT</left_flank>
<site>
<letter_ref letter_id="G"/>
<letter_ref letter_id="G"/>
<letter_ref letter_id="A"/>
<letter_ref letter_id="G"/>
<letter_ref letter_id="A"/>
<letter_ref letter_id="A"/>
<letter_ref letter_id="G"/>
</site>
<right_flank>GACCCGCATC</right_flank>
</contributing_site>
<contributing_site sequence_id="sequence_891" position="68" strand="plus" pvalue="2.60e-03" >
<left_flank>CCGACGCCGA</left_flank>
<site>
<letter_ref letter_id="G"/>
<letter_ref letter_id="G"/>
<letter_ref letter_id="A"/>
<letter_ref letter_id="G"/>
<letter_ref letter_id="A"/>
<letter_ref letter_id="A"/>
<letter_ref letter_id="A"/>
</site>
<right_flank>GCCGAGGCGA</right_flank>
</contributing_site>
<contributing_site sequence_id="sequence_889" position="234" strand="minus" pvalue="2.60e-03" >
<left_flank>CCAAACGAAC</left_flank>
<site>
<letter_ref letter_id="G"/>
<letter_ref letter_id="G"/>
<letter_ref letter_id="A"/>
<letter_ref letter_id="G"/>
<letter_ref letter_id="A"/>
<letter_ref letter_id="A"/>
<letter_ref letter_id="G"/>
</site>
<right_flank>TCCTCAAGGG</right_flank>
</contributing_site>
<contributing_site sequence_id="sequence_888" position="214" strand="minus" pvalue="2.60e-03" >
<left_flank>TTCCGTGGAA</left_flank>
<site>
<letter_ref letter_id="G"/>
<letter_ref letter_id="G"/>
<letter_ref letter_id="A"/>
<letter_ref letter_id="G"/>
<letter_ref letter_id="A"/>
<letter_ref letter_id="A"/>
<letter_ref letter_id="G"/>
</site>
<right_flank>GCTCGGCGGT</right_flank>
</contributing_site>
<contributing_site sequence_id="sequence_887" position="131" strand="plus" pvalue="2.60e-03" >
<left_flank>GGTAGTGCTC</left_flank>
<site>
<letter_ref letter_id="G"/>
<letter_ref letter_id="G"/>
<letter_ref letter_id="A"/>
<letter_ref letter_id="G"/>
<letter_ref letter_id="A"/>
<letter_ref letter_id="A"/>
<letter_ref letter_id="G"/>
</site>
<right_flank>ATGGCCACGG</right_flank>
</contributing_site>
<contributing_site sequence_id="sequence_883" position="196" strand="minus" pvalue="2.60e-03" >
<left_flank>TGAATCGGAT</left_flank>
<site>
<letter_ref letter_id="A"/>
<letter_ref letter_id="C"/>
<letter_ref letter_id="A"/>
<letter_ref letter_id="A"/>
<letter_ref letter_id="C"/>
<letter_ref letter_id="A"/>
<letter_ref letter_id="A"/>
</site>
<right_flank>TGGGCCAAAA</right_flank>
</contributing_site>
<contributing_site sequence_id="sequence_881" position="515" strand="plus" pvalue="2.60e-03" >
<left_flank>GTAACAGAGA</left_flank>
<site>
<letter_ref letter_id="A"/>
<letter_ref letter_id="C"/>
<letter_ref letter_id="A"/>
<letter_ref letter_id="A"/>
<letter_ref letter_id="C"/>
<letter_ref letter_id="A"/>
<letter_ref letter_id="A"/>
</site>
<right_flank>ATCAGAAGAG</right_flank>
</contributing_site>
<contributing_site sequence_id="sequence_881" position="232" strand="minus" pvalue="2.60e-03" >
<left_flank>ACACTGTTCT</left_flank>
<site>
<letter_ref letter_id="G"/>
<letter_ref letter_id="G"/>
<letter_ref letter_id="A"/>
<letter_ref letter_id="G"/>
<letter_ref letter_id="A"/>
<letter_ref letter_id="A"/>
<letter_ref letter_id="A"/>
</site>
<right_flank>GGTATGGTCA</right_flank>
</contributing_site>
<contributing_site sequence_id="sequence_879" position="120" strand="minus" pvalue="2.60e-03" >
<left_flank>GTCGGCTTCT</left_flank>
<site>
<letter_ref letter_id="A"/>
<letter_ref letter_id="C"/>
<letter_ref letter_id="A"/>
<letter_ref letter_id="A"/>
<letter_ref letter_id="C"/>
<letter_ref letter_id="A"/>
<letter_ref letter_id="A"/>
</site>
<right_flank>GACGTGCCCC</right_flank>
</contributing_site>
<contributing_site sequence_id="sequence_878" position="232" strand="minus" pvalue="2.60e-03" >
<left_flank>AAACCACAAA</left_flank>
<site>
<letter_ref letter_id="A"/>
<letter_ref letter_id="C"/>
<letter_ref letter_id="A"/>
<letter_ref letter_id="A"/>
<letter_ref letter_id="C"/>
<letter_ref letter_id="A"/>
<letter_ref letter_id="A"/>
</site>
<right_flank>GACCACACAC</right_flank>
</contributing_site>
<contributing_site sequence_id="sequence_877" position="149" strand="plus" pvalue="2.60e-03" >
<left_flank>GAGCCGTATA</left_flank>
<site>
<letter_ref letter_id="A"/>
<letter_ref letter_id="C"/>
<letter_ref letter_id="A"/>
<letter_ref letter_id="A"/>
<letter_ref letter_id="C"/>
<letter_ref letter_id="A"/>
<letter_ref letter_id="A"/>
</site>
<right_flank>GCCCCTTCGG</right_flank>
</contributing_site>
<contributing_site sequence_id="sequence_876" position="44" strand="minus" pvalue="2.60e-03" >
<left_flank>GCTATGTTTA</left_flank>
<site>
<letter_ref letter_id="G"/>
<letter_ref letter_id="G"/>
<letter_ref letter_id="A"/>
<letter_ref letter_id="G"/>
<letter_ref letter_id="A"/>
<letter_ref letter_id="A"/>
<letter_ref letter_id="A"/>
</site>
<right_flank>TATTATGTGA</right_flank>
</contributing_site>
<contributing_site sequence_id="sequence_871" position="464" strand="plus" pvalue="2.60e-03" >
<left_flank>ACAACGAATA</left_flank>
<site>
<letter_ref letter_id="G"/>
<letter_ref letter_id="G"/>
<letter_ref letter_id="A"/>
<letter_ref letter_id="G"/>
<letter_ref letter_id="A"/>
<letter_ref letter_id="A"/>
<letter_ref letter_id="A"/>
</site>
<right_flank>TGGAAGTTTG</right_flank>
</contributing_site>
<contributing_site sequence_id="sequence_864" position="302" strand="minus" pvalue="2.60e-03" >
<left_flank>CCAAAGTCAT</left_flank>
<site>
<letter_ref letter_id="A"/>
<letter_ref letter_id="C"/>
<letter_ref letter_id="A"/>
<letter_ref letter_id="A"/>
<letter_ref letter_id="C"/>
<letter_ref letter_id="A"/>
<letter_ref letter_id="A"/>
</site>
<right_flank>TATAACCACA</right_flank>
</contributing_site>
<contributing_site sequence_id="sequence_860" position="108" strand="minus" pvalue="2.60e-03" >
<left_flank>AAGAACGTGA</left_flank>
<site>
<letter_ref letter_id="G"/>
<letter_ref letter_id="C"/>
<letter_ref letter_id="A"/>
<letter_ref letter_id="A"/>
<letter_ref letter_id="C"/>
<letter_ref letter_id="A"/>
<letter_ref letter_id="C"/>
</site>
<right_flank>AAGACTCTCC</right_flank>
</contributing_site>
<contributing_site sequence_id="sequence_859" position="16" strand="minus" pvalue="2.60e-03" >
<left_flank>AATGTTTCAA</left_flank>
<site>
<letter_ref letter_id="A"/>
<letter_ref letter_id="C"/>
<letter_ref letter_id="A"/>
<letter_ref letter_id="A"/>
<letter_ref letter_id="C"/>
<letter_ref letter_id="A"/>
<letter_ref letter_id="G"/>
</site>
<right_flank>TTGGTGGTAA</right_flank>
</contributing_site>
<contributing_site sequence_id="sequence_858" position="41" strand="minus" pvalue="2.60e-03" >
<left_flank>GCCCGTGAAC</left_flank>
<site>
<letter_ref letter_id="G"/>
<letter_ref letter_id="G"/>
<letter_ref letter_id="A"/>
<letter_ref letter_id="G"/>
<letter_ref letter_id="A"/>
<letter_ref letter_id="A"/>
<letter_ref letter_id="G"/>
</site>
<right_flank>CCACCCGCAC</right_flank>
</contributing_site>
<contributing_site sequence_id="sequence_857" position="8" strand="plus" pvalue="2.60e-03" >
<left_flank>CAAATCAA</left_flank>
<site>
<letter_ref letter_id="G"/>
<letter_ref letter_id="G"/>
<letter_ref letter_id="A"/>
<letter_ref letter_id="G"/>
<letter_ref letter_id="A"/>
<letter_ref letter_id="A"/>
<letter_ref letter_id="A"/>
</site>
<right_flank>TACTATACTC</right_flank>
</contributing_site>
<contributing_site sequence_id="sequence_855" position="126" strand="plus" pvalue="2.60e-03" >
<left_flank>TTTGGTCCCG</left_flank>
<site>
<letter_ref letter_id="A"/>
<letter_ref letter_id="C"/>
<letter_ref letter_id="A"/>
<letter_ref letter_id="A"/>
<letter_ref letter_id="C"/>
<letter_ref letter_id="A"/>
<letter_ref letter_id="G"/>
</site>
<right_flank>CGATGCGCCC</right_flank>
</contributing_site>
<contributing_site sequence_id="sequence_854" position="148" strand="plus" pvalue="2.60e-03" >
<left_flank>AGAAGAACAG</left_flank>
<site>
<letter_ref letter_id="G"/>
<letter_ref letter_id="G"/>
<letter_ref letter_id="A"/>
<letter_ref letter_id="G"/>
<letter_ref letter_id="A"/>
<letter_ref letter_id="A"/>
<letter_ref letter_id="A"/>
</site>
<right_flank>TCGAGGAAGT</right_flank>
</contributing_site>
<contributing_site sequence_id="sequence_852" position="158" strand="minus" pvalue="2.60e-03" >
<left_flank>CTAGAACGCT</left_flank>
<site>
<letter_ref letter_id="G"/>
<letter_ref letter_id="G"/>
<letter_ref letter_id="A"/>
<letter_ref letter_id="G"/>
<letter_ref letter_id="A"/>
<letter_ref letter_id="A"/>
<letter_ref letter_id="A"/>
</site>
<right_flank>TGGTATGGAA</right_flank>
</contributing_site>
<contributing_site sequence_id="sequence_850" position="107" strand="minus" pvalue="2.60e-03" >
<left_flank>GCCAAGATCA</left_flank>
<site>
<letter_ref letter_id="A"/>
<letter_ref letter_id="C"/>
<letter_ref letter_id="A"/>
<letter_ref letter_id="A"/>
<letter_ref letter_id="C"/>
<letter_ref letter_id="A"/>
<letter_ref letter_id="A"/>
</site>
<right_flank>CTGATGCATG</right_flank>
</contributing_site>
<contributing_site sequence_id="sequence_846" position="40" strand="plus" pvalue="2.60e-03" >
<left_flank>TTGAACACTA</left_flank>
<site>
<letter_ref letter_id="A"/>
<letter_ref letter_id="C"/>
<letter_ref letter_id="A"/>
<letter_ref letter_id="A"/>
<letter_ref letter_id="C"/>
<letter_ref letter_id="A"/>
<letter_ref letter_id="G"/>
</site>
<right_flank>CGGCGAACCG</right_flank>
</contributing_site>
<contributing_site sequence_id="sequence_840" position="1671" strand="minus" pvalue="2.60e-03" >
<left_flank>ATGGACGAAG</left_flank>
<site>
<letter_ref letter_id="G"/>
<letter_ref letter_id="G"/>
<letter_ref letter_id="A"/>
<letter_ref letter_id="G"/>
<letter_ref letter_id="A"/>
<letter_ref letter_id="A"/>
<letter_ref letter_id="A"/>
</site>
<right_flank>TTTAGCAACA</right_flank>
</contributing_site>
<contributing_site sequence_id="sequence_840" position="907" strand="plus" pvalue="2.60e-03" >
<left_flank>GAGTCATGAT</left_flank>
<site>
<letter_ref letter_id="G"/>
<letter_ref letter_id="G"/>
<letter_ref letter_id="A"/>
<letter_ref letter_id="G"/>
<letter_ref letter_id="A"/>
<letter_ref letter_id="A"/>
<letter_ref letter_id="A"/>
</site>
<right_flank>GTGCCAATTC</right_flank>
</contributing_site>
<contributing_site sequence_id="sequence_833" position="11" strand="plus" pvalue="2.60e-03" >
<left_flank>GCGAGGTGGA</left_flank>
<site>
<letter_ref letter_id="G"/>
<letter_ref letter_id="G"/>
<letter_ref letter_id="A"/>
<letter_ref letter_id="G"/>
<letter_ref letter_id="A"/>
<letter_ref letter_id="A"/>
<letter_ref letter_id="A"/>
</site>
<right_flank>CTTGCAAGTC</right_flank>
</contributing_site>
<contributing_site sequence_id="sequence_820" position="149" strand="plus" pvalue="2.60e-03" >
<left_flank>TCACTTGACC</left_flank>
<site>
<letter_ref letter_id="A"/>
<letter_ref letter_id="C"/>
<letter_ref letter_id="A"/>
<letter_ref letter_id="A"/>
<letter_ref letter_id="C"/>
<letter_ref letter_id="A"/>
<letter_ref letter_id="A"/>
</site>
<right_flank>GCCTAATGAG</right_flank>
</contributing_site>
<contributing_site sequence_id="sequence_806" position="67" strand="minus" pvalue="2.60e-03" >
<left_flank>TACCTGCGGC</left_flank>
<site>
<letter_ref letter_id="G"/>
<letter_ref letter_id="G"/>
<letter_ref letter_id="A"/>
<letter_ref letter_id="G"/>
<letter_ref letter_id="A"/>
<letter_ref letter_id="A"/>
<letter_ref letter_id="G"/>
</site>
<right_flank>CCAAGACAAG</right_flank>
</contributing_site>
<contributing_site sequence_id="sequence_798" position="905" strand="plus" pvalue="2.60e-03" >
<left_flank>TAGAAAAATA</left_flank>
<site>
<letter_ref letter_id="G"/>
<letter_ref letter_id="G"/>
<letter_ref letter_id="A"/>
<letter_ref letter_id="G"/>
<letter_ref letter_id="A"/>
<letter_ref letter_id="A"/>
<letter_ref letter_id="A"/>
</site>
<right_flank>ATATATGACA</right_flank>
</contributing_site>
<contributing_site sequence_id="sequence_798" position="812" strand="plus" pvalue="2.60e-03" >
<left_flank>CAGAATTGGG</left_flank>
<site>
<letter_ref letter_id="G"/>
<letter_ref letter_id="G"/>
<letter_ref letter_id="A"/>
<letter_ref letter_id="G"/>
<letter_ref letter_id="A"/>
<letter_ref letter_id="A"/>
<letter_ref letter_id="G"/>
</site>
<right_flank>TTTTATGTTA</right_flank>
</contributing_site>
<contributing_site sequence_id="sequence_790" position="212" strand="plus" pvalue="2.60e-03" >
<left_flank>CTCAACCATG</left_flank>
<site>
<letter_ref letter_id="G"/>
<letter_ref letter_id="C"/>
<letter_ref letter_id="A"/>
<letter_ref letter_id="A"/>
<letter_ref letter_id="C"/>
<letter_ref letter_id="A"/>
<letter_ref letter_id="C"/>
</site>
<right_flank>GTAACCCTCT</right_flank>
</contributing_site>
<contributing_site sequence_id="sequence_789" position="172" strand="plus" pvalue="2.60e-03" >
<left_flank>GGAGGACGGA</left_flank>
<site>
<letter_ref letter_id="G"/>
<letter_ref letter_id="G"/>
<letter_ref letter_id="A"/>
<letter_ref letter_id="G"/>
<letter_ref letter_id="A"/>
<letter_ref letter_id="A"/>
<letter_ref letter_id="G"/>
</site>
<right_flank>GAGATGCCGT</right_flank>
</contributing_site>
<contributing_site sequence_id="sequence_788" position="94" strand="plus" pvalue="2.60e-03" >
<left_flank>CACAGATTCA</left_flank>
<site>
<letter_ref letter_id="A"/>
<letter_ref letter_id="C"/>
<letter_ref letter_id="A"/>
<letter_ref letter_id="A"/>
<letter_ref letter_id="C"/>
<letter_ref letter_id="A"/>
<letter_ref letter_id="A"/>
</site>
<right_flank>ATCTCTTGAT</right_flank>
</contributing_site>
<contributing_site sequence_id="sequence_780" position="308" strand="plus" pvalue="2.60e-03" >
<left_flank>AAGGGCTGAC</left_flank>
<site>
<letter_ref letter_id="A"/>
<letter_ref letter_id="C"/>
<letter_ref letter_id="A"/>
<letter_ref letter_id="A"/>
<letter_ref letter_id="C"/>
<letter_ref letter_id="A"/>
<letter_ref letter_id="G"/>
</site>
<right_flank>ATAATCCCAA</right_flank>
</contributing_site>
<contributing_site sequence_id="sequence_776" position="241" strand="minus" pvalue="2.60e-03" >
<left_flank>GTTTGGGTAC</left_flank>
<site>
<letter_ref letter_id="G"/>
<letter_ref letter_id="G"/>
<letter_ref letter_id="A"/>
<letter_ref letter_id="G"/>
<letter_ref letter_id="A"/>
<letter_ref letter_id="A"/>
<letter_ref letter_id="G"/>
</site>
<right_flank>CATGAGTAAC</right_flank>
</contributing_site>
<contributing_site sequence_id="sequence_773" position="2000" strand="plus" pvalue="2.60e-03" >
<left_flank>CCAACCATCA</left_flank>
<site>
<letter_ref letter_id="G"/>
<letter_ref letter_id="G"/>
<letter_ref letter_id="A"/>
<letter_ref letter_id="G"/>
<letter_ref letter_id="A"/>
<letter_ref letter_id="A"/>
<letter_ref letter_id="G"/>
</site>
<right_flank>CAAATACAAG</right_flank>
</contributing_site>
<contributing_site sequence_id="sequence_773" position="137" strand="minus" pvalue="2.60e-03" >
<left_flank>TTCTGGGTTT</left_flank>
<site>
<letter_ref letter_id="G"/>
<letter_ref letter_id="G"/>
<letter_ref letter_id="A"/>
<letter_ref letter_id="G"/>
<letter_ref letter_id="A"/>
<letter_ref letter_id="A"/>
<letter_ref letter_id="G"/>
</site>
<right_flank>TGCCGATTTT</right_flank>
</contributing_site>
<contributing_site sequence_id="sequence_772" position="857" strand="plus" pvalue="2.60e-03" >
<left_flank>AGAAAAAAAG</left_flank>
<site>
<letter_ref letter_id="G"/>
<letter_ref letter_id="G"/>
<letter_ref letter_id="A"/>
<letter_ref letter_id="G"/>
<letter_ref letter_id="A"/>
<letter_ref letter_id="A"/>
<letter_ref letter_id="A"/>
</site>
<right_flank>TACTGTGGTT</right_flank>
</contributing_site>
<contributing_site sequence_id="sequence_769" position="361" strand="minus" pvalue="2.60e-03" >
<left_flank>AACTCAGATT</left_flank>
<site>
<letter_ref letter_id="G"/>
<letter_ref letter_id="G"/>
<letter_ref letter_id="A"/>
<letter_ref letter_id="G"/>
<letter_ref letter_id="A"/>
<letter_ref letter_id="A"/>
<letter_ref letter_id="G"/>
</site>
<right_flank>AATATGGTCC</right_flank>
</contributing_site>
<contributing_site sequence_id="sequence_769" position="21" strand="plus" pvalue="2.60e-03" >
<left_flank>AGAAACAAGA</left_flank>
<site>
<letter_ref letter_id="A"/>
<letter_ref letter_id="C"/>
<letter_ref letter_id="A"/>
<letter_ref letter_id="A"/>
<letter_ref letter_id="C"/>
<letter_ref letter_id="A"/>
<letter_ref letter_id="A"/>
</site>
<right_flank>CGACTAATTC</right_flank>
</contributing_site>
<contributing_site sequence_id="sequence_766" position="401" strand="plus" pvalue="2.60e-03" >
<left_flank>CTACCCTCAG</left_flank>
<site>
<letter_ref letter_id="G"/>
<letter_ref letter_id="G"/>
<letter_ref letter_id="A"/>
<letter_ref letter_id="G"/>
<letter_ref letter_id="A"/>
<letter_ref letter_id="A"/>
<letter_ref letter_id="A"/>
</site>
<right_flank>GTAAAGGTCC</right_flank>
</contributing_site>
<contributing_site sequence_id="sequence_765" position="234" strand="plus" pvalue="2.60e-03" >
<left_flank>TGCACTTCTT</left_flank>
<site>
<letter_ref letter_id="G"/>
<letter_ref letter_id="G"/>
<letter_ref letter_id="A"/>
<letter_ref letter_id="G"/>
<letter_ref letter_id="A"/>
<letter_ref letter_id="A"/>
<letter_ref letter_id="A"/>
</site>
<right_flank>AGGAAAGGAA</right_flank>
</contributing_site>
<contributing_site sequence_id="sequence_764" position="705" strand="plus" pvalue="2.60e-03" >
<left_flank>CTTGTGAGGT</left_flank>
<site>
<letter_ref letter_id="A"/>
<letter_ref letter_id="C"/>
<letter_ref letter_id="A"/>
<letter_ref letter_id="A"/>
<letter_ref letter_id="C"/>
<letter_ref letter_id="A"/>
<letter_ref letter_id="A"/>
</site>
<right_flank>TTATTAGGAA</right_flank>
</contributing_site>
<contributing_site sequence_id="sequence_763" position="118" strand="minus" pvalue="2.60e-03" >
<left_flank>CCGACGACTA</left_flank>
<site>
<letter_ref letter_id="G"/>
<letter_ref letter_id="C"/>
<letter_ref letter_id="A"/>
<letter_ref letter_id="A"/>
<letter_ref letter_id="C"/>
<letter_ref letter_id="A"/>
<letter_ref letter_id="C"/>
</site>
<right_flank>ACACATGACT</right_flank>
</contributing_site>
<contributing_site sequence_id="sequence_763" position="20" strand="minus" pvalue="2.60e-03" >
<left_flank>TGCTTCCCAA</left_flank>
<site>
<letter_ref letter_id="A"/>
<letter_ref letter_id="C"/>
<letter_ref letter_id="A"/>
<letter_ref letter_id="A"/>
<letter_ref letter_id="C"/>
<letter_ref letter_id="A"/>
<letter_ref letter_id="G"/>
</site>
<right_flank>AGCCGCCTGA</right_flank>
</contributing_site>
<contributing_site sequence_id="sequence_763" position="3" strand="minus" pvalue="2.60e-03" >
<left_flank>AGCCGCCTGA</left_flank>
<site>
<letter_ref letter_id="A"/>
<letter_ref letter_id="C"/>
<letter_ref letter_id="A"/>
<letter_ref letter_id="A"/>
<letter_ref letter_id="C"/>
<letter_ref letter_id="A"/>
<letter_ref letter_id="A"/>
</site>
<right_flank>GGC</right_flank>
</contributing_site>
<contributing_site sequence_id="sequence_762" position="25" strand="plus" pvalue="2.60e-03" >
<left_flank>TCTTGAGGGA</left_flank>
<site>
<letter_ref letter_id="G"/>
<letter_ref letter_id="G"/>
<letter_ref letter_id="A"/>
<letter_ref letter_id="G"/>
<letter_ref letter_id="A"/>
<letter_ref letter_id="A"/>
<letter_ref letter_id="G"/>
</site>
<right_flank>AGAGGTTGTG</right_flank>
</contributing_site>
<contributing_site sequence_id="sequence_760" position="177" strand="minus" pvalue="2.60e-03" >
<left_flank>AAAAGTTTGG</left_flank>
<site>
<letter_ref letter_id="G"/>
<letter_ref letter_id="G"/>
<letter_ref letter_id="A"/>
<letter_ref letter_id="G"/>
<letter_ref letter_id="A"/>
<letter_ref letter_id="A"/>
<letter_ref letter_id="G"/>
</site>
<right_flank>AACCCTGATG</right_flank>
</contributing_site>
<contributing_site sequence_id="sequence_760" position="100" strand="plus" pvalue="2.60e-03" >
<left_flank>AGCAGCCGCC</left_flank>
<site>
<letter_ref letter_id="G"/>
<letter_ref letter_id="G"/>
<letter_ref letter_id="A"/>
<letter_ref letter_id="G"/>
<letter_ref letter_id="A"/>
<letter_ref letter_id="A"/>
<letter_ref letter_id="G"/>
</site>
<right_flank>CCCCAGATCC</right_flank>
</contributing_site>
<contributing_site sequence_id="sequence_759" position="6" strand="minus" pvalue="2.60e-03" >
<left_flank>TGCAGGAATA</left_flank>
<site>
<letter_ref letter_id="A"/>
<letter_ref letter_id="C"/>
<letter_ref letter_id="A"/>
<letter_ref letter_id="A"/>
<letter_ref letter_id="C"/>
<letter_ref letter_id="A"/>
<letter_ref letter_id="A"/>
</site>
<right_flank>TGACCA</right_flank>
</contributing_site>
<contributing_site sequence_id="sequence_756" position="258" strand="plus" pvalue="2.60e-03" >
<left_flank>TCGAGAGTAC</left_flank>
<site>
<letter_ref letter_id="A"/>
<letter_ref letter_id="C"/>
<letter_ref letter_id="A"/>
<letter_ref letter_id="A"/>
<letter_ref letter_id="C"/>
<letter_ref letter_id="A"/>
<letter_ref letter_id="G"/>
</site>
<right_flank>TTTATTTGGT</right_flank>
</contributing_site>
<contributing_site sequence_id="sequence_755" position="123" strand="minus" pvalue="2.60e-03" >
<left_flank>GAGAGCACTG</left_flank>
<site>
<letter_ref letter_id="A"/>
<letter_ref letter_id="C"/>
<letter_ref letter_id="A"/>
<letter_ref letter_id="A"/>
<letter_ref letter_id="C"/>
<letter_ref letter_id="A"/>
<letter_ref letter_id="A"/>
</site>
<right_flank>CACCAGCCCA</right_flank>
</contributing_site>
<contributing_site sequence_id="sequence_752" position="300" strand="minus" pvalue="2.60e-03" >
<left_flank>TGAGAATCAA</left_flank>
<site>
<letter_ref letter_id="G"/>
<letter_ref letter_id="C"/>
<letter_ref letter_id="A"/>
<letter_ref letter_id="A"/>
<letter_ref letter_id="C"/>
<letter_ref letter_id="A"/>
<letter_ref letter_id="C"/>
</site>
<right_flank>AATATCCTCT</right_flank>
</contributing_site>
<contributing_site sequence_id="sequence_751" position="714" strand="minus" pvalue="2.60e-03" >
<left_flank>AGCCGTATGA</left_flank>
<site>
<letter_ref letter_id="G"/>
<letter_ref letter_id="G"/>
<letter_ref letter_id="A"/>
<letter_ref letter_id="G"/>
<letter_ref letter_id="A"/>
<letter_ref letter_id="A"/>
<letter_ref letter_id="A"/>
</site>
<right_flank>ACCTCCTATA</right_flank>
</contributing_site>
<contributing_site sequence_id="sequence_749" position="127" strand="minus" pvalue="2.60e-03" >
<left_flank>ACGACGAAAC</left_flank>
<site>
<letter_ref letter_id="G"/>
<letter_ref letter_id="G"/>
<letter_ref letter_id="A"/>
<letter_ref letter_id="G"/>
<letter_ref letter_id="A"/>
<letter_ref letter_id="A"/>
<letter_ref letter_id="A"/>
</site>
<right_flank>GAGAGAGAGA</right_flank>
</contributing_site>
<contributing_site sequence_id="sequence_747" position="447" strand="plus" pvalue="2.60e-03" >
<left_flank>GTCTTCTCCA</left_flank>
<site>
<letter_ref letter_id="A"/>
<letter_ref letter_id="C"/>
<letter_ref letter_id="A"/>
<letter_ref letter_id="A"/>
<letter_ref letter_id="C"/>
<letter_ref letter_id="A"/>
<letter_ref letter_id="A"/>
</site>
<right_flank>GACTTAAAAG</right_flank>
</contributing_site>
<contributing_site sequence_id="sequence_747" position="439" strand="minus" pvalue="2.60e-03" >
<left_flank>TCTTGTTGTT</left_flank>
<site>
<letter_ref letter_id="G"/>
<letter_ref letter_id="G"/>
<letter_ref letter_id="A"/>
<letter_ref letter_id="G"/>
<letter_ref letter_id="A"/>
<letter_ref letter_id="A"/>
<letter_ref letter_id="G"/>
</site>
<right_flank>ACTAAAAATA</right_flank>
</contributing_site>
<contributing_site sequence_id="sequence_741" position="532" strand="plus" pvalue="2.60e-03" >
<left_flank>GACTGGTGGC</left_flank>
<site>
<letter_ref letter_id="G"/>
<letter_ref letter_id="G"/>
<letter_ref letter_id="A"/>
<letter_ref letter_id="G"/>
<letter_ref letter_id="A"/>
<letter_ref letter_id="A"/>
<letter_ref letter_id="G"/>
</site>
<right_flank>GCGTAGCAGG</right_flank>
</contributing_site>
<contributing_site sequence_id="sequence_740" position="170" strand="plus" pvalue="2.60e-03" >
<left_flank>GGAAGGGGCG</left_flank>
<site>
<letter_ref letter_id="G"/>
<letter_ref letter_id="G"/>
<letter_ref letter_id="A"/>
<letter_ref letter_id="G"/>
<letter_ref letter_id="A"/>
<letter_ref letter_id="A"/>
<letter_ref letter_id="G"/>
</site>
<right_flank>ATCAACCAAC</right_flank>
</contributing_site>
<contributing_site sequence_id="sequence_735" position="703" strand="minus" pvalue="2.60e-03" >
<left_flank>AGGGCCGAGG</left_flank>
<site>
<letter_ref letter_id="G"/>
<letter_ref letter_id="G"/>
<letter_ref letter_id="A"/>
<letter_ref letter_id="G"/>
<letter_ref letter_id="A"/>
<letter_ref letter_id="A"/>
<letter_ref letter_id="G"/>
</site>
<right_flank>TTCTAGATAC</right_flank>
</contributing_site>
<contributing_site sequence_id="sequence_735" position="358" strand="minus" pvalue="2.60e-03" >
<left_flank>CCCTTTTGGG</left_flank>
<site>
<letter_ref letter_id="G"/>
<letter_ref letter_id="G"/>
<letter_ref letter_id="A"/>
<letter_ref letter_id="G"/>
<letter_ref letter_id="A"/>
<letter_ref letter_id="A"/>
<letter_ref letter_id="G"/>
</site>
<right_flank>GATGGATTGT</right_flank>
</contributing_site>
<contributing_site sequence_id="sequence_735" position="159" strand="plus" pvalue="2.60e-03" >
<left_flank>ACCAGACAAA</left_flank>
<site>
<letter_ref letter_id="A"/>
<letter_ref letter_id="C"/>
<letter_ref letter_id="A"/>
<letter_ref letter_id="A"/>
<letter_ref letter_id="C"/>
<letter_ref letter_id="A"/>
<letter_ref letter_id="A"/>
</site>
<right_flank>GCAATAAAAC</right_flank>
</contributing_site>
<contributing_site sequence_id="sequence_731" position="162" strand="minus" pvalue="2.60e-03" >
<left_flank>GGTATATGGT</left_flank>
<site>
<letter_ref letter_id="A"/>
<letter_ref letter_id="C"/>
<letter_ref letter_id="A"/>
<letter_ref letter_id="A"/>
<letter_ref letter_id="C"/>
<letter_ref letter_id="A"/>
<letter_ref letter_id="A"/>
</site>
<right_flank>GATCCCCAAG</right_flank>
</contributing_site>
<contributing_site sequence_id="sequence_731" position="91" strand="minus" pvalue="2.60e-03" >
<left_flank>TCCTTCCTCT</left_flank>
<site>
<letter_ref letter_id="G"/>
<letter_ref letter_id="C"/>
<letter_ref letter_id="A"/>
<letter_ref letter_id="A"/>
<letter_ref letter_id="C"/>
<letter_ref letter_id="A"/>
<letter_ref letter_id="C"/>
</site>
<right_flank>TTGCCCTGAC</right_flank>
</contributing_site>
<contributing_site sequence_id="sequence_727" position="175" strand="plus" pvalue="2.60e-03" >
<left_flank>TGGCCGGTCA</left_flank>
<site>
<letter_ref letter_id="A"/>
<letter_ref letter_id="C"/>
<letter_ref letter_id="A"/>
<letter_ref letter_id="A"/>
<letter_ref letter_id="C"/>
<letter_ref letter_id="A"/>
<letter_ref letter_id="A"/>
</site>
<right_flank>ATCAGTAAGT</right_flank>
</contributing_site>
<contributing_site sequence_id="sequence_724" position="211" strand="minus" pvalue="2.60e-03" >
<left_flank>TCTCCGTATC</left_flank>
<site>
<letter_ref letter_id="G"/>
<letter_ref letter_id="C"/>
<letter_ref letter_id="A"/>
<letter_ref letter_id="A"/>
<letter_ref letter_id="C"/>
<letter_ref letter_id="A"/>
<letter_ref letter_id="C"/>
</site>
<right_flank>TCGCCAAACT</right_flank>
</contributing_site>
<contributing_site sequence_id="sequence_723" position="419" strand="minus" pvalue="2.60e-03" >
<left_flank>TGTTCAAGGT</left_flank>
<site>
<letter_ref letter_id="G"/>
<letter_ref letter_id="G"/>
<letter_ref letter_id="A"/>
<letter_ref letter_id="G"/>
<letter_ref letter_id="A"/>
<letter_ref letter_id="A"/>
<letter_ref letter_id="A"/>
</site>
<right_flank>ACACTATAAT</right_flank>
</contributing_site>
<contributing_site sequence_id="sequence_722" position="216" strand="plus" pvalue="2.60e-03" >
<left_flank>CGCTGGCGTT</left_flank>
<site>
<letter_ref letter_id="G"/>
<letter_ref letter_id="G"/>
<letter_ref letter_id="A"/>
<letter_ref letter_id="G"/>
<letter_ref letter_id="A"/>
<letter_ref letter_id="A"/>
<letter_ref letter_id="A"/>
</site>
<right_flank>GAGGAGACTG</right_flank>
</contributing_site>
<contributing_site sequence_id="sequence_717" position="164" strand="plus" pvalue="2.60e-03" >
<left_flank>TCTATAACCT</left_flank>
<site>
<letter_ref letter_id="G"/>
<letter_ref letter_id="C"/>
<letter_ref letter_id="A"/>
<letter_ref letter_id="A"/>
<letter_ref letter_id="C"/>
<letter_ref letter_id="A"/>
<letter_ref letter_id="C"/>
</site>
<right_flank>ATGCTGACCA</right_flank>
</contributing_site>
<contributing_site sequence_id="sequence_715" position="192" strand="plus" pvalue="2.60e-03" >
<left_flank>TTTCATTTCG</left_flank>
<site>
<letter_ref letter_id="G"/>
<letter_ref letter_id="C"/>
<letter_ref letter_id="A"/>
<letter_ref letter_id="A"/>
<letter_ref letter_id="C"/>
<letter_ref letter_id="A"/>
<letter_ref letter_id="C"/>
</site>
<right_flank>AAGGCCTCAA</right_flank>
</contributing_site>
<contributing_site sequence_id="sequence_704" position="106" strand="minus" pvalue="2.60e-03" >
<left_flank>TTGGAACTAA</left_flank>
<site>
<letter_ref letter_id="A"/>
<letter_ref letter_id="C"/>
<letter_ref letter_id="A"/>
<letter_ref letter_id="A"/>
<letter_ref letter_id="C"/>
<letter_ref letter_id="A"/>
<letter_ref letter_id="G"/>
</site>
<right_flank>AATAGCAAAT</right_flank>
</contributing_site>
<contributing_site sequence_id="sequence_703" position="44" strand="plus" pvalue="2.60e-03" >
<left_flank>TTTTTCTCTT</left_flank>
<site>
<letter_ref letter_id="A"/>
<letter_ref letter_id="C"/>
<letter_ref letter_id="A"/>
<letter_ref letter_id="A"/>
<letter_ref letter_id="C"/>
<letter_ref letter_id="A"/>
<letter_ref letter_id="A"/>
</site>
<right_flank>ATCAGTCAAC</right_flank>
</contributing_site>
<contributing_site sequence_id="sequence_701" position="237" strand="plus" pvalue="2.60e-03" >
<left_flank>CAATAATTAG</left_flank>
<site>
<letter_ref letter_id="G"/>
<letter_ref letter_id="C"/>
<letter_ref letter_id="A"/>
<letter_ref letter_id="A"/>
<letter_ref letter_id="C"/>
<letter_ref letter_id="A"/>
<letter_ref letter_id="C"/>
</site>
<right_flank>AAAGACCAAC</right_flank>
</contributing_site>
<contributing_site sequence_id="sequence_685" position="78" strand="minus" pvalue="2.60e-03" >
<left_flank>TTTATAAAAT</left_flank>
<site>
<letter_ref letter_id="G"/>
<letter_ref letter_id="G"/>
<letter_ref letter_id="A"/>
<letter_ref letter_id="G"/>
<letter_ref letter_id="A"/>
<letter_ref letter_id="A"/>
<letter_ref letter_id="A"/>
</site>
<right_flank>ATCGATGCAG</right_flank>
</contributing_site>
<contributing_site sequence_id="sequence_681" position="450" strand="plus" pvalue="2.60e-03" >
<left_flank>TATATTCTAG</left_flank>
<site>
<letter_ref letter_id="G"/>
<letter_ref letter_id="G"/>
<letter_ref letter_id="A"/>
<letter_ref letter_id="G"/>
<letter_ref letter_id="A"/>
<letter_ref letter_id="A"/>
<letter_ref letter_id="A"/>
</site>
<right_flank>ATTGGATCTT</right_flank>
</contributing_site>
<contributing_site sequence_id="sequence_681" position="66" strand="minus" pvalue="2.60e-03" >
<left_flank>GTTCAGGTTG</left_flank>
<site>
<letter_ref letter_id="G"/>
<letter_ref letter_id="G"/>
<letter_ref letter_id="A"/>
<letter_ref letter_id="G"/>
<letter_ref letter_id="A"/>
<letter_ref letter_id="A"/>
<letter_ref letter_id="A"/>
</site>
<right_flank>CCCATGGCAG</right_flank>
</contributing_site>
<contributing_site sequence_id="sequence_680" position="276" strand="minus" pvalue="2.60e-03" >
<left_flank>TAGTCGATGG</left_flank>
<site>
<letter_ref letter_id="A"/>
<letter_ref letter_id="C"/>
<letter_ref letter_id="A"/>
<letter_ref letter_id="A"/>
<letter_ref letter_id="C"/>
<letter_ref letter_id="A"/>
<letter_ref letter_id="G"/>
</site>
<right_flank>GTCAATATTC</right_flank>
</contributing_site>
<contributing_site sequence_id="sequence_680" position="72" strand="plus" pvalue="2.60e-03" >
<left_flank>TGAGCCTCGT</left_flank>
<site>
<letter_ref letter_id="G"/>
<letter_ref letter_id="G"/>
<letter_ref letter_id="A"/>
<letter_ref letter_id="G"/>
<letter_ref letter_id="A"/>
<letter_ref letter_id="A"/>
<letter_ref letter_id="G"/>
</site>
<right_flank>CAATGGCTAG</right_flank>
</contributing_site>
<contributing_site sequence_id="sequence_672" position="129" strand="plus" pvalue="2.60e-03" >
<left_flank>AAGCGATAAA</left_flank>
<site>
<letter_ref letter_id="G"/>
<letter_ref letter_id="G"/>
<letter_ref letter_id="A"/>
<letter_ref letter_id="G"/>
<letter_ref letter_id="A"/>
<letter_ref letter_id="A"/>
<letter_ref letter_id="G"/>
</site>
<right_flank>GGAAGAGTTT</right_flank>
</contributing_site>
<contributing_site sequence_id="sequence_670" position="414" strand="plus" pvalue="2.60e-03" >
<left_flank>TCTTGTTGTT</left_flank>
<site>
<letter_ref letter_id="G"/>
<letter_ref letter_id="G"/>
<letter_ref letter_id="A"/>
<letter_ref letter_id="G"/>
<letter_ref letter_id="A"/>
<letter_ref letter_id="A"/>
<letter_ref letter_id="G"/>
</site>
<right_flank></right_flank>
</contributing_site>
<contributing_site sequence_id="sequence_663" position="79" strand="minus" pvalue="2.60e-03" >
<left_flank>AAGAACACGC</left_flank>
<site>
<letter_ref letter_id="A"/>
<letter_ref letter_id="C"/>
<letter_ref letter_id="A"/>
<letter_ref letter_id="A"/>
<letter_ref letter_id="C"/>
<letter_ref letter_id="A"/>
<letter_ref letter_id="A"/>
</site>
<right_flank>GACAGCCTTA</right_flank>
</contributing_site>
<contributing_site sequence_id="sequence_663" position="46" strand="minus" pvalue="2.60e-03" >
<left_flank>AAACAGTAGC</left_flank>
<site>
<letter_ref letter_id="A"/>
<letter_ref letter_id="C"/>
<letter_ref letter_id="A"/>
<letter_ref letter_id="A"/>
<letter_ref letter_id="C"/>
<letter_ref letter_id="A"/>
<letter_ref letter_id="G"/>
</site>
<right_flank>GCATCACCAC</right_flank>
</contributing_site>
<contributing_site sequence_id="sequence_655" position="258" strand="minus" pvalue="2.60e-03" >
<left_flank>AAGAACTTTT</left_flank>
<site>
<letter_ref letter_id="A"/>
<letter_ref letter_id="C"/>
<letter_ref letter_id="A"/>
<letter_ref letter_id="A"/>
<letter_ref letter_id="C"/>
<letter_ref letter_id="A"/>
<letter_ref letter_id="A"/>
</site>
<right_flank>AATTGCATTG</right_flank>
</contributing_site>
<contributing_site sequence_id="sequence_649" position="279" strand="minus" pvalue="2.60e-03" >
<left_flank>AGACAGACGA</left_flank>
<site>
<letter_ref letter_id="G"/>
<letter_ref letter_id="G"/>
<letter_ref letter_id="A"/>
<letter_ref letter_id="G"/>
<letter_ref letter_id="A"/>
<letter_ref letter_id="A"/>
<letter_ref letter_id="G"/>
</site>
<right_flank>GCTGAGGGCA</right_flank>
</contributing_site>
<contributing_site sequence_id="sequence_648" position="106" strand="plus" pvalue="2.60e-03" >
<left_flank>TCTTGTGCTG</left_flank>
<site>
<letter_ref letter_id="A"/>
<letter_ref letter_id="C"/>
<letter_ref letter_id="A"/>
<letter_ref letter_id="A"/>
<letter_ref letter_id="C"/>
<letter_ref letter_id="A"/>
<letter_ref letter_id="A"/>
</site>
<right_flank>CCCAGCCAAG</right_flank>
</contributing_site>
<contributing_site sequence_id="sequence_647" position="255" strand="minus" pvalue="2.60e-03" >
<left_flank>CGTAACTTCG</left_flank>
<site>
<letter_ref letter_id="G"/>
<letter_ref letter_id="G"/>
<letter_ref letter_id="A"/>
<letter_ref letter_id="G"/>
<letter_ref letter_id="A"/>
<letter_ref letter_id="A"/>
<letter_ref letter_id="G"/>
</site>
<right_flank>GGGTGCCCCC</right_flank>
</contributing_site>
<contributing_site sequence_id="sequence_645" position="115" strand="minus" pvalue="2.60e-03" >
<left_flank>ATAATTGTTT</left_flank>
<site>
<letter_ref letter_id="G"/>
<letter_ref letter_id="G"/>
<letter_ref letter_id="A"/>
<letter_ref letter_id="G"/>
<letter_ref letter_id="A"/>
<letter_ref letter_id="A"/>
<letter_ref letter_id="G"/>
</site>
<right_flank>TAAACCGTGG</right_flank>
</contributing_site>
<contributing_site sequence_id="sequence_645" position="6" strand="plus" pvalue="2.60e-03" >
<left_flank>GTGCTG</left_flank>
<site>
<letter_ref letter_id="G"/>
<letter_ref letter_id="G"/>
<letter_ref letter_id="A"/>
<letter_ref letter_id="G"/>
<letter_ref letter_id="A"/>
<letter_ref letter_id="A"/>
<letter_ref letter_id="G"/>
</site>
<right_flank>GAAAATCACT</right_flank>
</contributing_site>
<contributing_site sequence_id="sequence_644" position="271" strand="plus" pvalue="2.60e-03" >
<left_flank>ATTATAAAAG</left_flank>
<site>
<letter_ref letter_id="A"/>
<letter_ref letter_id="C"/>
<letter_ref letter_id="A"/>
<letter_ref letter_id="A"/>
<letter_ref letter_id="C"/>
<letter_ref letter_id="A"/>
<letter_ref letter_id="A"/>
</site>
<right_flank>CTAATTTCAT</right_flank>
</contributing_site>
<contributing_site sequence_id="sequence_632" position="20" strand="minus" pvalue="2.60e-03" >
<left_flank>CAAACAGCTC</left_flank>
<site>
<letter_ref letter_id="A"/>
<letter_ref letter_id="C"/>
<letter_ref letter_id="A"/>
<letter_ref letter_id="A"/>
<letter_ref letter_id="C"/>
<letter_ref letter_id="A"/>
<letter_ref letter_id="G"/>
</site>
<right_flank>CTCATAAAAC</right_flank>
</contributing_site>
<contributing_site sequence_id="sequence_632" position="4" strand="plus" pvalue="2.60e-03" >
<left_flank>GTTC</left_flank>
<site>
<letter_ref letter_id="A"/>
<letter_ref letter_id="C"/>
<letter_ref letter_id="A"/>
<letter_ref letter_id="A"/>
<letter_ref letter_id="C"/>
<letter_ref letter_id="A"/>
<letter_ref letter_id="G"/>
</site>
<right_flank>TTTTATGAGC</right_flank>
</contributing_site>
<contributing_site sequence_id="sequence_629" position="205" strand="minus" pvalue="2.60e-03" >
<left_flank>TAGACAAGTC</left_flank>
<site>
<letter_ref letter_id="G"/>
<letter_ref letter_id="G"/>
<letter_ref letter_id="A"/>
<letter_ref letter_id="G"/>
<letter_ref letter_id="A"/>
<letter_ref letter_id="A"/>
<letter_ref letter_id="G"/>
</site>
<right_flank>CCAGAGGAAA</right_flank>
</contributing_site>
<contributing_site sequence_id="sequence_628" position="204" strand="plus" pvalue="2.60e-03" >
<left_flank>AGAAATGAGG</left_flank>
<site>
<letter_ref letter_id="A"/>
<letter_ref letter_id="C"/>
<letter_ref letter_id="A"/>
<letter_ref letter_id="A"/>
<letter_ref letter_id="C"/>
<letter_ref letter_id="A"/>
<letter_ref letter_id="G"/>
</site>
<right_flank>AAATTCACTC</right_flank>
</contributing_site>
<contributing_site sequence_id="sequence_624" position="6" strand="minus" pvalue="2.60e-03" >
<left_flank>TGTCTGATTA</left_flank>
<site>
<letter_ref letter_id="A"/>
<letter_ref letter_id="C"/>
<letter_ref letter_id="A"/>
<letter_ref letter_id="A"/>
<letter_ref letter_id="C"/>
<letter_ref letter_id="A"/>
<letter_ref letter_id="G"/>
</site>
<right_flank>CCAGAG</right_flank>
</contributing_site>
<contributing_site sequence_id="sequence_620" position="213" strand="minus" pvalue="2.60e-03" >
<left_flank>CTGCAGAGGT</left_flank>
<site>
<letter_ref letter_id="G"/>
<letter_ref letter_id="G"/>
<letter_ref letter_id="A"/>
<letter_ref letter_id="G"/>
<letter_ref letter_id="A"/>
<letter_ref letter_id="A"/>
<letter_ref letter_id="A"/>
</site>
<right_flank>GGATTTGGAA</right_flank>
</contributing_site>
<contributing_site sequence_id="sequence_616" position="219" strand="plus" pvalue="2.60e-03" >
<left_flank>GCAATGACAA</left_flank>
<site>
<letter_ref letter_id="A"/>
<letter_ref letter_id="C"/>
<letter_ref letter_id="A"/>
<letter_ref letter_id="A"/>
<letter_ref letter_id="C"/>
<letter_ref letter_id="A"/>
<letter_ref letter_id="G"/>
</site>
<right_flank>ATGAGCATGT</right_flank>
</contributing_site>
<contributing_site sequence_id="sequence_609" position="159" strand="plus" pvalue="2.60e-03" >
<left_flank>CCGCTGCTGG</left_flank>
<site>
<letter_ref letter_id="A"/>
<letter_ref letter_id="C"/>
<letter_ref letter_id="A"/>
<letter_ref letter_id="A"/>
<letter_ref letter_id="C"/>
<letter_ref letter_id="A"/>
<letter_ref letter_id="G"/>
</site>
<right_flank>GGCCACCTGT</right_flank>
</contributing_site>
<contributing_site sequence_id="sequence_605" position="146" strand="plus" pvalue="2.60e-03" >
<left_flank>CCCACAGAAG</left_flank>
<site>
<letter_ref letter_id="G"/>
<letter_ref letter_id="G"/>
<letter_ref letter_id="A"/>
<letter_ref letter_id="G"/>
<letter_ref letter_id="A"/>
<letter_ref letter_id="A"/>
<letter_ref letter_id="G"/>
</site>
<right_flank>ACGGCGCATC</right_flank>
</contributing_site>
<contributing_site sequence_id="sequence_604" position="61" strand="plus" pvalue="2.60e-03" >
<left_flank>AAAGTTGTAA</left_flank>
<site>
<letter_ref letter_id="A"/>
<letter_ref letter_id="C"/>
<letter_ref letter_id="A"/>
<letter_ref letter_id="A"/>
<letter_ref letter_id="C"/>
<letter_ref letter_id="A"/>
<letter_ref letter_id="A"/>
</site>
<right_flank>AGATGTACAA</right_flank>
</contributing_site>
<contributing_site sequence_id="sequence_593" position="18" strand="plus" pvalue="2.60e-03" >
<left_flank>GTAAATCAGA</left_flank>
<site>
<letter_ref letter_id="G"/>
<letter_ref letter_id="G"/>
<letter_ref letter_id="A"/>
<letter_ref letter_id="G"/>
<letter_ref letter_id="A"/>
<letter_ref letter_id="A"/>
<letter_ref letter_id="A"/>
</site>
<right_flank>ACAAAATCAT</right_flank>
</contributing_site>
<contributing_site sequence_id="sequence_589" position="325" strand="plus" pvalue="2.60e-03" >
<left_flank>CTATTTTGGG</left_flank>
<site>
<letter_ref letter_id="A"/>
<letter_ref letter_id="C"/>
<letter_ref letter_id="A"/>
<letter_ref letter_id="A"/>
<letter_ref letter_id="C"/>
<letter_ref letter_id="A"/>
<letter_ref letter_id="A"/>
</site>
<right_flank>GGTATTGAGG</right_flank>
</contributing_site>
<contributing_site sequence_id="sequence_589" position="284" strand="plus" pvalue="2.60e-03" >
<left_flank>TGATAGAAAC</left_flank>
<site>
<letter_ref letter_id="A"/>
<letter_ref letter_id="C"/>
<letter_ref letter_id="A"/>
<letter_ref letter_id="A"/>
<letter_ref letter_id="C"/>
<letter_ref letter_id="A"/>
<letter_ref letter_id="A"/>
</site>
<right_flank>GCGAGGGTGC</right_flank>
</contributing_site>
<contributing_site sequence_id="sequence_589" position="108" strand="plus" pvalue="2.60e-03" >
<left_flank>TGTTTCAAGA</left_flank>
<site>
<letter_ref letter_id="G"/>
<letter_ref letter_id="C"/>
<letter_ref letter_id="A"/>
<letter_ref letter_id="A"/>
<letter_ref letter_id="C"/>
<letter_ref letter_id="A"/>
<letter_ref letter_id="C"/>
</site>
<right_flank>GACAAGTAGA</right_flank>
</contributing_site>
<contributing_site sequence_id="sequence_589" position="35" strand="plus" pvalue="2.60e-03" >
<left_flank>CATTGACAAC</left_flank>
<site>
<letter_ref letter_id="A"/>
<letter_ref letter_id="C"/>
<letter_ref letter_id="A"/>
<letter_ref letter_id="A"/>
<letter_ref letter_id="C"/>
<letter_ref letter_id="A"/>
<letter_ref letter_id="A"/>
</site>
<right_flank>GCAGGTGTGT</right_flank>
</contributing_site>
<contributing_site sequence_id="sequence_578" position="125" strand="minus" pvalue="2.60e-03" >
<left_flank>TTGTTTAGTT</left_flank>
<site>
<letter_ref letter_id="G"/>
<letter_ref letter_id="G"/>
<letter_ref letter_id="A"/>
<letter_ref letter_id="G"/>
<letter_ref letter_id="A"/>
<letter_ref letter_id="A"/>
<letter_ref letter_id="A"/>
</site>
<right_flank>TTTTTTTATT</right_flank>
</contributing_site>
<contributing_site sequence_id="sequence_577" position="214" strand="minus" pvalue="2.60e-03" >
<left_flank>TGCAACGCAC</left_flank>
<site>
<letter_ref letter_id="A"/>
<letter_ref letter_id="C"/>
<letter_ref letter_id="A"/>
<letter_ref letter_id="A"/>
<letter_ref letter_id="C"/>
<letter_ref letter_id="A"/>
<letter_ref letter_id="A"/>
</site>
<right_flank>CTTTGTCAGA</right_flank>
</contributing_site>
<contributing_site sequence_id="sequence_571" position="301" strand="plus" pvalue="2.60e-03" >
<left_flank>TATTTTTTCA</left_flank>
<site>
<letter_ref letter_id="A"/>
<letter_ref letter_id="C"/>
<letter_ref letter_id="A"/>
<letter_ref letter_id="A"/>
<letter_ref letter_id="C"/>
<letter_ref letter_id="A"/>
<letter_ref letter_id="G"/>
</site>
<right_flank>TTCAAACCTG</right_flank>
</contributing_site>
<contributing_site sequence_id="sequence_569" position="63" strand="plus" pvalue="2.60e-03" >
<left_flank>TCGCGTACCC</left_flank>
<site>
<letter_ref letter_id="A"/>
<letter_ref letter_id="C"/>
<letter_ref letter_id="A"/>
<letter_ref letter_id="A"/>
<letter_ref letter_id="C"/>
<letter_ref letter_id="A"/>
<letter_ref letter_id="G"/>
</site>
<right_flank>TTGCCGCGCC</right_flank>
</contributing_site>
<contributing_site sequence_id="sequence_564" position="43" strand="minus" pvalue="2.60e-03" >
<left_flank>GCTCTTGCAC</left_flank>
<site>
<letter_ref letter_id="A"/>
<letter_ref letter_id="C"/>
<letter_ref letter_id="A"/>
<letter_ref letter_id="A"/>
<letter_ref letter_id="C"/>
<letter_ref letter_id="A"/>
<letter_ref letter_id="G"/>
</site>
<right_flank>TCCACCTAAC</right_flank>
</contributing_site>
<contributing_site sequence_id="sequence_562" position="102" strand="plus" pvalue="2.60e-03" >
<left_flank>TACAACTTGC</left_flank>
<site>
<letter_ref letter_id="A"/>
<letter_ref letter_id="C"/>
<letter_ref letter_id="A"/>
<letter_ref letter_id="A"/>
<letter_ref letter_id="C"/>
<letter_ref letter_id="A"/>
<letter_ref letter_id="A"/>
</site>
<right_flank>TTCATGAGAT</right_flank>
</contributing_site>
<contributing_site sequence_id="sequence_540" position="81" strand="plus" pvalue="2.60e-03" >
<left_flank>ATTTGTTATT</left_flank>
<site>
<letter_ref letter_id="G"/>
<letter_ref letter_id="G"/>
<letter_ref letter_id="A"/>
<letter_ref letter_id="G"/>
<letter_ref letter_id="A"/>
<letter_ref letter_id="A"/>
<letter_ref letter_id="G"/>
</site>
<right_flank>ATGGATACAT</right_flank>
</contributing_site>
<contributing_site sequence_id="sequence_536" position="173" strand="minus" pvalue="2.60e-03" >
<left_flank>CTCCCAAATT</left_flank>
<site>
<letter_ref letter_id="G"/>
<letter_ref letter_id="C"/>
<letter_ref letter_id="A"/>
<letter_ref letter_id="A"/>
<letter_ref letter_id="C"/>
<letter_ref letter_id="A"/>
<letter_ref letter_id="C"/>
</site>
<right_flank>GTACACATGC</right_flank>
</contributing_site>
<contributing_site sequence_id="sequence_533" position="83" strand="plus" pvalue="2.60e-03" >
<left_flank>TATATGGTGA</left_flank>
<site>
<letter_ref letter_id="G"/>
<letter_ref letter_id="G"/>
<letter_ref letter_id="A"/>
<letter_ref letter_id="G"/>
<letter_ref letter_id="A"/>
<letter_ref letter_id="A"/>
<letter_ref letter_id="G"/>
</site>
<right_flank>CAATTGACTT</right_flank>
</contributing_site>
<contributing_site sequence_id="sequence_532" position="171" strand="minus" pvalue="2.60e-03" >
<left_flank>GGTTACGAAG</left_flank>
<site>
<letter_ref letter_id="A"/>
<letter_ref letter_id="C"/>
<letter_ref letter_id="A"/>
<letter_ref letter_id="A"/>
<letter_ref letter_id="C"/>
<letter_ref letter_id="A"/>
<letter_ref letter_id="G"/>
</site>
<right_flank>TTACCTTTGC</right_flank>
</contributing_site>
<contributing_site sequence_id="sequence_531" position="112" strand="plus" pvalue="2.60e-03" >
<left_flank>ATACTTATGA</left_flank>
<site>
<letter_ref letter_id="G"/>
<letter_ref letter_id="G"/>
<letter_ref letter_id="A"/>
<letter_ref letter_id="G"/>
<letter_ref letter_id="A"/>
<letter_ref letter_id="A"/>
<letter_ref letter_id="A"/>
</site>
<right_flank>GCGAACCTTA</right_flank>
</contributing_site>
<contributing_site sequence_id="sequence_531" position="22" strand="minus" pvalue="2.60e-03" >
<left_flank>CGCAATTTCA</left_flank>
<site>
<letter_ref letter_id="G"/>
<letter_ref letter_id="C"/>
<letter_ref letter_id="A"/>
<letter_ref letter_id="A"/>
<letter_ref letter_id="C"/>
<letter_ref letter_id="A"/>
<letter_ref letter_id="C"/>
</site>
<right_flank>ACTAACAGCC</right_flank>
</contributing_site>
<contributing_site sequence_id="sequence_522" position="278" strand="plus" pvalue="2.60e-03" >
<left_flank>AGATAGCAGG</left_flank>
<site>
<letter_ref letter_id="A"/>
<letter_ref letter_id="C"/>
<letter_ref letter_id="A"/>
<letter_ref letter_id="A"/>
<letter_ref letter_id="C"/>
<letter_ref letter_id="A"/>
<letter_ref letter_id="A"/>
</site>
<right_flank>GATAAGGCAC</right_flank>
</contributing_site>
<contributing_site sequence_id="sequence_519" position="29" strand="plus" pvalue="2.60e-03" >
<left_flank>CAAATGGAAA</left_flank>
<site>
<letter_ref letter_id="G"/>
<letter_ref letter_id="G"/>
<letter_ref letter_id="A"/>
<letter_ref letter_id="G"/>
<letter_ref letter_id="A"/>
<letter_ref letter_id="A"/>
<letter_ref letter_id="A"/>
</site>
<right_flank>AACAAGACGT</right_flank>
</contributing_site>
<contributing_site sequence_id="sequence_517" position="87" strand="plus" pvalue="2.60e-03" >
<left_flank>CGGGCCACAG</left_flank>
<site>
<letter_ref letter_id="G"/>
<letter_ref letter_id="G"/>
<letter_ref letter_id="A"/>
<letter_ref letter_id="G"/>
<letter_ref letter_id="A"/>
<letter_ref letter_id="A"/>
<letter_ref letter_id="G"/>
</site>
<right_flank>GCGAGGTCCA</right_flank>
</contributing_site>
<contributing_site sequence_id="sequence_512" position="219" strand="minus" pvalue="2.60e-03" >
<left_flank>ACAATAAAAC</left_flank>
<site>
<letter_ref letter_id="G"/>
<letter_ref letter_id="G"/>
<letter_ref letter_id="A"/>
<letter_ref letter_id="G"/>
<letter_ref letter_id="A"/>
<letter_ref letter_id="A"/>
<letter_ref letter_id="G"/>
</site>
<right_flank>AGACTGGAGA</right_flank>
</contributing_site>
<contributing_site sequence_id="sequence_511" position="117" strand="plus" pvalue="2.60e-03" >
<left_flank>CATCTTATGG</left_flank>
<site>
<letter_ref letter_id="A"/>
<letter_ref letter_id="C"/>
<letter_ref letter_id="A"/>
<letter_ref letter_id="A"/>
<letter_ref letter_id="C"/>
<letter_ref letter_id="A"/>
<letter_ref letter_id="A"/>
</site>
<right_flank>TAGTGCAGAC</right_flank>
</contributing_site>
<contributing_site sequence_id="sequence_510" position="210" strand="minus" pvalue="2.60e-03" >
<left_flank>ACGCACTCTG</left_flank>
<site>
<letter_ref letter_id="A"/>
<letter_ref letter_id="C"/>
<letter_ref letter_id="A"/>
<letter_ref letter_id="A"/>
<letter_ref letter_id="C"/>
<letter_ref letter_id="A"/>
<letter_ref letter_id="G"/>
</site>
<right_flank>TTACAACTGT</right_flank>
</contributing_site>
<contributing_site sequence_id="sequence_509" position="139" strand="minus" pvalue="2.60e-03" >
<left_flank>AGTCCTGGGT</left_flank>
<site>
<letter_ref letter_id="G"/>
<letter_ref letter_id="G"/>
<letter_ref letter_id="A"/>
<letter_ref letter_id="G"/>
<letter_ref letter_id="A"/>
<letter_ref letter_id="A"/>
<letter_ref letter_id="G"/>
</site>
<right_flank>TGCGGCAGCA</right_flank>
</contributing_site>
<contributing_site sequence_id="sequence_505" position="56" strand="plus" pvalue="2.60e-03" >
<left_flank>TCTTTCTCAA</left_flank>
<site>
<letter_ref letter_id="A"/>
<letter_ref letter_id="C"/>
<letter_ref letter_id="A"/>
<letter_ref letter_id="A"/>
<letter_ref letter_id="C"/>
<letter_ref letter_id="A"/>
<letter_ref letter_id="A"/>
</site>
<right_flank>TAGTACAATA</right_flank>
</contributing_site>
<contributing_site sequence_id="sequence_505" position="17" strand="plus" pvalue="2.60e-03" >
<left_flank>GACAAGACAG</left_flank>
<site>
<letter_ref letter_id="G"/>
<letter_ref letter_id="G"/>
<letter_ref letter_id="A"/>
<letter_ref letter_id="G"/>
<letter_ref letter_id="A"/>
<letter_ref letter_id="A"/>
<letter_ref letter_id="G"/>
</site>
<right_flank>CGTTGATTCT</right_flank>
</contributing_site>
<contributing_site sequence_id="sequence_490" position="257" strand="plus" pvalue="2.60e-03" >
<left_flank>AAGCAATGCG</left_flank>
<site>
<letter_ref letter_id="G"/>
<letter_ref letter_id="G"/>
<letter_ref letter_id="A"/>
<letter_ref letter_id="G"/>
<letter_ref letter_id="A"/>
<letter_ref letter_id="A"/>
<letter_ref letter_id="G"/>
</site>
<right_flank>ATGCGTCGGC</right_flank>
</contributing_site>
<contributing_site sequence_id="sequence_490" position="187" strand="minus" pvalue="2.60e-03" >
<left_flank>CTTGGTATTG</left_flank>
<site>
<letter_ref letter_id="G"/>
<letter_ref letter_id="C"/>
<letter_ref letter_id="A"/>
<letter_ref letter_id="A"/>
<letter_ref letter_id="C"/>
<letter_ref letter_id="A"/>
<letter_ref letter_id="C"/>
</site>
<right_flank>CGACGCGTGC</right_flank>
</contributing_site>
<contributing_site sequence_id="sequence_489" position="518" strand="minus" pvalue="2.60e-03" >
<left_flank>TGGAGGAGGA</left_flank>
<site>
<letter_ref letter_id="G"/>
<letter_ref letter_id="G"/>
<letter_ref letter_id="A"/>
<letter_ref letter_id="G"/>
<letter_ref letter_id="A"/>
<letter_ref letter_id="A"/>
<letter_ref letter_id="G"/>
</site>
<right_flank>GTGGTGTTGT</right_flank>
</contributing_site>
<contributing_site sequence_id="sequence_483" position="323" strand="minus" pvalue="2.60e-03" >
<left_flank>GC</left_flank>
<site>
<letter_ref letter_id="A"/>
<letter_ref letter_id="C"/>
<letter_ref letter_id="A"/>
<letter_ref letter_id="A"/>
<letter_ref letter_id="C"/>
<letter_ref letter_id="A"/>
<letter_ref letter_id="G"/>
</site>
<right_flank>AGGCGTCGAC</right_flank>
</contributing_site>
<contributing_site sequence_id="sequence_483" position="200" strand="plus" pvalue="2.60e-03" >
<left_flank>TTGGAGGCTT</left_flank>
<site>
<letter_ref letter_id="G"/>
<letter_ref letter_id="G"/>
<letter_ref letter_id="A"/>
<letter_ref letter_id="G"/>
<letter_ref letter_id="A"/>
<letter_ref letter_id="A"/>
<letter_ref letter_id="G"/>
</site>
<right_flank>TTTGTGGTCG</right_flank>
</contributing_site>
<contributing_site sequence_id="sequence_480" position="195" strand="plus" pvalue="2.60e-03" >
<left_flank>TAAGGAGCAC</left_flank>
<site>
<letter_ref letter_id="G"/>
<letter_ref letter_id="G"/>
<letter_ref letter_id="A"/>
<letter_ref letter_id="G"/>
<letter_ref letter_id="A"/>
<letter_ref letter_id="A"/>
<letter_ref letter_id="G"/>
</site>
<right_flank>TGAGAACAGC</right_flank>
</contributing_site>
<contributing_site sequence_id="sequence_477" position="171" strand="minus" pvalue="2.60e-03" >
<left_flank>GTGAGACAGT</left_flank>
<site>
<letter_ref letter_id="G"/>
<letter_ref letter_id="G"/>
<letter_ref letter_id="A"/>
<letter_ref letter_id="G"/>
<letter_ref letter_id="A"/>
<letter_ref letter_id="A"/>
<letter_ref letter_id="A"/>
</site>
<right_flank>TGGTTCTACG</right_flank>
</contributing_site>
<contributing_site sequence_id="sequence_474" position="86" strand="minus" pvalue="2.60e-03" >
<left_flank>CAGCTTGTTC</left_flank>
<site>
<letter_ref letter_id="G"/>
<letter_ref letter_id="G"/>
<letter_ref letter_id="A"/>
<letter_ref letter_id="G"/>
<letter_ref letter_id="A"/>
<letter_ref letter_id="A"/>
<letter_ref letter_id="G"/>
</site>
<right_flank>GACTCTTTGC</right_flank>
</contributing_site>
<contributing_site sequence_id="sequence_474" position="58" strand="minus" pvalue="2.60e-03" >
<left_flank>TCCACCCCAT</left_flank>
<site>
<letter_ref letter_id="G"/>
<letter_ref letter_id="G"/>
<letter_ref letter_id="A"/>
<letter_ref letter_id="G"/>
<letter_ref letter_id="A"/>
<letter_ref letter_id="A"/>
<letter_ref letter_id="G"/>
</site>
<right_flank>GAAGCCATGG</right_flank>
</contributing_site>
<contributing_site sequence_id="sequence_467" position="231" strand="plus" pvalue="2.60e-03" >
<left_flank>CTAGAGCCTT</left_flank>
<site>
<letter_ref letter_id="G"/>
<letter_ref letter_id="G"/>
<letter_ref letter_id="A"/>
<letter_ref letter_id="G"/>
<letter_ref letter_id="A"/>
<letter_ref letter_id="A"/>
<letter_ref letter_id="G"/>
</site>
<right_flank>GATTATTTAC</right_flank>
</contributing_site>
<contributing_site sequence_id="sequence_466" position="588" strand="plus" pvalue="2.60e-03" >
<left_flank>GGAAGATGAG</left_flank>
<site>
<letter_ref letter_id="G"/>
<letter_ref letter_id="G"/>
<letter_ref letter_id="A"/>
<letter_ref letter_id="G"/>
<letter_ref letter_id="A"/>
<letter_ref letter_id="A"/>
<letter_ref letter_id="A"/>
</site>
<right_flank>TGGCTAAGGA</right_flank>
</contributing_site>
<contributing_site sequence_id="sequence_466" position="400" strand="plus" pvalue="2.60e-03" >
<left_flank>CACGTGGCAT</left_flank>
<site>
<letter_ref letter_id="G"/>
<letter_ref letter_id="C"/>
<letter_ref letter_id="A"/>
<letter_ref letter_id="A"/>
<letter_ref letter_id="C"/>
<letter_ref letter_id="A"/>
<letter_ref letter_id="C"/>
</site>
<right_flank>AATGGGCTGC</right_flank>
</contributing_site>
<contributing_site sequence_id="sequence_458" position="258" strand="minus" pvalue="2.60e-03" >
<left_flank>TGGGAAGGAT</left_flank>
<site>
<letter_ref letter_id="G"/>
<letter_ref letter_id="G"/>
<letter_ref letter_id="A"/>
<letter_ref letter_id="G"/>
<letter_ref letter_id="A"/>
<letter_ref letter_id="A"/>
<letter_ref letter_id="G"/>
</site>
<right_flank>GCGCACAAAT</right_flank>
</contributing_site>
<contributing_site sequence_id="sequence_457" position="245" strand="plus" pvalue="2.60e-03" >
<left_flank>GCTTCGACGA</left_flank>
<site>
<letter_ref letter_id="G"/>
<letter_ref letter_id="G"/>
<letter_ref letter_id="A"/>
<letter_ref letter_id="G"/>
<letter_ref letter_id="A"/>
<letter_ref letter_id="A"/>
<letter_ref letter_id="A"/>
</site>
<right_flank>CGCAAGATCA</right_flank>
</contributing_site>
<contributing_site sequence_id="sequence_453" position="11" strand="minus" pvalue="2.60e-03" >
<left_flank>TGTATAGAAG</left_flank>
<site>
<letter_ref letter_id="G"/>
<letter_ref letter_id="G"/>
<letter_ref letter_id="A"/>
<letter_ref letter_id="G"/>
<letter_ref letter_id="A"/>
<letter_ref letter_id="A"/>
<letter_ref letter_id="G"/>
</site>
<right_flank>CCATATGAGA</right_flank>
</contributing_site>
<contributing_site sequence_id="sequence_451" position="98" strand="minus" pvalue="2.60e-03" >
<left_flank>AGTCTGTTCT</left_flank>
<site>
<letter_ref letter_id="A"/>
<letter_ref letter_id="C"/>
<letter_ref letter_id="A"/>
<letter_ref letter_id="A"/>
<letter_ref letter_id="C"/>
<letter_ref letter_id="A"/>
<letter_ref letter_id="A"/>
</site>
<right_flank>CGTTCGACAA</right_flank>
</contributing_site>
<contributing_site sequence_id="sequence_446" position="311" strand="plus" pvalue="2.60e-03" >
<left_flank>GGCATAAGTG</left_flank>
<site>
<letter_ref letter_id="A"/>
<letter_ref letter_id="C"/>
<letter_ref letter_id="A"/>
<letter_ref letter_id="A"/>
<letter_ref letter_id="C"/>
<letter_ref letter_id="A"/>
<letter_ref letter_id="A"/>
</site>
<right_flank>ATTCAGCAGA</right_flank>
</contributing_site>
<contributing_site sequence_id="sequence_444" position="313" strand="plus" pvalue="2.60e-03" >
<left_flank>CTCTGAACAT</left_flank>
<site>
<letter_ref letter_id="G"/>
<letter_ref letter_id="G"/>
<letter_ref letter_id="A"/>
<letter_ref letter_id="G"/>
<letter_ref letter_id="A"/>
<letter_ref letter_id="A"/>
<letter_ref letter_id="G"/>
</site>
<right_flank>CAGCCAACAA</right_flank>
</contributing_site>
<contributing_site sequence_id="sequence_436" position="329" strand="plus" pvalue="2.60e-03" >
<left_flank>AGATGGGACT</left_flank>
<site>
<letter_ref letter_id="A"/>
<letter_ref letter_id="C"/>
<letter_ref letter_id="A"/>
<letter_ref letter_id="A"/>
<letter_ref letter_id="C"/>
<letter_ref letter_id="A"/>
<letter_ref letter_id="G"/>
</site>
<right_flank>TCCTCT</right_flank>
</contributing_site>
<contributing_site sequence_id="sequence_433" position="167" strand="minus" pvalue="2.60e-03" >
<left_flank>AAACCGTCGT</left_flank>
<site>
<letter_ref letter_id="A"/>
<letter_ref letter_id="C"/>
<letter_ref letter_id="A"/>
<letter_ref letter_id="A"/>
<letter_ref letter_id="C"/>
<letter_ref letter_id="A"/>
<letter_ref letter_id="A"/>
</site>
<right_flank>ATTCCCAACA</right_flank>
</contributing_site>
<contributing_site sequence_id="sequence_431" position="141" strand="plus" pvalue="2.60e-03" >
<left_flank>AGCCAAACAA</left_flank>
<site>
<letter_ref letter_id="A"/>
<letter_ref letter_id="C"/>
<letter_ref letter_id="A"/>
<letter_ref letter_id="A"/>
<letter_ref letter_id="C"/>
<letter_ref letter_id="A"/>
<letter_ref letter_id="A"/>
</site>
<right_flank>GTCTAATCCA</right_flank>
</contributing_site>
<contributing_site sequence_id="sequence_429" position="201" strand="plus" pvalue="2.60e-03" >
<left_flank>CTCATGCTCC</left_flank>
<site>
<letter_ref letter_id="A"/>
<letter_ref letter_id="C"/>
<letter_ref letter_id="A"/>
<letter_ref letter_id="A"/>
<letter_ref letter_id="C"/>
<letter_ref letter_id="A"/>
<letter_ref letter_id="A"/>
</site>
<right_flank>GCTTCTCTGA</right_flank>
</contributing_site>
<contributing_site sequence_id="sequence_426" position="226" strand="plus" pvalue="2.60e-03" >
<left_flank>TATGTGATAT</left_flank>
<site>
<letter_ref letter_id="G"/>
<letter_ref letter_id="C"/>
<letter_ref letter_id="A"/>
<letter_ref letter_id="A"/>
<letter_ref letter_id="C"/>
<letter_ref letter_id="A"/>
<letter_ref letter_id="C"/>
</site>
<right_flank>TGTGGCTGCA</right_flank>
</contributing_site>
<contributing_site sequence_id="sequence_421" position="48" strand="plus" pvalue="2.60e-03" >
<left_flank>CATATACTTC</left_flank>
<site>
<letter_ref letter_id="A"/>
<letter_ref letter_id="C"/>
<letter_ref letter_id="A"/>
<letter_ref letter_id="A"/>
<letter_ref letter_id="C"/>
<letter_ref letter_id="A"/>
<letter_ref letter_id="A"/>
</site>
<right_flank>CTAACAACCA</right_flank>
</contributing_site>
<contributing_site sequence_id="sequence_418" position="318" strand="minus" pvalue="2.60e-03" >
<left_flank>ATAGCTGATG</left_flank>
<site>
<letter_ref letter_id="G"/>
<letter_ref letter_id="G"/>
<letter_ref letter_id="A"/>
<letter_ref letter_id="G"/>
<letter_ref letter_id="A"/>
<letter_ref letter_id="A"/>
<letter_ref letter_id="G"/>
</site>
<right_flank>TTGTTGTTGA</right_flank>
</contributing_site>
<contributing_site sequence_id="sequence_418" position="311" strand="plus" pvalue="2.60e-03" >
<left_flank>CTATTTCTCA</left_flank>
<site>
<letter_ref letter_id="A"/>
<letter_ref letter_id="C"/>
<letter_ref letter_id="A"/>
<letter_ref letter_id="A"/>
<letter_ref letter_id="C"/>
<letter_ref letter_id="A"/>
<letter_ref letter_id="A"/>
</site>
<right_flank>CTTCTCCCAT</right_flank>
</contributing_site>
<contributing_site sequence_id="sequence_416" position="153" strand="plus" pvalue="2.60e-03" >
<left_flank>CAGCCCGAGA</left_flank>
<site>
<letter_ref letter_id="G"/>
<letter_ref letter_id="G"/>
<letter_ref letter_id="A"/>
<letter_ref letter_id="G"/>
<letter_ref letter_id="A"/>
<letter_ref letter_id="A"/>
<letter_ref letter_id="G"/>
</site>
<right_flank>GGAAAAAGGA</right_flank>
</contributing_site>
<contributing_site sequence_id="sequence_413" position="317" strand="minus" pvalue="2.60e-03" >
<left_flank>GTGACC</left_flank>
<site>
<letter_ref letter_id="G"/>
<letter_ref letter_id="G"/>
<letter_ref letter_id="A"/>
<letter_ref letter_id="G"/>
<letter_ref letter_id="A"/>
<letter_ref letter_id="A"/>
<letter_ref letter_id="A"/>
</site>
<right_flank>AGGCCGGCCG</right_flank>
</contributing_site>
<contributing_site sequence_id="sequence_413" position="56" strand="plus" pvalue="2.60e-03" >
<left_flank>ACACATTTTG</left_flank>
<site>
<letter_ref letter_id="G"/>
<letter_ref letter_id="G"/>
<letter_ref letter_id="A"/>
<letter_ref letter_id="G"/>
<letter_ref letter_id="A"/>
<letter_ref letter_id="A"/>
<letter_ref letter_id="A"/>
</site>
<right_flank>GAGGAGGAAA</right_flank>
</contributing_site>
<contributing_site sequence_id="sequence_409" position="72" strand="minus" pvalue="2.60e-03" >
<left_flank>CGCCGTTGTT</left_flank>
<site>
<letter_ref letter_id="G"/>
<letter_ref letter_id="G"/>
<letter_ref letter_id="A"/>
<letter_ref letter_id="G"/>
<letter_ref letter_id="A"/>
<letter_ref letter_id="A"/>
<letter_ref letter_id="G"/>
</site>
<right_flank>AGACGGTGGA</right_flank>
</contributing_site>
<contributing_site sequence_id="sequence_407" position="360" strand="minus" pvalue="2.60e-03" >
<left_flank>GATTGTGACA</left_flank>
<site>
<letter_ref letter_id="A"/>
<letter_ref letter_id="C"/>
<letter_ref letter_id="A"/>
<letter_ref letter_id="A"/>
<letter_ref letter_id="C"/>
<letter_ref letter_id="A"/>
<letter_ref letter_id="A"/>
</site>
<right_flank>GATGCTCATA</right_flank>
</contributing_site>
<contributing_site sequence_id="sequence_405" position="84" strand="plus" pvalue="2.60e-03" >
<left_flank>TGTGCTTTGT</left_flank>
<site>
<letter_ref letter_id="A"/>
<letter_ref letter_id="C"/>
<letter_ref letter_id="A"/>
<letter_ref letter_id="A"/>
<letter_ref letter_id="C"/>
<letter_ref letter_id="A"/>
<letter_ref letter_id="A"/>
</site>
<right_flank>CTGGTGGCCC</right_flank>
</contributing_site>
<contributing_site sequence_id="sequence_400" position="136" strand="minus" pvalue="2.60e-03" >
<left_flank>CATAGGCCAA</left_flank>
<site>
<letter_ref letter_id="A"/>
<letter_ref letter_id="C"/>
<letter_ref letter_id="A"/>
<letter_ref letter_id="A"/>
<letter_ref letter_id="C"/>
<letter_ref letter_id="A"/>
<letter_ref letter_id="G"/>
</site>
<right_flank>TACATTATTA</right_flank>
</contributing_site>
<contributing_site sequence_id="sequence_394" position="318" strand="plus" pvalue="2.60e-03" >
<left_flank>AATCATTGGT</left_flank>
<site>
<letter_ref letter_id="G"/>
<letter_ref letter_id="G"/>
<letter_ref letter_id="A"/>
<letter_ref letter_id="G"/>
<letter_ref letter_id="A"/>
<letter_ref letter_id="A"/>
<letter_ref letter_id="G"/>
</site>
<right_flank>CCTAAACTGC</right_flank>
</contributing_site>
<contributing_site sequence_id="sequence_394" position="235" strand="plus" pvalue="2.60e-03" >
<left_flank>TGATAAAATT</left_flank>
<site>
<letter_ref letter_id="A"/>
<letter_ref letter_id="C"/>
<letter_ref letter_id="A"/>
<letter_ref letter_id="A"/>
<letter_ref letter_id="C"/>
<letter_ref letter_id="A"/>
<letter_ref letter_id="G"/>
</site>
<right_flank>ATCATGCTAC</right_flank>
</contributing_site>
<contributing_site sequence_id="sequence_389" position="274" strand="minus" pvalue="2.60e-03" >
<left_flank>TGTTTTCCTT</left_flank>
<site>
<letter_ref letter_id="G"/>
<letter_ref letter_id="C"/>
<letter_ref letter_id="A"/>
<letter_ref letter_id="A"/>
<letter_ref letter_id="C"/>
<letter_ref letter_id="A"/>
<letter_ref letter_id="C"/>
</site>
<right_flank>CTCCAGACAA</right_flank>
</contributing_site>
<contributing_site sequence_id="sequence_387" position="144" strand="minus" pvalue="2.60e-03" >
<left_flank>TAGAGCGGGC</left_flank>
<site>
<letter_ref letter_id="G"/>
<letter_ref letter_id="G"/>
<letter_ref letter_id="A"/>
<letter_ref letter_id="G"/>
<letter_ref letter_id="A"/>
<letter_ref letter_id="A"/>
<letter_ref letter_id="G"/>
</site>
<right_flank>TTTCAACGGC</right_flank>
</contributing_site>
<contributing_site sequence_id="sequence_387" position="83" strand="minus" pvalue="2.60e-03" >
<left_flank>AGAAGGAATA</left_flank>
<site>
<letter_ref letter_id="G"/>
<letter_ref letter_id="G"/>
<letter_ref letter_id="A"/>
<letter_ref letter_id="G"/>
<letter_ref letter_id="A"/>
<letter_ref letter_id="A"/>
<letter_ref letter_id="G"/>
</site>
<right_flank>TTTTAACAAT</right_flank>
</contributing_site>
<contributing_site sequence_id="sequence_384" position="62" strand="minus" pvalue="2.60e-03" >
<left_flank>CGTCTCTTAT</left_flank>
<site>
<letter_ref letter_id="G"/>
<letter_ref letter_id="G"/>
<letter_ref letter_id="A"/>
<letter_ref letter_id="G"/>
<letter_ref letter_id="A"/>
<letter_ref letter_id="A"/>
<letter_ref letter_id="A"/>
</site>
<right_flank>TGGAAGAAGA</right_flank>
</contributing_site>
<contributing_site sequence_id="sequence_373" position="168" strand="plus" pvalue="2.60e-03" >
<left_flank>TTTAAGAGGT</left_flank>
<site>
<letter_ref letter_id="G"/>
<letter_ref letter_id="G"/>
<letter_ref letter_id="A"/>
<letter_ref letter_id="G"/>
<letter_ref letter_id="A"/>
<letter_ref letter_id="A"/>
<letter_ref letter_id="G"/>
</site>
<right_flank>ATGGCTGCCA</right_flank>
</contributing_site>
<contributing_site sequence_id="sequence_372" position="195" strand="plus" pvalue="2.60e-03" >
<left_flank>GTCAGACATG</left_flank>
<site>
<letter_ref letter_id="G"/>
<letter_ref letter_id="G"/>
<letter_ref letter_id="A"/>
<letter_ref letter_id="G"/>
<letter_ref letter_id="A"/>
<letter_ref letter_id="A"/>
<letter_ref letter_id="A"/>
</site>
<right_flank>TGCTCCTACT</right_flank>
</contributing_site>
<contributing_site sequence_id="sequence_362" position="13" strand="minus" pvalue="2.60e-03" >
<left_flank>GCGGTTGCAG</left_flank>
<site>
<letter_ref letter_id="G"/>
<letter_ref letter_id="G"/>
<letter_ref letter_id="A"/>
<letter_ref letter_id="G"/>
<letter_ref letter_id="A"/>
<letter_ref letter_id="A"/>
<letter_ref letter_id="G"/>
</site>
<right_flank>GATCTCAATC</right_flank>
</contributing_site>
<contributing_site sequence_id="sequence_360" position="262" strand="minus" pvalue="2.60e-03" >
<left_flank>TCAATTATTG</left_flank>
<site>
<letter_ref letter_id="G"/>
<letter_ref letter_id="G"/>
<letter_ref letter_id="A"/>
<letter_ref letter_id="G"/>
<letter_ref letter_id="A"/>
<letter_ref letter_id="A"/>
<letter_ref letter_id="A"/>
</site>
<right_flank>GCCAATTAAT</right_flank>
</contributing_site>
<contributing_site sequence_id="sequence_352" position="233" strand="plus" pvalue="2.60e-03" >
<left_flank>TTAGCTTGTC</left_flank>
<site>
<letter_ref letter_id="A"/>
<letter_ref letter_id="C"/>
<letter_ref letter_id="A"/>
<letter_ref letter_id="A"/>
<letter_ref letter_id="C"/>
<letter_ref letter_id="A"/>
<letter_ref letter_id="G"/>
</site>
<right_flank>CTTGCAATTT</right_flank>
</contributing_site>
<contributing_site sequence_id="sequence_346" position="5" strand="plus" pvalue="2.60e-03" >
<left_flank>AAAAC</left_flank>
<site>
<letter_ref letter_id="G"/>
<letter_ref letter_id="G"/>
<letter_ref letter_id="A"/>
<letter_ref letter_id="G"/>
<letter_ref letter_id="A"/>
<letter_ref letter_id="A"/>
<letter_ref letter_id="A"/>
</site>
<right_flank>AATCACTGGA</right_flank>
</contributing_site>
<contributing_site sequence_id="sequence_342" position="207" strand="plus" pvalue="2.60e-03" >
<left_flank>TATGATTTAA</left_flank>
<site>
<letter_ref letter_id="G"/>
<letter_ref letter_id="G"/>
<letter_ref letter_id="A"/>
<letter_ref letter_id="G"/>
<letter_ref letter_id="A"/>
<letter_ref letter_id="A"/>
<letter_ref letter_id="A"/>
</site>
<right_flank>CTCTATAATT</right_flank>
</contributing_site>
<contributing_site sequence_id="sequence_332" position="250" strand="minus" pvalue="2.60e-03" >
<left_flank>CACCGCGAGA</left_flank>
<site>
<letter_ref letter_id="A"/>
<letter_ref letter_id="C"/>
<letter_ref letter_id="A"/>
<letter_ref letter_id="A"/>
<letter_ref letter_id="C"/>
<letter_ref letter_id="A"/>
<letter_ref letter_id="G"/>
</site>
<right_flank>GAAGTAAAAC</right_flank>
</contributing_site>
<contributing_site sequence_id="sequence_328" position="282" strand="minus" pvalue="2.60e-03" >
<left_flank>TTTCTTTCTT</left_flank>
<site>
<letter_ref letter_id="G"/>
<letter_ref letter_id="G"/>
<letter_ref letter_id="A"/>
<letter_ref letter_id="G"/>
<letter_ref letter_id="A"/>
<letter_ref letter_id="A"/>
<letter_ref letter_id="A"/>
</site>
<right_flank>TCTTATCTTC</right_flank>
</contributing_site>
<contributing_site sequence_id="sequence_327" position="31" strand="minus" pvalue="2.60e-03" >
<left_flank>TGGGAAATTT</left_flank>
<site>
<letter_ref letter_id="G"/>
<letter_ref letter_id="G"/>
<letter_ref letter_id="A"/>
<letter_ref letter_id="G"/>
<letter_ref letter_id="A"/>
<letter_ref letter_id="A"/>
<letter_ref letter_id="G"/>
</site>
<right_flank>TCACGGGAGT</right_flank>
</contributing_site>
<contributing_site sequence_id="sequence_323" position="175" strand="plus" pvalue="2.60e-03" >
<left_flank>TTAGATAGCT</left_flank>
<site>
<letter_ref letter_id="G"/>
<letter_ref letter_id="G"/>
<letter_ref letter_id="A"/>
<letter_ref letter_id="G"/>
<letter_ref letter_id="A"/>
<letter_ref letter_id="A"/>
<letter_ref letter_id="G"/>
</site>
<right_flank>CGTACACAGA</right_flank>
</contributing_site>
<contributing_site sequence_id="sequence_318" position="138" strand="minus" pvalue="2.60e-03" >
<left_flank>TTGATGTGAC</left_flank>
<site>
<letter_ref letter_id="G"/>
<letter_ref letter_id="G"/>
<letter_ref letter_id="A"/>
<letter_ref letter_id="G"/>
<letter_ref letter_id="A"/>
<letter_ref letter_id="A"/>
<letter_ref letter_id="A"/>
</site>
<right_flank>TTTTTCAGCT</right_flank>
</contributing_site>
<contributing_site sequence_id="sequence_311" position="202" strand="minus" pvalue="2.60e-03" >
<left_flank>AAAATTGACC</left_flank>
<site>
<letter_ref letter_id="G"/>
<letter_ref letter_id="C"/>
<letter_ref letter_id="A"/>
<letter_ref letter_id="A"/>
<letter_ref letter_id="C"/>
<letter_ref letter_id="A"/>
<letter_ref letter_id="C"/>
</site>
<right_flank>TAGCTCGTTT</right_flank>
</contributing_site>
<contributing_site sequence_id="sequence_301" position="1" strand="minus" pvalue="2.60e-03" >
<left_flank>TGCAAACAAT</left_flank>
<site>
<letter_ref letter_id="G"/>
<letter_ref letter_id="C"/>
<letter_ref letter_id="A"/>
<letter_ref letter_id="A"/>
<letter_ref letter_id="C"/>
<letter_ref letter_id="A"/>
<letter_ref letter_id="C"/>
</site>
<right_flank>C</right_flank>
</contributing_site>
<contributing_site sequence_id="sequence_295" position="24" strand="plus" pvalue="2.60e-03" >
<left_flank>AGGCTCGAAT</left_flank>
<site>
<letter_ref letter_id="A"/>
<letter_ref letter_id="C"/>
<letter_ref letter_id="A"/>
<letter_ref letter_id="A"/>
<letter_ref letter_id="C"/>
<letter_ref letter_id="A"/>
<letter_ref letter_id="A"/>
</site>
<right_flank>TGCCTTCCAT</right_flank>
</contributing_site>
<contributing_site sequence_id="sequence_293" position="183" strand="plus" pvalue="2.60e-03" >
<left_flank>TTCTAGAATA</left_flank>
<site>
<letter_ref letter_id="A"/>
<letter_ref letter_id="C"/>
<letter_ref letter_id="A"/>
<letter_ref letter_id="A"/>
<letter_ref letter_id="C"/>
<letter_ref letter_id="A"/>
<letter_ref letter_id="A"/>
</site>
<right_flank>GTACAGCCTT</right_flank>
</contributing_site>
<contributing_site sequence_id="sequence_292" position="199" strand="plus" pvalue="2.60e-03" >
<left_flank>GGTCACGCAT</left_flank>
<site>
<letter_ref letter_id="A"/>
<letter_ref letter_id="C"/>
<letter_ref letter_id="A"/>
<letter_ref letter_id="A"/>
<letter_ref letter_id="C"/>
<letter_ref letter_id="A"/>
<letter_ref letter_id="G"/>
</site>
<right_flank>GAAAGGTTAA</right_flank>
</contributing_site>
<contributing_site sequence_id="sequence_292" position="157" strand="minus" pvalue="2.60e-03" >
<left_flank>GTTACATTTC</left_flank>
<site>
<letter_ref letter_id="G"/>
<letter_ref letter_id="C"/>
<letter_ref letter_id="A"/>
<letter_ref letter_id="A"/>
<letter_ref letter_id="C"/>
<letter_ref letter_id="A"/>
<letter_ref letter_id="C"/>
</site>
<right_flank>GGATCTGCTG</right_flank>
</contributing_site>
<contributing_site sequence_id="sequence_290" position="83" strand="minus" pvalue="2.60e-03" >
<left_flank>TGCAAGTCGT</left_flank>
<site>
<letter_ref letter_id="G"/>
<letter_ref letter_id="G"/>
<letter_ref letter_id="A"/>
<letter_ref letter_id="G"/>
<letter_ref letter_id="A"/>
<letter_ref letter_id="A"/>
<letter_ref letter_id="G"/>
</site>
<right_flank>TCTTGGATTC</right_flank>
</contributing_site>
<contributing_site sequence_id="sequence_288" position="394" strand="plus" pvalue="2.60e-03" >
<left_flank>TAATGAATGC</left_flank>
<site>
<letter_ref letter_id="A"/>
<letter_ref letter_id="C"/>
<letter_ref letter_id="A"/>
<letter_ref letter_id="A"/>
<letter_ref letter_id="C"/>
<letter_ref letter_id="A"/>
<letter_ref letter_id="A"/>
</site>
<right_flank>TCAACTTCAC</right_flank>
</contributing_site>
<contributing_site sequence_id="sequence_281" position="173" strand="plus" pvalue="2.60e-03" >
<left_flank>TCAAGGATGC</left_flank>
<site>
<letter_ref letter_id="G"/>
<letter_ref letter_id="G"/>
<letter_ref letter_id="A"/>
<letter_ref letter_id="G"/>
<letter_ref letter_id="A"/>
<letter_ref letter_id="A"/>
<letter_ref letter_id="G"/>
</site>
<right_flank>AATCACAGGA</right_flank>
</contributing_site>
<contributing_site sequence_id="sequence_280" position="184" strand="plus" pvalue="2.60e-03" >
<left_flank>TTAAGGGTTA</left_flank>
<site>
<letter_ref letter_id="G"/>
<letter_ref letter_id="G"/>
<letter_ref letter_id="A"/>
<letter_ref letter_id="G"/>
<letter_ref letter_id="A"/>
<letter_ref letter_id="A"/>
<letter_ref letter_id="G"/>
</site>
<right_flank>GATCTAGACA</right_flank>
</contributing_site>
<contributing_site sequence_id="sequence_280" position="144" strand="minus" pvalue="2.60e-03" >
<left_flank>AGGTGAAGGA</left_flank>
<site>
<letter_ref letter_id="G"/>
<letter_ref letter_id="G"/>
<letter_ref letter_id="A"/>
<letter_ref letter_id="G"/>
<letter_ref letter_id="A"/>
<letter_ref letter_id="A"/>
<letter_ref letter_id="G"/>
</site>
<right_flank>TTTAGCGTGA</right_flank>
</contributing_site>
<contributing_site sequence_id="sequence_276" position="79" strand="minus" pvalue="2.60e-03" >
<left_flank>GTAATCAGTG</left_flank>
<site>
<letter_ref letter_id="A"/>
<letter_ref letter_id="C"/>
<letter_ref letter_id="A"/>
<letter_ref letter_id="A"/>
<letter_ref letter_id="C"/>
<letter_ref letter_id="A"/>
<letter_ref letter_id="A"/>
</site>
<right_flank>TTCAAGAAAA</right_flank>
</contributing_site>
<contributing_site sequence_id="sequence_265" position="90" strand="minus" pvalue="2.60e-03" >
<left_flank>GAGTGCGACT</left_flank>
<site>
<letter_ref letter_id="G"/>
<letter_ref letter_id="C"/>
<letter_ref letter_id="A"/>
<letter_ref letter_id="A"/>
<letter_ref letter_id="C"/>
<letter_ref letter_id="A"/>
<letter_ref letter_id="C"/>
</site>
<right_flank>CTTCCAACGC</right_flank>
</contributing_site>
<contributing_site sequence_id="sequence_264" position="265" strand="plus" pvalue="2.60e-03" >
<left_flank>AATGTGGGAT</left_flank>
<site>
<letter_ref letter_id="A"/>
<letter_ref letter_id="C"/>
<letter_ref letter_id="A"/>
<letter_ref letter_id="A"/>
<letter_ref letter_id="C"/>
<letter_ref letter_id="A"/>
<letter_ref letter_id="G"/>
</site>
<right_flank>AGTGTAGGAT</right_flank>
</contributing_site>
<contributing_site sequence_id="sequence_260" position="103" strand="minus" pvalue="2.60e-03" >
<left_flank>CAAGGATTTT</left_flank>
<site>
<letter_ref letter_id="G"/>
<letter_ref letter_id="G"/>
<letter_ref letter_id="A"/>
<letter_ref letter_id="G"/>
<letter_ref letter_id="A"/>
<letter_ref letter_id="A"/>
<letter_ref letter_id="A"/>
</site>
<right_flank>GGGGTTTTCG</right_flank>
</contributing_site>
<contributing_site sequence_id="sequence_253" position="261" strand="minus" pvalue="2.60e-03" >
<left_flank>CTGGCGCTGC</left_flank>
<site>
<letter_ref letter_id="A"/>
<letter_ref letter_id="C"/>
<letter_ref letter_id="A"/>
<letter_ref letter_id="A"/>
<letter_ref letter_id="C"/>
<letter_ref letter_id="A"/>
<letter_ref letter_id="G"/>
</site>
<right_flank>ACTCTGGACA</right_flank>
</contributing_site>
<contributing_site sequence_id="sequence_252" position="40" strand="minus" pvalue="2.60e-03" >
<left_flank>ATGATACAGC</left_flank>
<site>
<letter_ref letter_id="G"/>
<letter_ref letter_id="G"/>
<letter_ref letter_id="A"/>
<letter_ref letter_id="G"/>
<letter_ref letter_id="A"/>
<letter_ref letter_id="A"/>
<letter_ref letter_id="G"/>
</site>
<right_flank>GAAGTGGTGG</right_flank>
</contributing_site>
<contributing_site sequence_id="sequence_251" position="172" strand="plus" pvalue="2.60e-03" >
<left_flank>TATATATAGG</left_flank>
<site>
<letter_ref letter_id="A"/>
<letter_ref letter_id="C"/>
<letter_ref letter_id="A"/>
<letter_ref letter_id="A"/>
<letter_ref letter_id="C"/>
<letter_ref letter_id="A"/>
<letter_ref letter_id="A"/>
</site>
<right_flank>CATAGATAAC</right_flank>
</contributing_site>
<contributing_site sequence_id="sequence_249" position="566" strand="plus" pvalue="2.60e-03" >
<left_flank>GACGTGTGAG</left_flank>
<site>
<letter_ref letter_id="A"/>
<letter_ref letter_id="C"/>
<letter_ref letter_id="A"/>
<letter_ref letter_id="A"/>
<letter_ref letter_id="C"/>
<letter_ref letter_id="A"/>
<letter_ref letter_id="A"/>
</site>
<right_flank>TCATGGAGTT</right_flank>
</contributing_site>
<contributing_site sequence_id="sequence_249" position="229" strand="minus" pvalue="2.60e-03" >
<left_flank>TATCATATGG</left_flank>
<site>
<letter_ref letter_id="A"/>
<letter_ref letter_id="C"/>
<letter_ref letter_id="A"/>
<letter_ref letter_id="A"/>
<letter_ref letter_id="C"/>
<letter_ref letter_id="A"/>
<letter_ref letter_id="G"/>
</site>
<right_flank>GTCAAGCGAG</right_flank>
</contributing_site>
<contributing_site sequence_id="sequence_247" position="234" strand="minus" pvalue="2.60e-03" >
<left_flank>GAGCAATTAA</left_flank>
<site>
<letter_ref letter_id="A"/>
<letter_ref letter_id="C"/>
<letter_ref letter_id="A"/>
<letter_ref letter_id="A"/>
<letter_ref letter_id="C"/>
<letter_ref letter_id="A"/>
<letter_ref letter_id="A"/>
</site>
<right_flank>ATACTTTCTT</right_flank>
</contributing_site>
<contributing_site sequence_id="sequence_246" position="294" strand="plus" pvalue="2.60e-03" >
<left_flank>CGCACGGGGA</left_flank>
<site>
<letter_ref letter_id="G"/>
<letter_ref letter_id="G"/>
<letter_ref letter_id="A"/>
<letter_ref letter_id="G"/>
<letter_ref letter_id="A"/>
<letter_ref letter_id="A"/>
<letter_ref letter_id="A"/>
</site>
<right_flank>AGCTCGGCAA</right_flank>
</contributing_site>
<contributing_site sequence_id="sequence_245" position="43" strand="plus" pvalue="2.60e-03" >
<left_flank>GTTGAGACTA</left_flank>
<site>
<letter_ref letter_id="G"/>
<letter_ref letter_id="G"/>
<letter_ref letter_id="A"/>
<letter_ref letter_id="G"/>
<letter_ref letter_id="A"/>
<letter_ref letter_id="A"/>
<letter_ref letter_id="A"/>
</site>
<right_flank>GACAAGGTTG</right_flank>
</contributing_site>
<contributing_site sequence_id="sequence_241" position="57" strand="minus" pvalue="2.60e-03" >
<left_flank>CCGTGTACAT</left_flank>
<site>
<letter_ref letter_id="G"/>
<letter_ref letter_id="C"/>
<letter_ref letter_id="A"/>
<letter_ref letter_id="A"/>
<letter_ref letter_id="C"/>
<letter_ref letter_id="A"/>
<letter_ref letter_id="C"/>
</site>
<right_flank>AAACAGGACA</right_flank>
</contributing_site>
<contributing_site sequence_id="sequence_238" position="100" strand="plus" pvalue="2.60e-03" >
<left_flank>ATTTTCAAGT</left_flank>
<site>
<letter_ref letter_id="G"/>
<letter_ref letter_id="C"/>
<letter_ref letter_id="A"/>
<letter_ref letter_id="A"/>
<letter_ref letter_id="C"/>
<letter_ref letter_id="A"/>
<letter_ref letter_id="C"/>
</site>
<right_flank>ACCATAGCTA</right_flank>
</contributing_site>
<contributing_site sequence_id="sequence_231" position="209" strand="plus" pvalue="2.60e-03" >
<left_flank>CGGAGTAGAA</left_flank>
<site>
<letter_ref letter_id="G"/>
<letter_ref letter_id="G"/>
<letter_ref letter_id="A"/>
<letter_ref letter_id="G"/>
<letter_ref letter_id="A"/>
<letter_ref letter_id="A"/>
<letter_ref letter_id="G"/>
</site>
<right_flank>GCCGGCTGTG</right_flank>
</contributing_site>
<contributing_site sequence_id="sequence_228" position="308" strand="plus" pvalue="2.60e-03" >
<left_flank>ATCTTCTCCA</left_flank>
<site>
<letter_ref letter_id="A"/>
<letter_ref letter_id="C"/>
<letter_ref letter_id="A"/>
<letter_ref letter_id="A"/>
<letter_ref letter_id="C"/>
<letter_ref letter_id="A"/>
<letter_ref letter_id="A"/>
</site>
<right_flank>GAAC</right_flank>
</contributing_site>
<contributing_site sequence_id="sequence_228" position="300" strand="minus" pvalue="2.60e-03" >
<left_flank>TCTTGTTGTT</left_flank>
<site>
<letter_ref letter_id="G"/>
<letter_ref letter_id="G"/>
<letter_ref letter_id="A"/>
<letter_ref letter_id="G"/>
<letter_ref letter_id="A"/>
<letter_ref letter_id="A"/>
<letter_ref letter_id="G"/>
</site>
<right_flank>ATTAAAAATA</right_flank>
</contributing_site>
<contributing_site sequence_id="sequence_221" position="73" strand="plus" pvalue="2.60e-03" >
<left_flank>GTCTTCTCCA</left_flank>
<site>
<letter_ref letter_id="A"/>
<letter_ref letter_id="C"/>
<letter_ref letter_id="A"/>
<letter_ref letter_id="A"/>
<letter_ref letter_id="C"/>
<letter_ref letter_id="A"/>
<letter_ref letter_id="A"/>
</site>
<right_flank>GACCTAAAAG</right_flank>
</contributing_site>
<contributing_site sequence_id="sequence_221" position="65" strand="minus" pvalue="2.60e-03" >
<left_flank>TCTTGTTGTT</left_flank>
<site>
<letter_ref letter_id="G"/>
<letter_ref letter_id="G"/>
<letter_ref letter_id="A"/>
<letter_ref letter_id="G"/>
<letter_ref letter_id="A"/>
<letter_ref letter_id="A"/>
<letter_ref letter_id="G"/>
</site>
<right_flank>ACTCTCACTT</right_flank>
</contributing_site>
<contributing_site sequence_id="sequence_221" position="11" strand="plus" pvalue="2.60e-03" >
<left_flank>GTTTTCTCCA</left_flank>
<site>
<letter_ref letter_id="A"/>
<letter_ref letter_id="C"/>
<letter_ref letter_id="A"/>
<letter_ref letter_id="A"/>
<letter_ref letter_id="C"/>
<letter_ref letter_id="A"/>
<letter_ref letter_id="A"/>
</site>
<right_flank>GACTTAAAAG</right_flank>
</contributing_site>
<contributing_site sequence_id="sequence_221" position="3" strand="minus" pvalue="2.60e-03" >
<left_flank>TCTTGTTGTT</left_flank>
<site>
<letter_ref letter_id="G"/>
<letter_ref letter_id="G"/>
<letter_ref letter_id="A"/>
<letter_ref letter_id="G"/>
<letter_ref letter_id="A"/>
<letter_ref letter_id="A"/>
<letter_ref letter_id="A"/>
</site>
<right_flank>ACT</right_flank>
</contributing_site>
<contributing_site sequence_id="sequence_218" position="140" strand="minus" pvalue="2.60e-03" >
<left_flank>CGGAAAGTGA</left_flank>
<site>
<letter_ref letter_id="G"/>
<letter_ref letter_id="G"/>
<letter_ref letter_id="A"/>
<letter_ref letter_id="G"/>
<letter_ref letter_id="A"/>
<letter_ref letter_id="A"/>
<letter_ref letter_id="A"/>
</site>
<right_flank>CCACGGAGGC</right_flank>
</contributing_site>
<contributing_site sequence_id="sequence_217" position="66" strand="plus" pvalue="2.60e-03" >
<left_flank>AGAGAGCCGA</left_flank>
<site>
<letter_ref letter_id="G"/>
<letter_ref letter_id="G"/>
<letter_ref letter_id="A"/>
<letter_ref letter_id="G"/>
<letter_ref letter_id="A"/>
<letter_ref letter_id="A"/>
<letter_ref letter_id="G"/>
</site>
<right_flank>CCGGATCTGT</right_flank>
</contributing_site>
<contributing_site sequence_id="sequence_211" position="138" strand="plus" pvalue="2.60e-03" >
<left_flank>TGGCCTAACT</left_flank>
<site>
<letter_ref letter_id="A"/>
<letter_ref letter_id="C"/>
<letter_ref letter_id="A"/>
<letter_ref letter_id="A"/>
<letter_ref letter_id="C"/>
<letter_ref letter_id="A"/>
<letter_ref letter_id="G"/>
</site>
<right_flank>TATGGATGGC</right_flank>
</contributing_site>
<contributing_site sequence_id="sequence_205" position="345" strand="minus" pvalue="2.60e-03" >
<left_flank>ATTAAAAAGC</left_flank>
<site>
<letter_ref letter_id="G"/>
<letter_ref letter_id="C"/>
<letter_ref letter_id="A"/>
<letter_ref letter_id="A"/>
<letter_ref letter_id="C"/>
<letter_ref letter_id="A"/>
<letter_ref letter_id="C"/>
</site>
<right_flank>GCAAGAAAGA</right_flank>
</contributing_site>
<contributing_site sequence_id="sequence_202" position="63" strand="plus" pvalue="2.60e-03" >
<left_flank>CAGCCCAATA</left_flank>
<site>
<letter_ref letter_id="A"/>
<letter_ref letter_id="C"/>
<letter_ref letter_id="A"/>
<letter_ref letter_id="A"/>
<letter_ref letter_id="C"/>
<letter_ref letter_id="A"/>
<letter_ref letter_id="G"/>
</site>
<right_flank>TATGGGTTAG</right_flank>
</contributing_site>
<contributing_site sequence_id="sequence_197" position="233" strand="plus" pvalue="2.60e-03" >
<left_flank>CCTCAGCCAA</left_flank>
<site>
<letter_ref letter_id="A"/>
<letter_ref letter_id="C"/>
<letter_ref letter_id="A"/>
<letter_ref letter_id="A"/>
<letter_ref letter_id="C"/>
<letter_ref letter_id="A"/>
<letter_ref letter_id="A"/>
</site>
<right_flank>AACTACGTGC</right_flank>
</contributing_site>
<contributing_site sequence_id="sequence_196" position="235" strand="plus" pvalue="2.60e-03" >
<left_flank>GAAAGTTAAC</left_flank>
<site>
<letter_ref letter_id="A"/>
<letter_ref letter_id="C"/>
<letter_ref letter_id="A"/>
<letter_ref letter_id="A"/>
<letter_ref letter_id="C"/>
<letter_ref letter_id="A"/>
<letter_ref letter_id="G"/>
</site>
<right_flank>ACGAAACACG</right_flank>
</contributing_site>
<contributing_site sequence_id="sequence_195" position="362" strand="minus" pvalue="2.60e-03" >
<left_flank>AAACCCCATA</left_flank>
<site>
<letter_ref letter_id="G"/>
<letter_ref letter_id="G"/>
<letter_ref letter_id="A"/>
<letter_ref letter_id="G"/>
<letter_ref letter_id="A"/>
<letter_ref letter_id="A"/>
<letter_ref letter_id="A"/>
</site>
<right_flank>TTTTGATGGC</right_flank>
</contributing_site>
<contributing_site sequence_id="sequence_195" position="170" strand="plus" pvalue="2.60e-03" >
<left_flank>CCAGCTACTC</left_flank>
<site>
<letter_ref letter_id="A"/>
<letter_ref letter_id="C"/>
<letter_ref letter_id="A"/>
<letter_ref letter_id="A"/>
<letter_ref letter_id="C"/>
<letter_ref letter_id="A"/>
<letter_ref letter_id="A"/>
</site>
<right_flank>AACAAAGACA</right_flank>
</contributing_site>
<contributing_site sequence_id="sequence_193" position="268" strand="plus" pvalue="2.60e-03" >
<left_flank>CCACAGGACT</left_flank>
<site>
<letter_ref letter_id="A"/>
<letter_ref letter_id="C"/>
<letter_ref letter_id="A"/>
<letter_ref letter_id="A"/>
<letter_ref letter_id="C"/>
<letter_ref letter_id="A"/>
<letter_ref letter_id="A"/>
</site>
<right_flank>TTAGGTTCCC</right_flank>
</contributing_site>
<contributing_site sequence_id="sequence_185" position="288" strand="minus" pvalue="2.60e-03" >
<left_flank>C</left_flank>
<site>
<letter_ref letter_id="G"/>
<letter_ref letter_id="G"/>
<letter_ref letter_id="A"/>
<letter_ref letter_id="G"/>
<letter_ref letter_id="A"/>
<letter_ref letter_id="A"/>
<letter_ref letter_id="G"/>
</site>
<right_flank>GTTCATACGG</right_flank>
</contributing_site>
<contributing_site sequence_id="sequence_185" position="261" strand="plus" pvalue="2.60e-03" >
<left_flank>CCCAGTACGT</left_flank>
<site>
<letter_ref letter_id="G"/>
<letter_ref letter_id="C"/>
<letter_ref letter_id="A"/>
<letter_ref letter_id="A"/>
<letter_ref letter_id="C"/>
<letter_ref letter_id="A"/>
<letter_ref letter_id="C"/>
</site>
<right_flank>TTGCCTTGGC</right_flank>
</contributing_site>
<contributing_site sequence_id="sequence_183" position="54" strand="minus" pvalue="2.60e-03" >
<left_flank>TCGTCCCATC</left_flank>
<site>
<letter_ref letter_id="G"/>
<letter_ref letter_id="G"/>
<letter_ref letter_id="A"/>
<letter_ref letter_id="G"/>
<letter_ref letter_id="A"/>
<letter_ref letter_id="A"/>
<letter_ref letter_id="G"/>
</site>
<right_flank>TATAGAGCGT</right_flank>
</contributing_site>
<contributing_site sequence_id="sequence_180" position="317" strand="minus" pvalue="2.60e-03" >
<left_flank>ACAATTCATC</left_flank>
<site>
<letter_ref letter_id="A"/>
<letter_ref letter_id="C"/>
<letter_ref letter_id="A"/>
<letter_ref letter_id="A"/>
<letter_ref letter_id="C"/>
<letter_ref letter_id="A"/>
<letter_ref letter_id="G"/>
</site>
<right_flank>CCCTCCGGCA</right_flank>
</contributing_site>
<contributing_site sequence_id="sequence_174" position="313" strand="minus" pvalue="2.60e-03" >
<left_flank>TACAAGGCTT</left_flank>
<site>
<letter_ref letter_id="A"/>
<letter_ref letter_id="C"/>
<letter_ref letter_id="A"/>
<letter_ref letter_id="A"/>
<letter_ref letter_id="C"/>
<letter_ref letter_id="A"/>
<letter_ref letter_id="G"/>
</site>
<right_flank>CATTTACAAT</right_flank>
</contributing_site>
<contributing_site sequence_id="sequence_174" position="283" strand="plus" pvalue="2.60e-03" >
<left_flank>TTCGTGTGGG</left_flank>
<site>
<letter_ref letter_id="A"/>
<letter_ref letter_id="C"/>
<letter_ref letter_id="A"/>
<letter_ref letter_id="A"/>
<letter_ref letter_id="C"/>
<letter_ref letter_id="A"/>
<letter_ref letter_id="G"/>
</site>
<right_flank>GACGTGTCTT</right_flank>
</contributing_site>
<contributing_site sequence_id="sequence_174" position="60" strand="minus" pvalue="2.60e-03" >
<left_flank>CTAGCAAAGC</left_flank>
<site>
<letter_ref letter_id="A"/>
<letter_ref letter_id="C"/>
<letter_ref letter_id="A"/>
<letter_ref letter_id="A"/>
<letter_ref letter_id="C"/>
<letter_ref letter_id="A"/>
<letter_ref letter_id="G"/>
</site>
<right_flank>GCTACGCATA</right_flank>
</contributing_site>
<contributing_site sequence_id="sequence_169" position="141" strand="plus" pvalue="2.60e-03" >
<left_flank>CATTTATAGT</left_flank>
<site>
<letter_ref letter_id="A"/>
<letter_ref letter_id="C"/>
<letter_ref letter_id="A"/>
<letter_ref letter_id="A"/>
<letter_ref letter_id="C"/>
<letter_ref letter_id="A"/>
<letter_ref letter_id="A"/>
</site>
<right_flank>TTACCACATA</right_flank>
</contributing_site>
<contributing_site sequence_id="sequence_167" position="71" strand="plus" pvalue="2.60e-03" >
<left_flank>TTTGCCGACA</left_flank>
<site>
<letter_ref letter_id="G"/>
<letter_ref letter_id="C"/>
<letter_ref letter_id="A"/>
<letter_ref letter_id="A"/>
<letter_ref letter_id="C"/>
<letter_ref letter_id="A"/>
<letter_ref letter_id="C"/>
</site>
<right_flank>ATGACAACTT</right_flank>
</contributing_site>
<contributing_site sequence_id="sequence_167" position="40" strand="plus" pvalue="2.60e-03" >
<left_flank>GACACGGAAC</left_flank>
<site>
<letter_ref letter_id="A"/>
<letter_ref letter_id="C"/>
<letter_ref letter_id="A"/>
<letter_ref letter_id="A"/>
<letter_ref letter_id="C"/>
<letter_ref letter_id="A"/>
<letter_ref letter_id="A"/>
</site>
<right_flank>CGTTTCTGTT</right_flank>
</contributing_site>
<contributing_site sequence_id="sequence_165" position="599" strand="minus" pvalue="2.60e-03" >
<left_flank>ATCCATATGC</left_flank>
<site>
<letter_ref letter_id="A"/>
<letter_ref letter_id="C"/>
<letter_ref letter_id="A"/>
<letter_ref letter_id="A"/>
<letter_ref letter_id="C"/>
<letter_ref letter_id="A"/>
<letter_ref letter_id="G"/>
</site>
<right_flank>AATTGTACTT</right_flank>
</contributing_site>
<contributing_site sequence_id="sequence_158" position="135" strand="minus" pvalue="2.60e-03" >
<left_flank>CCACTATGCG</left_flank>
<site>
<letter_ref letter_id="G"/>
<letter_ref letter_id="G"/>
<letter_ref letter_id="A"/>
<letter_ref letter_id="G"/>
<letter_ref letter_id="A"/>
<letter_ref letter_id="A"/>
<letter_ref letter_id="A"/>
</site>
<right_flank>AGGCAGCGAT</right_flank>
</contributing_site>
<contributing_site sequence_id="sequence_155" position="136" strand="minus" pvalue="2.60e-03" >
<left_flank>TTATCCTTTC</left_flank>
<site>
<letter_ref letter_id="A"/>
<letter_ref letter_id="C"/>
<letter_ref letter_id="A"/>
<letter_ref letter_id="A"/>
<letter_ref letter_id="C"/>
<letter_ref letter_id="A"/>
<letter_ref letter_id="A"/>
</site>
<right_flank>ATCAGTGAAT</right_flank>
</contributing_site>
<contributing_site sequence_id="sequence_155" position="100" strand="minus" pvalue="2.60e-03" >
<left_flank>TTTTCCTCTC</left_flank>
<site>
<letter_ref letter_id="A"/>
<letter_ref letter_id="C"/>
<letter_ref letter_id="A"/>
<letter_ref letter_id="A"/>
<letter_ref letter_id="C"/>
<letter_ref letter_id="A"/>
<letter_ref letter_id="A"/>
</site>
<right_flank>ATCAATGAAC</right_flank>
</contributing_site>
<contributing_site sequence_id="sequence_154" position="206" strand="minus" pvalue="2.60e-03" >
<left_flank>TTACGTCTGG</left_flank>
<site>
<letter_ref letter_id="A"/>
<letter_ref letter_id="C"/>
<letter_ref letter_id="A"/>
<letter_ref letter_id="A"/>
<letter_ref letter_id="C"/>
<letter_ref letter_id="A"/>
<letter_ref letter_id="G"/>
</site>
<right_flank>TTCATCTTCT</right_flank>
</contributing_site>
<contributing_site sequence_id="sequence_153" position="243" strand="minus" pvalue="2.60e-03" >
<left_flank>TAAACTAATG</left_flank>
<site>
<letter_ref letter_id="A"/>
<letter_ref letter_id="C"/>
<letter_ref letter_id="A"/>
<letter_ref letter_id="A"/>
<letter_ref letter_id="C"/>
<letter_ref letter_id="A"/>
<letter_ref letter_id="A"/>
</site>
<right_flank>CTACTCAAAG</right_flank>
</contributing_site>
<contributing_site sequence_id="sequence_147" position="180" strand="minus" pvalue="2.60e-03" >
<left_flank>ACCTCAATGC</left_flank>
<site>
<letter_ref letter_id="G"/>
<letter_ref letter_id="G"/>
<letter_ref letter_id="A"/>
<letter_ref letter_id="G"/>
<letter_ref letter_id="A"/>
<letter_ref letter_id="A"/>
<letter_ref letter_id="G"/>
</site>
<right_flank>GGAGCAGCCT</right_flank>
</contributing_site>
<contributing_site sequence_id="sequence_144" position="100" strand="minus" pvalue="2.60e-03" >
<left_flank>AAATTCCAGT</left_flank>
<site>
<letter_ref letter_id="A"/>
<letter_ref letter_id="C"/>
<letter_ref letter_id="A"/>
<letter_ref letter_id="A"/>
<letter_ref letter_id="C"/>
<letter_ref letter_id="A"/>
<letter_ref letter_id="A"/>
</site>
<right_flank>AATATTCAAA</right_flank>
</contributing_site>
<contributing_site sequence_id="sequence_143" position="257" strand="plus" pvalue="2.60e-03" >
<left_flank>AGGACAACAA</left_flank>
<site>
<letter_ref letter_id="A"/>
<letter_ref letter_id="C"/>
<letter_ref letter_id="A"/>
<letter_ref letter_id="A"/>
<letter_ref letter_id="C"/>
<letter_ref letter_id="A"/>
<letter_ref letter_id="A"/>
</site>
<right_flank>ATTG</right_flank>
</contributing_site>
<contributing_site sequence_id="sequence_143" position="250" strand="plus" pvalue="2.60e-03" >
<left_flank>GAACCAAAGG</left_flank>
<site>
<letter_ref letter_id="A"/>
<letter_ref letter_id="C"/>
<letter_ref letter_id="A"/>
<letter_ref letter_id="A"/>
<letter_ref letter_id="C"/>
<letter_ref letter_id="A"/>
<letter_ref letter_id="A"/>
</site>
<right_flank>ACAACAAATT</right_flank>
</contributing_site>
<contributing_site sequence_id="sequence_138" position="129" strand="minus" pvalue="2.60e-03" >
<left_flank>AGAAGTTAAA</left_flank>
<site>
<letter_ref letter_id="G"/>
<letter_ref letter_id="C"/>
<letter_ref letter_id="A"/>
<letter_ref letter_id="A"/>
<letter_ref letter_id="C"/>
<letter_ref letter_id="A"/>
<letter_ref letter_id="C"/>
</site>
<right_flank>GTGTGCACAC</right_flank>
</contributing_site>
<contributing_site sequence_id="sequence_137" position="333" strand="plus" pvalue="2.60e-03" >
<left_flank>ATGAGTTAAA</left_flank>
<site>
<letter_ref letter_id="G"/>
<letter_ref letter_id="G"/>
<letter_ref letter_id="A"/>
<letter_ref letter_id="G"/>
<letter_ref letter_id="A"/>
<letter_ref letter_id="A"/>
<letter_ref letter_id="A"/>
</site>
<right_flank>TTTTGACAAC</right_flank>
</contributing_site>
<contributing_site sequence_id="sequence_136" position="198" strand="minus" pvalue="2.60e-03" >
<left_flank>TGTGGCAGTG</left_flank>
<site>
<letter_ref letter_id="G"/>
<letter_ref letter_id="G"/>
<letter_ref letter_id="A"/>
<letter_ref letter_id="G"/>
<letter_ref letter_id="A"/>
<letter_ref letter_id="A"/>
<letter_ref letter_id="A"/>
</site>
<right_flank>TAGACCTGTC</right_flank>
</contributing_site>
<contributing_site sequence_id="sequence_135" position="69" strand="minus" pvalue="2.60e-03" >
<left_flank>GCGAGGAACG</left_flank>
<site>
<letter_ref letter_id="A"/>
<letter_ref letter_id="C"/>
<letter_ref letter_id="A"/>
<letter_ref letter_id="A"/>
<letter_ref letter_id="C"/>
<letter_ref letter_id="A"/>
<letter_ref letter_id="A"/>
</site>
<right_flank>ACCTAAGCCC</right_flank>
</contributing_site>
<contributing_site sequence_id="sequence_135" position="0" strand="minus" pvalue="2.60e-03" >
<left_flank>GCACGCCGAG</left_flank>
<site>
<letter_ref letter_id="G"/>
<letter_ref letter_id="G"/>
<letter_ref letter_id="A"/>
<letter_ref letter_id="G"/>
<letter_ref letter_id="A"/>
<letter_ref letter_id="A"/>
<letter_ref letter_id="G"/>
</site>
<right_flank></right_flank>
</contributing_site>
<contributing_site sequence_id="sequence_133" position="98" strand="plus" pvalue="2.60e-03" >
<left_flank>TGCAACAACA</left_flank>
<site>
<letter_ref letter_id="A"/>
<letter_ref letter_id="C"/>
<letter_ref letter_id="A"/>
<letter_ref letter_id="A"/>
<letter_ref letter_id="C"/>
<letter_ref letter_id="A"/>
<letter_ref letter_id="A"/>
</site>
<right_flank>CACAAAAAAA</right_flank>
</contributing_site>
<contributing_site sequence_id="sequence_132" position="225" strand="minus" pvalue="2.60e-03" >
<left_flank>TTCGTCCGCG</left_flank>
<site>
<letter_ref letter_id="G"/>
<letter_ref letter_id="G"/>
<letter_ref letter_id="A"/>
<letter_ref letter_id="G"/>
<letter_ref letter_id="A"/>
<letter_ref letter_id="A"/>
<letter_ref letter_id="A"/>
</site>
<right_flank>ACAACAATGA</right_flank>
</contributing_site>
<contributing_site sequence_id="sequence_132" position="218" strand="minus" pvalue="2.60e-03" >
<left_flank>GCGGGAGAAA</left_flank>
<site>
<letter_ref letter_id="A"/>
<letter_ref letter_id="C"/>
<letter_ref letter_id="A"/>
<letter_ref letter_id="A"/>
<letter_ref letter_id="C"/>
<letter_ref letter_id="A"/>
<letter_ref letter_id="A"/>
</site>
<right_flank>TGATAGCGAA</right_flank>
</contributing_site>
<contributing_site sequence_id="sequence_131" position="218" strand="plus" pvalue="2.60e-03" >
<left_flank>ATAGGAGATC</left_flank>
<site>
<letter_ref letter_id="A"/>
<letter_ref letter_id="C"/>
<letter_ref letter_id="A"/>
<letter_ref letter_id="A"/>
<letter_ref letter_id="C"/>
<letter_ref letter_id="A"/>
<letter_ref letter_id="A"/>
</site>
<right_flank>TCAGATGAAC</right_flank>
</contributing_site>
<contributing_site sequence_id="sequence_128" position="271" strand="plus" pvalue="2.60e-03" >
<left_flank>TAGATGAAAC</left_flank>
<site>
<letter_ref letter_id="A"/>
<letter_ref letter_id="C"/>
<letter_ref letter_id="A"/>
<letter_ref letter_id="A"/>
<letter_ref letter_id="C"/>
<letter_ref letter_id="A"/>
<letter_ref letter_id="A"/>
</site>
<right_flank>TCAAAAAACA</right_flank>
</contributing_site>
<contributing_site sequence_id="sequence_127" position="41" strand="plus" pvalue="2.60e-03" >
<left_flank>AATATAGTAA</left_flank>
<site>
<letter_ref letter_id="G"/>
<letter_ref letter_id="G"/>
<letter_ref letter_id="A"/>
<letter_ref letter_id="G"/>
<letter_ref letter_id="A"/>
<letter_ref letter_id="A"/>
<letter_ref letter_id="A"/>
</site>
<right_flank>ACAAGATTCT</right_flank>
</contributing_site>
<contributing_site sequence_id="sequence_124" position="204" strand="minus" pvalue="2.60e-03" >
<left_flank>CGATGGGGCG</left_flank>
<site>
<letter_ref letter_id="G"/>
<letter_ref letter_id="G"/>
<letter_ref letter_id="A"/>
<letter_ref letter_id="G"/>
<letter_ref letter_id="A"/>
<letter_ref letter_id="A"/>
<letter_ref letter_id="G"/>
</site>
<right_flank>CAACTGCCTG</right_flank>
</contributing_site>
<contributing_site sequence_id="sequence_124" position="26" strand="minus" pvalue="2.60e-03" >
<left_flank>ACTCAGATGG</left_flank>
<site>
<letter_ref letter_id="A"/>
<letter_ref letter_id="C"/>
<letter_ref letter_id="A"/>
<letter_ref letter_id="A"/>
<letter_ref letter_id="C"/>
<letter_ref letter_id="A"/>
<letter_ref letter_id="G"/>
</site>
<right_flank>TGATCCTTGC</right_flank>
</contributing_site>
<contributing_site sequence_id="sequence_121" position="257" strand="plus" pvalue="2.60e-03" >
<left_flank>CCACCGGCTT</left_flank>
<site>
<letter_ref letter_id="G"/>
<letter_ref letter_id="C"/>
<letter_ref letter_id="A"/>
<letter_ref letter_id="A"/>
<letter_ref letter_id="C"/>
<letter_ref letter_id="A"/>
<letter_ref letter_id="C"/>
</site>
<right_flank>GAACACCTAG</right_flank>
</contributing_site>
<contributing_site sequence_id="sequence_121" position="151" strand="minus" pvalue="2.60e-03" >
<left_flank>GCGGTGCTCC</left_flank>
<site>
<letter_ref letter_id="G"/>
<letter_ref letter_id="G"/>
<letter_ref letter_id="A"/>
<letter_ref letter_id="G"/>
<letter_ref letter_id="A"/>
<letter_ref letter_id="A"/>
<letter_ref letter_id="G"/>
</site>
<right_flank>AGATTGTGAG</right_flank>
</contributing_site>
<contributing_site sequence_id="sequence_118" position="172" strand="minus" pvalue="2.60e-03" >
<left_flank>TACCTCACAA</left_flank>
<site>
<letter_ref letter_id="A"/>
<letter_ref letter_id="C"/>
<letter_ref letter_id="A"/>
<letter_ref letter_id="A"/>
<letter_ref letter_id="C"/>
<letter_ref letter_id="A"/>
<letter_ref letter_id="G"/>
</site>
<right_flank>ATCAAGGTGG</right_flank>
</contributing_site>
<contributing_site sequence_id="sequence_118" position="151" strand="plus" pvalue="2.60e-03" >
<left_flank>GAAATGCTTA</left_flank>
<site>
<letter_ref letter_id="A"/>
<letter_ref letter_id="C"/>
<letter_ref letter_id="A"/>
<letter_ref letter_id="A"/>
<letter_ref letter_id="C"/>
<letter_ref letter_id="A"/>
<letter_ref letter_id="A"/>
</site>
<right_flank>AGCACCACCT</right_flank>
</contributing_site>
<contributing_site sequence_id="sequence_113" position="268" strand="minus" pvalue="2.60e-03" >
<left_flank>TTCTCTTGTT</left_flank>
<site>
<letter_ref letter_id="G"/>
<letter_ref letter_id="G"/>
<letter_ref letter_id="A"/>
<letter_ref letter_id="G"/>
<letter_ref letter_id="A"/>
<letter_ref letter_id="A"/>
<letter_ref letter_id="A"/>
</site>
<right_flank>AGAAACAATA</right_flank>
</contributing_site>
<contributing_site sequence_id="sequence_108" position="50" strand="minus" pvalue="2.60e-03" >
<left_flank>TTAGCCAATG</left_flank>
<site>
<letter_ref letter_id="G"/>
<letter_ref letter_id="C"/>
<letter_ref letter_id="A"/>
<letter_ref letter_id="A"/>
<letter_ref letter_id="C"/>
<letter_ref letter_id="A"/>
<letter_ref letter_id="C"/>
</site>
<right_flank>TATCACTACA</right_flank>
</contributing_site>
<contributing_site sequence_id="sequence_107" position="19" strand="minus" pvalue="2.60e-03" >
<left_flank>TATCCAACGT</left_flank>
<site>
<letter_ref letter_id="G"/>
<letter_ref letter_id="C"/>
<letter_ref letter_id="A"/>
<letter_ref letter_id="A"/>
<letter_ref letter_id="C"/>
<letter_ref letter_id="A"/>
<letter_ref letter_id="C"/>
</site>
<right_flank>AGTCCCTACT</right_flank>
</contributing_site>
<contributing_site sequence_id="sequence_99" position="282" strand="minus" pvalue="2.60e-03" >
<left_flank>GATCATACAT</left_flank>
<site>
<letter_ref letter_id="A"/>
<letter_ref letter_id="C"/>
<letter_ref letter_id="A"/>
<letter_ref letter_id="A"/>
<letter_ref letter_id="C"/>
<letter_ref letter_id="A"/>
<letter_ref letter_id="G"/>
</site>
<right_flank>GCACCACACC</right_flank>
</contributing_site>
<contributing_site sequence_id="sequence_97" position="87" strand="plus" pvalue="2.60e-03" >
<left_flank>AGAGCTCAAA</left_flank>
<site>
<letter_ref letter_id="G"/>
<letter_ref letter_id="G"/>
<letter_ref letter_id="A"/>
<letter_ref letter_id="G"/>
<letter_ref letter_id="A"/>
<letter_ref letter_id="A"/>
<letter_ref letter_id="G"/>
</site>
<right_flank>CGCTGGAGGA</right_flank>
</contributing_site>
<contributing_site sequence_id="sequence_92" position="442" strand="minus" pvalue="2.60e-03" >
<left_flank>GTGATTCATC</left_flank>
<site>
<letter_ref letter_id="A"/>
<letter_ref letter_id="C"/>
<letter_ref letter_id="A"/>
<letter_ref letter_id="A"/>
<letter_ref letter_id="C"/>
<letter_ref letter_id="A"/>
<letter_ref letter_id="G"/>
</site>
<right_flank>AGTTGACAAT</right_flank>
</contributing_site>
<contributing_site sequence_id="sequence_85" position="33" strand="minus" pvalue="2.60e-03" >
<left_flank>GCGTATTGGG</left_flank>
<site>
<letter_ref letter_id="A"/>
<letter_ref letter_id="C"/>
<letter_ref letter_id="A"/>
<letter_ref letter_id="A"/>
<letter_ref letter_id="C"/>
<letter_ref letter_id="A"/>
<letter_ref letter_id="A"/>
</site>
<right_flank>TTGGCCTTCT</right_flank>
</contributing_site>
<contributing_site sequence_id="sequence_84" position="282" strand="plus" pvalue="2.60e-03" >
<left_flank>CATGATTAGA</left_flank>
<site>
<letter_ref letter_id="A"/>
<letter_ref letter_id="C"/>
<letter_ref letter_id="A"/>
<letter_ref letter_id="A"/>
<letter_ref letter_id="C"/>
<letter_ref letter_id="A"/>
<letter_ref letter_id="A"/>
</site>
<right_flank>ATAAAAAGAA</right_flank>
</contributing_site>
<contributing_site sequence_id="sequence_84" position="215" strand="plus" pvalue="2.60e-03" >
<left_flank>GTTCATATCA</left_flank>
<site>
<letter_ref letter_id="A"/>
<letter_ref letter_id="C"/>
<letter_ref letter_id="A"/>
<letter_ref letter_id="A"/>
<letter_ref letter_id="C"/>
<letter_ref letter_id="A"/>
<letter_ref letter_id="G"/>
</site>
<right_flank>TACAGAAATA</right_flank>
</contributing_site>
<contributing_site sequence_id="sequence_82" position="218" strand="minus" pvalue="2.60e-03" >
<left_flank>AGCAGCCACA</left_flank>
<site>
<letter_ref letter_id="G"/>
<letter_ref letter_id="C"/>
<letter_ref letter_id="A"/>
<letter_ref letter_id="A"/>
<letter_ref letter_id="C"/>
<letter_ref letter_id="A"/>
<letter_ref letter_id="C"/>
</site>
<right_flank>CATACATGGC</right_flank>
</contributing_site>
<contributing_site sequence_id="sequence_79" position="216" strand="plus" pvalue="2.60e-03" >
<left_flank>CGGTCAAACG</left_flank>
<site>
<letter_ref letter_id="A"/>
<letter_ref letter_id="C"/>
<letter_ref letter_id="A"/>
<letter_ref letter_id="A"/>
<letter_ref letter_id="C"/>
<letter_ref letter_id="A"/>
<letter_ref letter_id="G"/>
</site>
<right_flank>TAGCATCGTC</right_flank>
</contributing_site>
<contributing_site sequence_id="sequence_79" position="98" strand="plus" pvalue="2.60e-03" >
<left_flank>CCATCGAGCT</left_flank>
<site>
<letter_ref letter_id="A"/>
<letter_ref letter_id="C"/>
<letter_ref letter_id="A"/>
<letter_ref letter_id="A"/>
<letter_ref letter_id="C"/>
<letter_ref letter_id="A"/>
<letter_ref letter_id="A"/>
</site>
<right_flank>AGACCTCATC</right_flank>
</contributing_site>
<contributing_site sequence_id="sequence_78" position="217" strand="plus" pvalue="2.60e-03" >
<left_flank>CTTCTCCAAT</left_flank>
<site>
<letter_ref letter_id="G"/>
<letter_ref letter_id="C"/>
<letter_ref letter_id="A"/>
<letter_ref letter_id="A"/>
<letter_ref letter_id="C"/>
<letter_ref letter_id="A"/>
<letter_ref letter_id="C"/>
</site>
<right_flank>AGTGGTGTAC</right_flank>
</contributing_site>
<contributing_site sequence_id="sequence_78" position="207" strand="minus" pvalue="2.60e-03" >
<left_flank>GTGTTGCATT</left_flank>
<site>
<letter_ref letter_id="G"/>
<letter_ref letter_id="G"/>
<letter_ref letter_id="A"/>
<letter_ref letter_id="G"/>
<letter_ref letter_id="A"/>
<letter_ref letter_id="A"/>
<letter_ref letter_id="G"/>
</site>
<right_flank>CCTAAGCAAA</right_flank>
</contributing_site>
<contributing_site sequence_id="sequence_72" position="113" strand="minus" pvalue="2.60e-03" >
<left_flank>AACAACAACA</left_flank>
<site>
<letter_ref letter_id="A"/>
<letter_ref letter_id="C"/>
<letter_ref letter_id="A"/>
<letter_ref letter_id="A"/>
<letter_ref letter_id="C"/>
<letter_ref letter_id="A"/>
<letter_ref letter_id="A"/>
</site>
<right_flank>ACACGACGTC</right_flank>
</contributing_site>
<contributing_site sequence_id="sequence_62" position="600" strand="minus" pvalue="2.60e-03" >
<left_flank>CTATTTCTA</left_flank>
<site>
<letter_ref letter_id="G"/>
<letter_ref letter_id="G"/>
<letter_ref letter_id="A"/>
<letter_ref letter_id="G"/>
<letter_ref letter_id="A"/>
<letter_ref letter_id="A"/>
<letter_ref letter_id="A"/>
</site>
<right_flank>ATTGTGTCCA</right_flank>
</contributing_site>
<contributing_site sequence_id="sequence_62" position="535" strand="plus" pvalue="2.60e-03" >
<left_flank>GAAGTTCCAA</left_flank>
<site>
<letter_ref letter_id="G"/>
<letter_ref letter_id="G"/>
<letter_ref letter_id="A"/>
<letter_ref letter_id="G"/>
<letter_ref letter_id="A"/>
<letter_ref letter_id="A"/>
<letter_ref letter_id="A"/>
</site>
<right_flank>TTAAATGAGC</right_flank>
</contributing_site>
<contributing_site sequence_id="sequence_56" position="42" strand="plus" pvalue="2.60e-03" >
<left_flank>ATATAAATCT</left_flank>
<site>
<letter_ref letter_id="A"/>
<letter_ref letter_id="C"/>
<letter_ref letter_id="A"/>
<letter_ref letter_id="A"/>
<letter_ref letter_id="C"/>
<letter_ref letter_id="A"/>
<letter_ref letter_id="A"/>
</site>
<right_flank>AACTTTATAC</right_flank>
</contributing_site>
<contributing_site sequence_id="sequence_48" position="38" strand="plus" pvalue="2.60e-03" >
<left_flank>TCAATGTGTG</left_flank>
<site>
<letter_ref letter_id="A"/>
<letter_ref letter_id="C"/>
<letter_ref letter_id="A"/>
<letter_ref letter_id="A"/>
<letter_ref letter_id="C"/>
<letter_ref letter_id="A"/>
<letter_ref letter_id="A"/>
</site>
<right_flank>TAGTAGCAAA</right_flank>
</contributing_site>
<contributing_site sequence_id="sequence_47" position="490" strand="minus" pvalue="2.60e-03" >
<left_flank>TCTGCAACAA</left_flank>
<site>
<letter_ref letter_id="G"/>
<letter_ref letter_id="G"/>
<letter_ref letter_id="A"/>
<letter_ref letter_id="G"/>
<letter_ref letter_id="A"/>
<letter_ref letter_id="A"/>
<letter_ref letter_id="G"/>
</site>
<right_flank>ATATAGGGCT</right_flank>
</contributing_site>
<contributing_site sequence_id="sequence_46" position="261" strand="plus" pvalue="2.60e-03" >
<left_flank>TACCATACCT</left_flank>
<site>
<letter_ref letter_id="G"/>
<letter_ref letter_id="G"/>
<letter_ref letter_id="A"/>
<letter_ref letter_id="G"/>
<letter_ref letter_id="A"/>
<letter_ref letter_id="A"/>
<letter_ref letter_id="G"/>
</site>
<right_flank>CTTATGTTAA</right_flank>
</contributing_site>
<contributing_site sequence_id="sequence_32" position="185" strand="plus" pvalue="2.60e-03" >
<left_flank>GGTCGTTACG</left_flank>
<site>
<letter_ref letter_id="A"/>
<letter_ref letter_id="C"/>
<letter_ref letter_id="A"/>
<letter_ref letter_id="A"/>
<letter_ref letter_id="C"/>
<letter_ref letter_id="A"/>
<letter_ref letter_id="G"/>
</site>
<right_flank>GACAACCGTG</right_flank>
</contributing_site>
<contributing_site sequence_id="sequence_25" position="123" strand="plus" pvalue="2.60e-03" >
<left_flank>GCAATGATGG</left_flank>
<site>
<letter_ref letter_id="A"/>
<letter_ref letter_id="C"/>
<letter_ref letter_id="A"/>
<letter_ref letter_id="A"/>
<letter_ref letter_id="C"/>
<letter_ref letter_id="A"/>
<letter_ref letter_id="A"/>
</site>
<right_flank>ATATGTTTTA</right_flank>
</contributing_site>
<contributing_site sequence_id="sequence_23" position="121" strand="minus" pvalue="2.60e-03" >
<left_flank>AGGTTCTTGA</left_flank>
<site>
<letter_ref letter_id="G"/>
<letter_ref letter_id="G"/>
<letter_ref letter_id="A"/>
<letter_ref letter_id="G"/>
<letter_ref letter_id="A"/>
<letter_ref letter_id="A"/>
<letter_ref letter_id="G"/>
</site>
<right_flank>AGCTTCATTC</right_flank>
</contributing_site>
<contributing_site sequence_id="sequence_22" position="224" strand="minus" pvalue="2.60e-03" >
<left_flank>CTCAAAGTCA</left_flank>
<site>
<letter_ref letter_id="A"/>
<letter_ref letter_id="C"/>
<letter_ref letter_id="A"/>
<letter_ref letter_id="A"/>
<letter_ref letter_id="C"/>
<letter_ref letter_id="A"/>
<letter_ref letter_id="A"/>
</site>
<right_flank>CGGTCTTTTT</right_flank>
</contributing_site>
<contributing_site sequence_id="sequence_5" position="87" strand="minus" pvalue="2.60e-03" >
<left_flank>CCTCTCTGAC</left_flank>
<site>
<letter_ref letter_id="A"/>
<letter_ref letter_id="C"/>
<letter_ref letter_id="A"/>
<letter_ref letter_id="A"/>
<letter_ref letter_id="C"/>
<letter_ref letter_id="A"/>
<letter_ref letter_id="A"/>
</site>
<right_flank>CATCATCTGC</right_flank>
</contributing_site>
<contributing_site sequence_id="sequence_2" position="61" strand="minus" pvalue="2.60e-03" >
<left_flank>GACAATATTT</left_flank>
<site>
<letter_ref letter_id="A"/>
<letter_ref letter_id="C"/>
<letter_ref letter_id="A"/>
<letter_ref letter_id="A"/>
<letter_ref letter_id="C"/>
<letter_ref letter_id="A"/>
<letter_ref letter_id="A"/>
</site>
<right_flank>ACAAACAAAA</right_flank>
</contributing_site>
<contributing_site sequence_id="sequence_1" position="122" strand="minus" pvalue="2.60e-03" >
<left_flank>CTGCTATTAA</left_flank>
<site>
<letter_ref letter_id="A"/>
<letter_ref letter_id="C"/>
<letter_ref letter_id="A"/>
<letter_ref letter_id="A"/>
<letter_ref letter_id="C"/>
<letter_ref letter_id="A"/>
<letter_ref letter_id="A"/>
</site>
<right_flank>AGGATCAATA</right_flank>
</contributing_site>
<contributing_site sequence_id="sequence_1102" position="210" strand="plus" pvalue="3.07e-03" >
<left_flank>GTTCCCTCTC</left_flank>
<site>
<letter_ref letter_id="C"/>
<letter_ref letter_id="C"/>
<letter_ref letter_id="A"/>
<letter_ref letter_id="G"/>
<letter_ref letter_id="C"/>
<letter_ref letter_id="A"/>
<letter_ref letter_id="A"/>
</site>
<right_flank>TTATCTCCAC</right_flank>
</contributing_site>
<contributing_site sequence_id="sequence_1100" position="247" strand="minus" pvalue="3.07e-03" >
<left_flank>CAATTCGCAA</left_flank>
<site>
<letter_ref letter_id="A"/>
<letter_ref letter_id="C"/>
<letter_ref letter_id="A"/>
<letter_ref letter_id="G"/>
<letter_ref letter_id="A"/>
<letter_ref letter_id="A"/>
<letter_ref letter_id="A"/>
</site>
<right_flank>TGCTTGGATA</right_flank>
</contributing_site>
<contributing_site sequence_id="sequence_1099" position="543" strand="minus" pvalue="3.07e-03" >
<left_flank>GGGAGGCCCT</left_flank>
<site>
<letter_ref letter_id="G"/>
<letter_ref letter_id="C"/>
<letter_ref letter_id="A"/>
<letter_ref letter_id="C"/>
<letter_ref letter_id="A"/>
<letter_ref letter_id="A"/>
<letter_ref letter_id="G"/>
</site>
<right_flank>GAGGTCCTTT</right_flank>
</contributing_site>
<contributing_site sequence_id="sequence_1098" position="91" strand="minus" pvalue="3.07e-03" >
<left_flank>AGAGGGATCA</left_flank>
<site>
<letter_ref letter_id="C"/>
<letter_ref letter_id="C"/>
<letter_ref letter_id="A"/>
<letter_ref letter_id="G"/>
<letter_ref letter_id="C"/>
<letter_ref letter_id="A"/>
<letter_ref letter_id="A"/>
</site>
<right_flank>GTACGCTAAT</right_flank>
</contributing_site>
<contributing_site sequence_id="sequence_1098" position="53" strand="plus" pvalue="3.07e-03" >
<left_flank>AGCTTCCTTT</left_flank>
<site>
<letter_ref letter_id="A"/>
<letter_ref letter_id="C"/>
<letter_ref letter_id="A"/>
<letter_ref letter_id="G"/>
<letter_ref letter_id="A"/>
<letter_ref letter_id="A"/>
<letter_ref letter_id="G"/>
</site>
<right_flank>TATTGCATCC</right_flank>
</contributing_site>
<contributing_site sequence_id="sequence_1097" position="415" strand="minus" pvalue="3.07e-03" >
<left_flank>TCTCGAAGAT</left_flank>
<site>
<letter_ref letter_id="G"/>
<letter_ref letter_id="C"/>
<letter_ref letter_id="A"/>
<letter_ref letter_id="G"/>
<letter_ref letter_id="A"/>
<letter_ref letter_id="A"/>
<letter_ref letter_id="C"/>
</site>
<right_flank>ACCACGATGA</right_flank>
</contributing_site>
<contributing_site sequence_id="sequence_1095" position="194" strand="plus" pvalue="3.07e-03" >
<left_flank>CAAAAGTGCT</left_flank>
<site>
<letter_ref letter_id="G"/>
<letter_ref letter_id="C"/>
<letter_ref letter_id="A"/>
<letter_ref letter_id="A"/>
<letter_ref letter_id="C"/>
<letter_ref letter_id="A"/>
<letter_ref letter_id="T"/>
</site>
<right_flank>GGTCTGCATT</right_flank>
</contributing_site>
<contributing_site sequence_id="sequence_1092" position="6" strand="minus" pvalue="3.07e-03" >
<left_flank>AGAACAAAGT</left_flank>
<site>
<letter_ref letter_id="G"/>
<letter_ref letter_id="C"/>
<letter_ref letter_id="A"/>
<letter_ref letter_id="C"/>
<letter_ref letter_id="A"/>
<letter_ref letter_id="A"/>
<letter_ref letter_id="G"/>
</site>
<right_flank>ATAGTG</right_flank>
</contributing_site>
<contributing_site sequence_id="sequence_1089" position="296" strand="minus" pvalue="3.07e-03" >
<left_flank></left_flank>
<site>
<letter_ref letter_id="C"/>
<letter_ref letter_id="C"/>
<letter_ref letter_id="A"/>
<letter_ref letter_id="G"/>
<letter_ref letter_id="C"/>
<letter_ref letter_id="A"/>
<letter_ref letter_id="A"/>
</site>
<right_flank>GGATTCTTGT</right_flank>
</contributing_site>
<contributing_site sequence_id="sequence_1087" position="92" strand="minus" pvalue="3.07e-03" >
<left_flank>ACTGGTGATG</left_flank>
<site>
<letter_ref letter_id="C"/>
<letter_ref letter_id="C"/>
<letter_ref letter_id="A"/>
<letter_ref letter_id="G"/>
<letter_ref letter_id="C"/>
<letter_ref letter_id="A"/>
<letter_ref letter_id="A"/>
</site>
<right_flank>ATGGTTCGTG</right_flank>
</contributing_site>
<contributing_site sequence_id="sequence_1085" position="41" strand="plus" pvalue="3.07e-03" >
<left_flank>TCAAAGTAGC</left_flank>
<site>
<letter_ref letter_id="G"/>
<letter_ref letter_id="C"/>
<letter_ref letter_id="A"/>
<letter_ref letter_id="A"/>
<letter_ref letter_id="C"/>
<letter_ref letter_id="A"/>
<letter_ref letter_id="T"/>
</site>
<right_flank>TTTGAAAACC</right_flank>
</contributing_site>
<contributing_site sequence_id="sequence_1083" position="169" strand="plus" pvalue="3.07e-03" >
<left_flank>ATGCATGCAA</left_flank>
<site>
<letter_ref letter_id="C"/>
<letter_ref letter_id="C"/>
<letter_ref letter_id="A"/>
<letter_ref letter_id="G"/>
<letter_ref letter_id="C"/>
<letter_ref letter_id="A"/>
<letter_ref letter_id="G"/>
</site>
<right_flank>TCTGATTCAA</right_flank>
</contributing_site>
<contributing_site sequence_id="sequence_1082" position="170" strand="plus" pvalue="3.07e-03" >
<left_flank>AAACAAAAAT</left_flank>
<site>
<letter_ref letter_id="A"/>
<letter_ref letter_id="C"/>
<letter_ref letter_id="A"/>
<letter_ref letter_id="G"/>
<letter_ref letter_id="A"/>
<letter_ref letter_id="A"/>
<letter_ref letter_id="G"/>
</site>
<right_flank>ATAAACGCTA</right_flank>
</contributing_site>
<contributing_site sequence_id="sequence_1078" position="193" strand="plus" pvalue="3.07e-03" >
<left_flank>CGACTTGTAT</left_flank>
<site>
<letter_ref letter_id="A"/>
<letter_ref letter_id="C"/>
<letter_ref letter_id="A"/>
<letter_ref letter_id="G"/>
<letter_ref letter_id="A"/>
<letter_ref letter_id="A"/>
<letter_ref letter_id="A"/>
</site>
<right_flank>ATTTTTTCTA</right_flank>
</contributing_site>
<contributing_site sequence_id="sequence_1077" position="109" strand="minus" pvalue="3.07e-03" >
<left_flank>AGAAGGACTG</left_flank>
<site>
<letter_ref letter_id="G"/>
<letter_ref letter_id="C"/>
<letter_ref letter_id="A"/>
<letter_ref letter_id="A"/>
<letter_ref letter_id="C"/>
<letter_ref letter_id="A"/>
<letter_ref letter_id="T"/>
</site>
<right_flank>TAGCTTTCTT</right_flank>
</contributing_site>
<contributing_site sequence_id="sequence_1076" position="378" strand="plus" pvalue="3.07e-03" >
<left_flank>ATCCATATCG</left_flank>
<site>
<letter_ref letter_id="G"/>
<letter_ref letter_id="C"/>
<letter_ref letter_id="A"/>
<letter_ref letter_id="A"/>
<letter_ref letter_id="C"/>
<letter_ref letter_id="A"/>
<letter_ref letter_id="T"/>
</site>
<right_flank>CTGAGTAGCC</right_flank>
</contributing_site>
<contributing_site sequence_id="sequence_1076" position="316" strand="plus" pvalue="3.07e-03" >
<left_flank>GTACGTATTA</left_flank>
<site>
<letter_ref letter_id="A"/>
<letter_ref letter_id="C"/>
<letter_ref letter_id="A"/>
<letter_ref letter_id="G"/>
<letter_ref letter_id="A"/>
<letter_ref letter_id="A"/>
<letter_ref letter_id="A"/>
</site>
<right_flank>AACGTTAAAA</right_flank>
</contributing_site>
<contributing_site sequence_id="sequence_1075" position="272" strand="plus" pvalue="3.07e-03" >
<left_flank>GGCTGTCCTG</left_flank>
<site>
<letter_ref letter_id="G"/>
<letter_ref letter_id="C"/>
<letter_ref letter_id="A"/>
<letter_ref letter_id="G"/>
<letter_ref letter_id="A"/>
<letter_ref letter_id="A"/>
<letter_ref letter_id="C"/>
</site>
<right_flank>CCGCTGAAGC</right_flank>
</contributing_site>
<contributing_site sequence_id="sequence_1073" position="88" strand="plus" pvalue="3.07e-03" >
<left_flank>CAGCTGGTCT</left_flank>
<site>
<letter_ref letter_id="G"/>
<letter_ref letter_id="C"/>
<letter_ref letter_id="A"/>
<letter_ref letter_id="A"/>
<letter_ref letter_id="C"/>
<letter_ref letter_id="A"/>
<letter_ref letter_id="T"/>
</site>
<right_flank>GCATGTTGAT</right_flank>
</contributing_site>
<contributing_site sequence_id="sequence_1073" position="66" strand="plus" pvalue="3.07e-03" >
<left_flank>CTGGACACTA</left_flank>
<site>
<letter_ref letter_id="G"/>
<letter_ref letter_id="C"/>
<letter_ref letter_id="A"/>
<letter_ref letter_id="G"/>
<letter_ref letter_id="A"/>
<letter_ref letter_id="A"/>
<letter_ref letter_id="C"/>
</site>
<right_flank>TACTACAGCT</right_flank>
</contributing_site>
<contributing_site sequence_id="sequence_1070" position="6" strand="plus" pvalue="3.07e-03" >
<left_flank>CACCAC</left_flank>
<site>
<letter_ref letter_id="G"/>
<letter_ref letter_id="C"/>
<letter_ref letter_id="A"/>
<letter_ref letter_id="G"/>
<letter_ref letter_id="A"/>
<letter_ref letter_id="A"/>
<letter_ref letter_id="C"/>
</site>
<right_flank>GCATCCTTTG</right_flank>
</contributing_site>
<contributing_site sequence_id="sequence_1069" position="3" strand="plus" pvalue="3.07e-03" >
<left_flank>CTG</left_flank>
<site>
<letter_ref letter_id="G"/>
<letter_ref letter_id="C"/>
<letter_ref letter_id="A"/>
<letter_ref letter_id="G"/>
<letter_ref letter_id="A"/>
<letter_ref letter_id="A"/>
<letter_ref letter_id="C"/>
</site>
<right_flank>ATCAATATCT</right_flank>
</contributing_site>
<contributing_site sequence_id="sequence_1068" position="134" strand="plus" pvalue="3.07e-03" >
<left_flank>GTATTCGACG</left_flank>
<site>
<letter_ref letter_id="A"/>
<letter_ref letter_id="C"/>
<letter_ref letter_id="A"/>
<letter_ref letter_id="G"/>
<letter_ref letter_id="A"/>
<letter_ref letter_id="A"/>
<letter_ref letter_id="G"/>
</site>
<right_flank>CGCCCACGTC</right_flank>
</contributing_site>
<contributing_site sequence_id="sequence_1067" position="150" strand="plus" pvalue="3.07e-03" >
<left_flank>CATCTTTTTT</left_flank>
<site>
<letter_ref letter_id="A"/>
<letter_ref letter_id="C"/>
<letter_ref letter_id="A"/>
<letter_ref letter_id="G"/>
<letter_ref letter_id="A"/>
<letter_ref letter_id="A"/>
<letter_ref letter_id="A"/>
</site>
<right_flank>AGATTTTCCT</right_flank>
</contributing_site>
<contributing_site sequence_id="sequence_1065" position="443" strand="plus" pvalue="3.07e-03" >
<left_flank>TGCCGCTAGA</left_flank>
<site>
<letter_ref letter_id="G"/>
<letter_ref letter_id="C"/>
<letter_ref letter_id="A"/>
<letter_ref letter_id="A"/>
<letter_ref letter_id="C"/>
<letter_ref letter_id="A"/>
<letter_ref letter_id="T"/>
</site>
<right_flank>GACAGTTGGA</right_flank>
</contributing_site>
<contributing_site sequence_id="sequence_1062" position="476" strand="minus" pvalue="3.07e-03" >
<left_flank>TGGTTGTGTT</left_flank>
<site>
<letter_ref letter_id="G"/>
<letter_ref letter_id="C"/>
<letter_ref letter_id="A"/>
<letter_ref letter_id="G"/>
<letter_ref letter_id="A"/>
<letter_ref letter_id="A"/>
<letter_ref letter_id="C"/>
</site>
<right_flank>TGATGGAGCA</right_flank>
</contributing_site>
<contributing_site sequence_id="sequence_1059" position="121" strand="plus" pvalue="3.07e-03" >
<left_flank>GTTGGTTCGA</left_flank>
<site>
<letter_ref letter_id="C"/>
<letter_ref letter_id="C"/>
<letter_ref letter_id="A"/>
<letter_ref letter_id="G"/>
<letter_ref letter_id="C"/>
<letter_ref letter_id="A"/>
<letter_ref letter_id="G"/>
</site>
<right_flank>CTGGATGTGT</right_flank>
</contributing_site>
<contributing_site sequence_id="sequence_1057" position="25" strand="plus" pvalue="3.07e-03" >
<left_flank>GGAGCAGAAA</left_flank>
<site>
<letter_ref letter_id="A"/>
<letter_ref letter_id="C"/>
<letter_ref letter_id="A"/>
<letter_ref letter_id="G"/>
<letter_ref letter_id="A"/>
<letter_ref letter_id="A"/>
<letter_ref letter_id="G"/>
</site>
<right_flank>AACTACCTCT</right_flank>
</contributing_site>
<contributing_site sequence_id="sequence_1050" position="26" strand="plus" pvalue="3.07e-03" >
<left_flank>CAAGCACGCG</left_flank>
<site>
<letter_ref letter_id="C"/>
<letter_ref letter_id="C"/>
<letter_ref letter_id="A"/>
<letter_ref letter_id="G"/>
<letter_ref letter_id="C"/>
<letter_ref letter_id="A"/>
<letter_ref letter_id="A"/>
</site>
<right_flank>CCGATGTGGT</right_flank>
</contributing_site>
<contributing_site sequence_id="sequence_1049" position="164" strand="plus" pvalue="3.07e-03" >
<left_flank>TCCCATAGGG</left_flank>
<site>
<letter_ref letter_id="A"/>
<letter_ref letter_id="C"/>
<letter_ref letter_id="A"/>
<letter_ref letter_id="G"/>
<letter_ref letter_id="A"/>
<letter_ref letter_id="A"/>
<letter_ref letter_id="G"/>
</site>
<right_flank>ATTTATCTTG</right_flank>
</contributing_site>
<contributing_site sequence_id="sequence_1049" position="85" strand="minus" pvalue="3.07e-03" >
<left_flank>TTGTCGACAC</left_flank>
<site>
<letter_ref letter_id="A"/>
<letter_ref letter_id="C"/>
<letter_ref letter_id="A"/>
<letter_ref letter_id="G"/>
<letter_ref letter_id="A"/>
<letter_ref letter_id="A"/>
<letter_ref letter_id="A"/>
</site>
<right_flank>TCTGTTCAGG</right_flank>
</contributing_site>
<contributing_site sequence_id="sequence_1049" position="29" strand="plus" pvalue="3.07e-03" >
<left_flank>AGAAGGCTTT</left_flank>
<site>
<letter_ref letter_id="G"/>
<letter_ref letter_id="C"/>
<letter_ref letter_id="A"/>
<letter_ref letter_id="G"/>
<letter_ref letter_id="A"/>
<letter_ref letter_id="A"/>
<letter_ref letter_id="C"/>
</site>
<right_flank>CAGGCAGATC</right_flank>
</contributing_site>
<contributing_site sequence_id="sequence_1046" position="121" strand="minus" pvalue="3.07e-03" >
<left_flank>GCTGGAAACA</left_flank>
<site>
<letter_ref letter_id="C"/>
<letter_ref letter_id="C"/>
<letter_ref letter_id="A"/>
<letter_ref letter_id="G"/>
<letter_ref letter_id="C"/>
<letter_ref letter_id="A"/>
<letter_ref letter_id="A"/>
</site>
<right_flank>CCAGGTTTGA</right_flank>
</contributing_site>
<contributing_site sequence_id="sequence_1043" position="164" strand="minus" pvalue="3.07e-03" >
<left_flank>GAAGCCACCA</left_flank>
<site>
<letter_ref letter_id="G"/>
<letter_ref letter_id="C"/>
<letter_ref letter_id="A"/>
<letter_ref letter_id="A"/>
<letter_ref letter_id="C"/>
<letter_ref letter_id="A"/>
<letter_ref letter_id="T"/>
</site>
<right_flank>GCCGCCGGCG</right_flank>
</contributing_site>
<contributing_site sequence_id="sequence_1042" position="317" strand="plus" pvalue="3.07e-03" >
<left_flank>CAGGGGAGTA</left_flank>
<site>
<letter_ref letter_id="C"/>
<letter_ref letter_id="C"/>
<letter_ref letter_id="A"/>
<letter_ref letter_id="G"/>
<letter_ref letter_id="C"/>
<letter_ref letter_id="A"/>
<letter_ref letter_id="G"/>
</site>
<right_flank>CTTCTCCAGG</right_flank>
</contributing_site>
<contributing_site sequence_id="sequence_1040" position="170" strand="plus" pvalue="3.07e-03" >
<left_flank>GATTCCCTGG</left_flank>
<site>
<letter_ref letter_id="C"/>
<letter_ref letter_id="C"/>
<letter_ref letter_id="A"/>
<letter_ref letter_id="G"/>
<letter_ref letter_id="C"/>
<letter_ref letter_id="A"/>
<letter_ref letter_id="G"/>
</site>
<right_flank>GCGCTGCCTC</right_flank>
</contributing_site>
<contributing_site sequence_id="sequence_1036" position="269" strand="minus" pvalue="3.07e-03" >
<left_flank>GAGGA</left_flank>
<site>
<letter_ref letter_id="C"/>
<letter_ref letter_id="C"/>
<letter_ref letter_id="A"/>
<letter_ref letter_id="G"/>
<letter_ref letter_id="C"/>
<letter_ref letter_id="A"/>
<letter_ref letter_id="A"/>
</site>
<right_flank>GGGCAGGCTC</right_flank>
</contributing_site>
<contributing_site sequence_id="sequence_1036" position="73" strand="minus" pvalue="3.07e-03" >
<left_flank>CTGCTGAGGA</left_flank>
<site>
<letter_ref letter_id="G"/>
<letter_ref letter_id="C"/>
<letter_ref letter_id="A"/>
<letter_ref letter_id="C"/>
<letter_ref letter_id="A"/>
<letter_ref letter_id="A"/>
<letter_ref letter_id="G"/>
</site>
<right_flank>GGTAACTGAA</right_flank>
</contributing_site>
<contributing_site sequence_id="sequence_1033" position="277" strand="minus" pvalue="3.07e-03" >
<left_flank>ATGGACACTT</left_flank>
<site>
<letter_ref letter_id="G"/>
<letter_ref letter_id="C"/>
<letter_ref letter_id="A"/>
<letter_ref letter_id="C"/>
<letter_ref letter_id="A"/>
<letter_ref letter_id="A"/>
<letter_ref letter_id="A"/>
</site>
<right_flank>CTAAATGAAT</right_flank>
</contributing_site>
<contributing_site sequence_id="sequence_1033" position="22" strand="plus" pvalue="3.07e-03" >
<left_flank>ATACCAACGA</left_flank>
<site>
<letter_ref letter_id="G"/>
<letter_ref letter_id="C"/>
<letter_ref letter_id="A"/>
<letter_ref letter_id="A"/>
<letter_ref letter_id="C"/>
<letter_ref letter_id="A"/>
<letter_ref letter_id="T"/>
</site>
<right_flank>GCTGTATCCT</right_flank>
</contributing_site>
<contributing_site sequence_id="sequence_1032" position="213" strand="plus" pvalue="3.07e-03" >
<left_flank>CCTTGACAAT</left_flank>
<site>
<letter_ref letter_id="G"/>
<letter_ref letter_id="C"/>
<letter_ref letter_id="A"/>
<letter_ref letter_id="A"/>
<letter_ref letter_id="C"/>
<letter_ref letter_id="A"/>
<letter_ref letter_id="T"/>
</site>
<right_flank>AGTGACGGCT</right_flank>
</contributing_site>
<contributing_site sequence_id="sequence_1031" position="117" strand="plus" pvalue="3.07e-03" >
<left_flank>TCTTGCACTT</left_flank>
<site>
<letter_ref letter_id="G"/>
<letter_ref letter_id="C"/>
<letter_ref letter_id="A"/>
<letter_ref letter_id="C"/>
<letter_ref letter_id="A"/>
<letter_ref letter_id="A"/>
<letter_ref letter_id="G"/>
</site>
<right_flank>AGCACGATTG</right_flank>
</contributing_site>
<contributing_site sequence_id="sequence_1029" position="319" strand="minus" pvalue="3.07e-03" >
<left_flank>CATTCTGAAT</left_flank>
<site>
<letter_ref letter_id="C"/>
<letter_ref letter_id="C"/>
<letter_ref letter_id="A"/>
<letter_ref letter_id="G"/>
<letter_ref letter_id="C"/>
<letter_ref letter_id="A"/>
<letter_ref letter_id="G"/>
</site>
<right_flank>TTACTCTCAG</right_flank>
</contributing_site>
<contributing_site sequence_id="sequence_1029" position="270" strand="plus" pvalue="3.07e-03" >
<left_flank>CAAATTTCTA</left_flank>
<site>
<letter_ref letter_id="A"/>
<letter_ref letter_id="C"/>
<letter_ref letter_id="A"/>
<letter_ref letter_id="G"/>
<letter_ref letter_id="A"/>
<letter_ref letter_id="A"/>
<letter_ref letter_id="A"/>
</site>
<right_flank>TAAAGCAATT</right_flank>
</contributing_site>
<contributing_site sequence_id="sequence_1028" position="56" strand="minus" pvalue="3.07e-03" >
<left_flank>TAGTACGATA</left_flank>
<site>
<letter_ref letter_id="A"/>
<letter_ref letter_id="C"/>
<letter_ref letter_id="A"/>
<letter_ref letter_id="G"/>
<letter_ref letter_id="A"/>
<letter_ref letter_id="A"/>
<letter_ref letter_id="G"/>
</site>
<right_flank>AATAACACGG</right_flank>
</contributing_site>
<contributing_site sequence_id="sequence_1025" position="141" strand="plus" pvalue="3.07e-03" >
<left_flank>GCATATCAGG</left_flank>
<site>
<letter_ref letter_id="A"/>
<letter_ref letter_id="C"/>
<letter_ref letter_id="A"/>
<letter_ref letter_id="G"/>
<letter_ref letter_id="A"/>
<letter_ref letter_id="A"/>
<letter_ref letter_id="A"/>
</site>
<right_flank>TAACCTTAAA</right_flank>
</contributing_site>
<contributing_site sequence_id="sequence_1024" position="135" strand="minus" pvalue="3.07e-03" >
<left_flank>CCGCGTGCCT</left_flank>
<site>
<letter_ref letter_id="G"/>
<letter_ref letter_id="C"/>
<letter_ref letter_id="A"/>
<letter_ref letter_id="C"/>
<letter_ref letter_id="A"/>
<letter_ref letter_id="A"/>
<letter_ref letter_id="A"/>
</site>
<right_flank>GACTATTGCA</right_flank>
</contributing_site>
<contributing_site sequence_id="sequence_1019" position="135" strand="minus" pvalue="3.07e-03" >
<left_flank>TTATTACATA</left_flank>
<site>
<letter_ref letter_id="G"/>
<letter_ref letter_id="C"/>
<letter_ref letter_id="A"/>
<letter_ref letter_id="G"/>
<letter_ref letter_id="A"/>
<letter_ref letter_id="A"/>
<letter_ref letter_id="C"/>
</site>
<right_flank>ATAATAAATC</right_flank>
</contributing_site>
<contributing_site sequence_id="sequence_1018" position="27" strand="minus" pvalue="3.07e-03" >
<left_flank>TATCTTGAAG</left_flank>
<site>
<letter_ref letter_id="G"/>
<letter_ref letter_id="C"/>
<letter_ref letter_id="A"/>
<letter_ref letter_id="A"/>
<letter_ref letter_id="C"/>
<letter_ref letter_id="A"/>
<letter_ref letter_id="T"/>
</site>
<right_flank>CTAGTGAAAG</right_flank>
</contributing_site>
<contributing_site sequence_id="sequence_1016" position="215" strand="minus" pvalue="3.07e-03" >
<left_flank>CTGGGTAAGG</left_flank>
<site>
<letter_ref letter_id="A"/>
<letter_ref letter_id="C"/>
<letter_ref letter_id="A"/>
<letter_ref letter_id="G"/>
<letter_ref letter_id="A"/>
<letter_ref letter_id="A"/>
<letter_ref letter_id="A"/>
</site>
<right_flank>GAAAGGTGCA</right_flank>
</contributing_site>
<contributing_site sequence_id="sequence_1012" position="231" strand="plus" pvalue="3.07e-03" >
<left_flank>GTTATTCCAG</left_flank>
<site>
<letter_ref letter_id="G"/>
<letter_ref letter_id="C"/>
<letter_ref letter_id="A"/>
<letter_ref letter_id="C"/>
<letter_ref letter_id="A"/>
<letter_ref letter_id="A"/>
<letter_ref letter_id="A"/>
</site>
<right_flank>ACAGGAGACT</right_flank>
</contributing_site>
<contributing_site sequence_id="sequence_1011" position="776" strand="minus" pvalue="3.07e-03" >
<left_flank>AGGAGCAACC</left_flank>
<site>
<letter_ref letter_id="G"/>
<letter_ref letter_id="C"/>
<letter_ref letter_id="A"/>
<letter_ref letter_id="C"/>
<letter_ref letter_id="A"/>
<letter_ref letter_id="A"/>
<letter_ref letter_id="G"/>
</site>
<right_flank>AAATGGATAC</right_flank>
</contributing_site>
<contributing_site sequence_id="sequence_1011" position="737" strand="plus" pvalue="3.07e-03" >
<left_flank>CTATCTAAAA</left_flank>
<site>
<letter_ref letter_id="A"/>
<letter_ref letter_id="C"/>
<letter_ref letter_id="A"/>
<letter_ref letter_id="G"/>
<letter_ref letter_id="A"/>
<letter_ref letter_id="A"/>
<letter_ref letter_id="G"/>
</site>
<right_flank>ACAACAAGAT</right_flank>
</contributing_site>
<contributing_site sequence_id="sequence_1011" position="630" strand="minus" pvalue="3.07e-03" >
<left_flank>TACTGATATG</left_flank>
<site>
<letter_ref letter_id="A"/>
<letter_ref letter_id="C"/>
<letter_ref letter_id="A"/>
<letter_ref letter_id="G"/>
<letter_ref letter_id="A"/>
<letter_ref letter_id="A"/>
<letter_ref letter_id="A"/>
</site>
<right_flank>GTGAGTGTAA</right_flank>
</contributing_site>
<contributing_site sequence_id="sequence_1010" position="267" strand="plus" pvalue="3.07e-03" >
<left_flank>TGGTAAGCTG</left_flank>
<site>
<letter_ref letter_id="A"/>
<letter_ref letter_id="C"/>
<letter_ref letter_id="A"/>
<letter_ref letter_id="G"/>
<letter_ref letter_id="A"/>
<letter_ref letter_id="A"/>
<letter_ref letter_id="G"/>
</site>
<right_flank>ATGAGGTCAA</right_flank>
</contributing_site>
<contributing_site sequence_id="sequence_1009" position="60" strand="minus" pvalue="3.07e-03" >
<left_flank>CTGTGAAGTT</left_flank>
<site>
<letter_ref letter_id="G"/>
<letter_ref letter_id="C"/>
<letter_ref letter_id="A"/>
<letter_ref letter_id="G"/>
<letter_ref letter_id="A"/>
<letter_ref letter_id="A"/>
<letter_ref letter_id="C"/>
</site>
<right_flank>CAGGGGACGC</right_flank>
</contributing_site>
<contributing_site sequence_id="sequence_1009" position="2" strand="minus" pvalue="3.07e-03" >
<left_flank>ACAAAATTGG</left_flank>
<site>
<letter_ref letter_id="A"/>
<letter_ref letter_id="C"/>
<letter_ref letter_id="A"/>
<letter_ref letter_id="G"/>
<letter_ref letter_id="A"/>
<letter_ref letter_id="A"/>
<letter_ref letter_id="G"/>
</site>
<right_flank>GG</right_flank>
</contributing_site>
<contributing_site sequence_id="sequence_1006" position="710" strand="plus" pvalue="3.07e-03" >
<left_flank>AGGTTGGTAT</left_flank>
<site>
<letter_ref letter_id="G"/>
<letter_ref letter_id="C"/>
<letter_ref letter_id="A"/>
<letter_ref letter_id="C"/>
<letter_ref letter_id="A"/>
<letter_ref letter_id="A"/>
<letter_ref letter_id="A"/>
</site>
<right_flank>GTTTATGAAA</right_flank>
</contributing_site>
<contributing_site sequence_id="sequence_1006" position="215" strand="plus" pvalue="3.07e-03" >
<left_flank>CGCGAGTACT</left_flank>
<site>
<letter_ref letter_id="G"/>
<letter_ref letter_id="C"/>
<letter_ref letter_id="A"/>
<letter_ref letter_id="A"/>
<letter_ref letter_id="C"/>
<letter_ref letter_id="A"/>
<letter_ref letter_id="T"/>
</site>
<right_flank>ATGGATGCCA</right_flank>
</contributing_site>
<contributing_site sequence_id="sequence_1005" position="176" strand="plus" pvalue="3.07e-03" >
<left_flank>AGAAGGCGCC</left_flank>
<site>
<letter_ref letter_id="G"/>
<letter_ref letter_id="C"/>
<letter_ref letter_id="A"/>
<letter_ref letter_id="G"/>
<letter_ref letter_id="A"/>
<letter_ref letter_id="A"/>
<letter_ref letter_id="C"/>
</site>
<right_flank>AAGACGAGGA</right_flank>
</contributing_site>
<contributing_site sequence_id="sequence_999" position="201" strand="plus" pvalue="3.07e-03" >
<left_flank>CTGCAAGTCT</left_flank>
<site>
<letter_ref letter_id="G"/>
<letter_ref letter_id="C"/>
<letter_ref letter_id="A"/>
<letter_ref letter_id="A"/>
<letter_ref letter_id="C"/>
<letter_ref letter_id="A"/>
<letter_ref letter_id="T"/>
</site>
<right_flank>AGTTAATCAT</right_flank>
</contributing_site>
<contributing_site sequence_id="sequence_999" position="60" strand="minus" pvalue="3.07e-03" >
<left_flank>TGATGTATAC</left_flank>
<site>
<letter_ref letter_id="A"/>
<letter_ref letter_id="C"/>
<letter_ref letter_id="A"/>
<letter_ref letter_id="G"/>
<letter_ref letter_id="A"/>
<letter_ref letter_id="A"/>
<letter_ref letter_id="G"/>
</site>
<right_flank>CCTCACTGCT</right_flank>
</contributing_site>
<contributing_site sequence_id="sequence_999" position="10" strand="minus" pvalue="3.07e-03" >
<left_flank>GGGACGACTA</left_flank>
<site>
<letter_ref letter_id="A"/>
<letter_ref letter_id="C"/>
<letter_ref letter_id="A"/>
<letter_ref letter_id="G"/>
<letter_ref letter_id="A"/>
<letter_ref letter_id="A"/>
<letter_ref letter_id="A"/>
</site>
<right_flank>ACAATAGCAC</right_flank>
</contributing_site>
<contributing_site sequence_id="sequence_998" position="390" strand="minus" pvalue="3.07e-03" >
<left_flank>TCGTACACCT</left_flank>
<site>
<letter_ref letter_id="C"/>
<letter_ref letter_id="C"/>
<letter_ref letter_id="A"/>
<letter_ref letter_id="G"/>
<letter_ref letter_id="C"/>
<letter_ref letter_id="A"/>
<letter_ref letter_id="G"/>
</site>
<right_flank>CTTCCTCAGC</right_flank>
</contributing_site>
<contributing_site sequence_id="sequence_997" position="84" strand="plus" pvalue="3.07e-03" >
<left_flank>ACTCAACGAG</left_flank>
<site>
<letter_ref letter_id="G"/>
<letter_ref letter_id="C"/>
<letter_ref letter_id="A"/>
<letter_ref letter_id="G"/>
<letter_ref letter_id="A"/>
<letter_ref letter_id="A"/>
<letter_ref letter_id="C"/>
</site>
<right_flank>TTGCTGTCAC</right_flank>
</contributing_site>
<contributing_site sequence_id="sequence_996" position="511" strand="minus" pvalue="3.07e-03" >
<left_flank>AAGACGAGCA</left_flank>
<site>
<letter_ref letter_id="C"/>
<letter_ref letter_id="C"/>
<letter_ref letter_id="A"/>
<letter_ref letter_id="G"/>
<letter_ref letter_id="C"/>
<letter_ref letter_id="A"/>
<letter_ref letter_id="G"/>
</site>
<right_flank>TAGCAGGAGC</right_flank>
</contributing_site>
<contributing_site sequence_id="sequence_996" position="199" strand="minus" pvalue="3.07e-03" >
<left_flank>TCTAATGAAC</left_flank>
<site>
<letter_ref letter_id="A"/>
<letter_ref letter_id="C"/>
<letter_ref letter_id="A"/>
<letter_ref letter_id="G"/>
<letter_ref letter_id="A"/>
<letter_ref letter_id="A"/>
<letter_ref letter_id="A"/>
</site>
<right_flank>TTACTCGGAG</right_flank>
</contributing_site>
<contributing_site sequence_id="sequence_991" position="66" strand="plus" pvalue="3.07e-03" >
<left_flank>GTCTATTTTA</left_flank>
<site>
<letter_ref letter_id="G"/>
<letter_ref letter_id="C"/>
<letter_ref letter_id="A"/>
<letter_ref letter_id="G"/>
<letter_ref letter_id="A"/>
<letter_ref letter_id="A"/>
<letter_ref letter_id="C"/>
</site>
<right_flank>TCCTAATTCT</right_flank>
</contributing_site>
<contributing_site sequence_id="sequence_990" position="280" strand="plus" pvalue="3.07e-03" >
<left_flank>ATTCCGAGCG</left_flank>
<site>
<letter_ref letter_id="A"/>
<letter_ref letter_id="C"/>
<letter_ref letter_id="A"/>
<letter_ref letter_id="G"/>
<letter_ref letter_id="A"/>
<letter_ref letter_id="A"/>
<letter_ref letter_id="G"/>
</site>
<right_flank>ATCGGCGTGA</right_flank>
</contributing_site>
<contributing_site sequence_id="sequence_989" position="36" strand="minus" pvalue="3.07e-03" >
<left_flank>ACATCAACAG</left_flank>
<site>
<letter_ref letter_id="G"/>
<letter_ref letter_id="C"/>
<letter_ref letter_id="A"/>
<letter_ref letter_id="G"/>
<letter_ref letter_id="A"/>
<letter_ref letter_id="A"/>
<letter_ref letter_id="C"/>
</site>
<right_flank>TAGATTTGCA</right_flank>
</contributing_site>
<contributing_site sequence_id="sequence_986" position="24" strand="minus" pvalue="3.07e-03" >
<left_flank>GGGTCGACCT</left_flank>
<site>
<letter_ref letter_id="C"/>
<letter_ref letter_id="C"/>
<letter_ref letter_id="A"/>
<letter_ref letter_id="G"/>
<letter_ref letter_id="C"/>
<letter_ref letter_id="A"/>
<letter_ref letter_id="G"/>
</site>
<right_flank>GTACCCGAAG</right_flank>
</contributing_site>
<contributing_site sequence_id="sequence_984" position="459" strand="plus" pvalue="3.07e-03" >
<left_flank>ATCAGCAAGT</left_flank>
<site>
<letter_ref letter_id="G"/>
<letter_ref letter_id="C"/>
<letter_ref letter_id="A"/>
<letter_ref letter_id="G"/>
<letter_ref letter_id="A"/>
<letter_ref letter_id="A"/>
<letter_ref letter_id="C"/>
</site>
<right_flank>CTTCAG</right_flank>
</contributing_site>
<contributing_site sequence_id="sequence_983" position="84" strand="plus" pvalue="3.07e-03" >
<left_flank>GCAAGACATA</left_flank>
<site>
<letter_ref letter_id="G"/>
<letter_ref letter_id="C"/>
<letter_ref letter_id="A"/>
<letter_ref letter_id="C"/>
<letter_ref letter_id="A"/>
<letter_ref letter_id="A"/>
<letter_ref letter_id="G"/>
</site>
<right_flank>GTATGGATGG</right_flank>
</contributing_site>
<contributing_site sequence_id="sequence_982" position="192" strand="plus" pvalue="3.07e-03" >
<left_flank>GAACAAATGT</left_flank>
<site>
<letter_ref letter_id="G"/>
<letter_ref letter_id="C"/>
<letter_ref letter_id="A"/>
<letter_ref letter_id="G"/>
<letter_ref letter_id="A"/>
<letter_ref letter_id="A"/>
<letter_ref letter_id="C"/>
</site>
<right_flank>AACCAAACAC</right_flank>
</contributing_site>
<contributing_site sequence_id="sequence_976" position="161" strand="plus" pvalue="3.07e-03" >
<left_flank>AGCCGGGTGC</left_flank>
<site>
<letter_ref letter_id="C"/>
<letter_ref letter_id="C"/>
<letter_ref letter_id="A"/>
<letter_ref letter_id="G"/>
<letter_ref letter_id="C"/>
<letter_ref letter_id="A"/>
<letter_ref letter_id="G"/>
</site>
<right_flank>CCACAGCACC</right_flank>
</contributing_site>
<contributing_site sequence_id="sequence_974" position="242" strand="plus" pvalue="3.07e-03" >
<left_flank>TCGAACTGCA</left_flank>
<site>
<letter_ref letter_id="C"/>
<letter_ref letter_id="C"/>
<letter_ref letter_id="A"/>
<letter_ref letter_id="G"/>
<letter_ref letter_id="C"/>
<letter_ref letter_id="A"/>
<letter_ref letter_id="G"/>
</site>
<right_flank>ATGCTGCTGC</right_flank>
</contributing_site>
<contributing_site sequence_id="sequence_970" position="231" strand="minus" pvalue="3.07e-03" >
<left_flank>GCGAGCAGGT</left_flank>
<site>
<letter_ref letter_id="G"/>
<letter_ref letter_id="C"/>
<letter_ref letter_id="A"/>
<letter_ref letter_id="C"/>
<letter_ref letter_id="A"/>
<letter_ref letter_id="A"/>
<letter_ref letter_id="G"/>
</site>
<right_flank>GCACTGCAGC</right_flank>
</contributing_site>
<contributing_site sequence_id="sequence_970" position="132" strand="minus" pvalue="3.07e-03" >
<left_flank>CCGCTGGAGA</left_flank>
<site>
<letter_ref letter_id="G"/>
<letter_ref letter_id="C"/>
<letter_ref letter_id="A"/>
<letter_ref letter_id="C"/>
<letter_ref letter_id="A"/>
<letter_ref letter_id="A"/>
<letter_ref letter_id="G"/>
</site>
<right_flank>ATGTTCGGCA</right_flank>
</contributing_site>
<contributing_site sequence_id="sequence_970" position="50" strand="plus" pvalue="3.07e-03" >
<left_flank>ACGGGGAGCA</left_flank>
<site>
<letter_ref letter_id="C"/>
<letter_ref letter_id="C"/>
<letter_ref letter_id="A"/>
<letter_ref letter_id="G"/>
<letter_ref letter_id="C"/>
<letter_ref letter_id="A"/>
<letter_ref letter_id="G"/>
</site>
<right_flank>CCTACTCTGG</right_flank>
</contributing_site>
<contributing_site sequence_id="sequence_965" position="62" strand="minus" pvalue="3.07e-03" >
<left_flank>CCTATTTCTG</left_flank>
<site>
<letter_ref letter_id="G"/>
<letter_ref letter_id="C"/>
<letter_ref letter_id="A"/>
<letter_ref letter_id="C"/>
<letter_ref letter_id="A"/>
<letter_ref letter_id="A"/>
<letter_ref letter_id="G"/>
</site>
<right_flank>TTTTTGGTGT</right_flank>
</contributing_site>
<contributing_site sequence_id="sequence_964" position="118" strand="plus" pvalue="3.07e-03" >
<left_flank>TCGCGTACGA</left_flank>
<site>
<letter_ref letter_id="G"/>
<letter_ref letter_id="C"/>
<letter_ref letter_id="A"/>
<letter_ref letter_id="C"/>
<letter_ref letter_id="A"/>
<letter_ref letter_id="A"/>
<letter_ref letter_id="A"/>
</site>
<right_flank>ATCTTCGTCG</right_flank>
</contributing_site>
<contributing_site sequence_id="sequence_964" position="28" strand="minus" pvalue="3.07e-03" >
<left_flank>ATCAGGATGA</left_flank>
<site>
<letter_ref letter_id="G"/>
<letter_ref letter_id="C"/>
<letter_ref letter_id="A"/>
<letter_ref letter_id="G"/>
<letter_ref letter_id="A"/>
<letter_ref letter_id="A"/>
<letter_ref letter_id="C"/>
</site>
<right_flank>TCGTTGGGAG</right_flank>
</contributing_site>
<contributing_site sequence_id="sequence_960" position="26" strand="plus" pvalue="3.07e-03" >
<left_flank>AGGGAAAAGA</left_flank>
<site>
<letter_ref letter_id="G"/>
<letter_ref letter_id="C"/>
<letter_ref letter_id="A"/>
<letter_ref letter_id="C"/>
<letter_ref letter_id="A"/>
<letter_ref letter_id="A"/>
<letter_ref letter_id="A"/>
</site>
<right_flank>ATTCAAAACA</right_flank>
</contributing_site>
<contributing_site sequence_id="sequence_958" position="105" strand="minus" pvalue="3.07e-03" >
<left_flank>TATTTGTTGG</left_flank>
<site>
<letter_ref letter_id="A"/>
<letter_ref letter_id="C"/>
<letter_ref letter_id="A"/>
<letter_ref letter_id="G"/>
<letter_ref letter_id="A"/>
<letter_ref letter_id="A"/>
<letter_ref letter_id="A"/>
</site>
<right_flank>TAGTGGCAGG</right_flank>
</contributing_site>
<contributing_site sequence_id="sequence_956" position="209" strand="plus" pvalue="3.07e-03" >
<left_flank>TGCTCTGACG</left_flank>
<site>
<letter_ref letter_id="C"/>
<letter_ref letter_id="C"/>
<letter_ref letter_id="A"/>
<letter_ref letter_id="G"/>
<letter_ref letter_id="C"/>
<letter_ref letter_id="A"/>
<letter_ref letter_id="G"/>
</site>
<right_flank>TCTTTCGTTC</right_flank>
</contributing_site>
<contributing_site sequence_id="sequence_956" position="85" strand="plus" pvalue="3.07e-03" >
<left_flank>AAGGCCTTAC</left_flank>
<site>
<letter_ref letter_id="A"/>
<letter_ref letter_id="C"/>
<letter_ref letter_id="A"/>
<letter_ref letter_id="G"/>
<letter_ref letter_id="A"/>
<letter_ref letter_id="A"/>
<letter_ref letter_id="A"/>
</site>
<right_flank>TTCAAAAGAA</right_flank>
</contributing_site>
<contributing_site sequence_id="sequence_953" position="18" strand="minus" pvalue="3.07e-03" >
<left_flank>ATACTTGCCT</left_flank>
<site>
<letter_ref letter_id="G"/>
<letter_ref letter_id="C"/>
<letter_ref letter_id="A"/>
<letter_ref letter_id="C"/>
<letter_ref letter_id="A"/>
<letter_ref letter_id="A"/>
<letter_ref letter_id="G"/>
</site>
<right_flank>TATCTGGAAG</right_flank>
</contributing_site>
<contributing_site sequence_id="sequence_950" position="141" strand="minus" pvalue="3.07e-03" >
<left_flank>CATCCACAAG</left_flank>
<site>
<letter_ref letter_id="A"/>
<letter_ref letter_id="C"/>
<letter_ref letter_id="A"/>
<letter_ref letter_id="G"/>
<letter_ref letter_id="A"/>
<letter_ref letter_id="A"/>
<letter_ref letter_id="A"/>
</site>
<right_flank>AATTCAAAGA</right_flank>
</contributing_site>
<contributing_site sequence_id="sequence_949" position="71" strand="minus" pvalue="3.07e-03" >
<left_flank>CGGACAGGTA</left_flank>
<site>
<letter_ref letter_id="G"/>
<letter_ref letter_id="C"/>
<letter_ref letter_id="A"/>
<letter_ref letter_id="C"/>
<letter_ref letter_id="A"/>
<letter_ref letter_id="A"/>
<letter_ref letter_id="A"/>
</site>
<right_flank>GCCTGCAGAG</right_flank>
</contributing_site>
<contributing_site sequence_id="sequence_946" position="346" strand="plus" pvalue="3.07e-03" >
<left_flank>CACACAGCAT</left_flank>
<site>
<letter_ref letter_id="G"/>
<letter_ref letter_id="C"/>
<letter_ref letter_id="A"/>
<letter_ref letter_id="C"/>
<letter_ref letter_id="A"/>
<letter_ref letter_id="A"/>
<letter_ref letter_id="A"/>
</site>
<right_flank>TCAAAGATAT</right_flank>
</contributing_site>
<contributing_site sequence_id="sequence_945" position="175" strand="minus" pvalue="3.07e-03" >
<left_flank>AAGGATAATA</left_flank>
<site>
<letter_ref letter_id="C"/>
<letter_ref letter_id="C"/>
<letter_ref letter_id="A"/>
<letter_ref letter_id="G"/>
<letter_ref letter_id="C"/>
<letter_ref letter_id="A"/>
<letter_ref letter_id="A"/>
</site>
<right_flank>GCCTTCTAGA</right_flank>
</contributing_site>
<contributing_site sequence_id="sequence_943" position="368" strand="plus" pvalue="3.07e-03" >
<left_flank>ACTCGGAGAG</left_flank>
<site>
<letter_ref letter_id="A"/>
<letter_ref letter_id="C"/>
<letter_ref letter_id="A"/>
<letter_ref letter_id="G"/>
<letter_ref letter_id="A"/>
<letter_ref letter_id="A"/>
<letter_ref letter_id="A"/>
</site>
<right_flank>GACAATGCAA</right_flank>
</contributing_site>
<contributing_site sequence_id="sequence_943" position="258" strand="plus" pvalue="3.07e-03" >
<left_flank>GGTGCACTAT</left_flank>
<site>
<letter_ref letter_id="G"/>
<letter_ref letter_id="C"/>
<letter_ref letter_id="A"/>
<letter_ref letter_id="A"/>
<letter_ref letter_id="C"/>
<letter_ref letter_id="A"/>
<letter_ref letter_id="T"/>
</site>
<right_flank>ATATAACAAA</right_flank>
</contributing_site>
<contributing_site sequence_id="sequence_942" position="178" strand="plus" pvalue="3.07e-03" >
<left_flank>TAAGCAATTC</left_flank>
<site>
<letter_ref letter_id="C"/>
<letter_ref letter_id="C"/>
<letter_ref letter_id="A"/>
<letter_ref letter_id="G"/>
<letter_ref letter_id="C"/>
<letter_ref letter_id="A"/>
<letter_ref letter_id="A"/>
</site>
<right_flank>GTTCATCTCC</right_flank>
</contributing_site>
<contributing_site sequence_id="sequence_942" position="137" strand="plus" pvalue="3.07e-03" >
<left_flank>TAAACAAAAT</left_flank>
<site>
<letter_ref letter_id="C"/>
<letter_ref letter_id="C"/>
<letter_ref letter_id="A"/>
<letter_ref letter_id="G"/>
<letter_ref letter_id="C"/>
<letter_ref letter_id="A"/>
<letter_ref letter_id="A"/>
</site>
<right_flank>TTGTCTACTC</right_flank>
</contributing_site>
<contributing_site sequence_id="sequence_939" position="94" strand="minus" pvalue="3.07e-03" >
<left_flank>CAGGAAGATG</left_flank>
<site>
<letter_ref letter_id="G"/>
<letter_ref letter_id="C"/>
<letter_ref letter_id="A"/>
<letter_ref letter_id="C"/>
<letter_ref letter_id="A"/>
<letter_ref letter_id="A"/>
<letter_ref letter_id="A"/>
</site>
<right_flank>ACCCCAGCGT</right_flank>
</contributing_site>
<contributing_site sequence_id="sequence_938" position="309" strand="minus" pvalue="3.07e-03" >
<left_flank>CCACCAAGTA</left_flank>
<site>
<letter_ref letter_id="C"/>
<letter_ref letter_id="C"/>
<letter_ref letter_id="A"/>
<letter_ref letter_id="G"/>
<letter_ref letter_id="C"/>
<letter_ref letter_id="A"/>
<letter_ref letter_id="G"/>
</site>
<right_flank>CATGCAGCAG</right_flank>
</contributing_site>
<contributing_site sequence_id="sequence_938" position="24" strand="minus" pvalue="3.07e-03" >
<left_flank>CTCGATCGAT</left_flank>
<site>
<letter_ref letter_id="C"/>
<letter_ref letter_id="C"/>
<letter_ref letter_id="A"/>
<letter_ref letter_id="G"/>
<letter_ref letter_id="C"/>
<letter_ref letter_id="A"/>
<letter_ref letter_id="G"/>
</site>
<right_flank>CTGCCCGTAG</right_flank>
</contributing_site>
<contributing_site sequence_id="sequence_936" position="261" strand="minus" pvalue="3.07e-03" >
<left_flank>AAGGAGCTCG</left_flank>
<site>
<letter_ref letter_id="G"/>
<letter_ref letter_id="C"/>
<letter_ref letter_id="A"/>
<letter_ref letter_id="A"/>
<letter_ref letter_id="C"/>
<letter_ref letter_id="A"/>
<letter_ref letter_id="T"/>
</site>
<right_flank>CCGCACGCGG</right_flank>
</contributing_site>
<contributing_site sequence_id="sequence_935" position="21" strand="minus" pvalue="3.07e-03" >
<left_flank>CCATTTTGCA</left_flank>
<site>
<letter_ref letter_id="G"/>
<letter_ref letter_id="C"/>
<letter_ref letter_id="A"/>
<letter_ref letter_id="C"/>
<letter_ref letter_id="A"/>
<letter_ref letter_id="A"/>
<letter_ref letter_id="A"/>
</site>
<right_flank>CCCACAACAA</right_flank>
</contributing_site>
<contributing_site sequence_id="sequence_934" position="57" strand="plus" pvalue="3.07e-03" >
<left_flank>AAAGTTTTAA</left_flank>
<site>
<letter_ref letter_id="A"/>
<letter_ref letter_id="C"/>
<letter_ref letter_id="A"/>
<letter_ref letter_id="G"/>
<letter_ref letter_id="A"/>
<letter_ref letter_id="A"/>
<letter_ref letter_id="G"/>
</site>
<right_flank>ACTGAGATCT</right_flank>
</contributing_site>
<contributing_site sequence_id="sequence_934" position="43" strand="plus" pvalue="3.07e-03" >
<left_flank>CACATGGTAA</left_flank>
<site>
<letter_ref letter_id="A"/>
<letter_ref letter_id="C"/>
<letter_ref letter_id="A"/>
<letter_ref letter_id="G"/>
<letter_ref letter_id="A"/>
<letter_ref letter_id="A"/>
<letter_ref letter_id="A"/>
</site>
<right_flank>GTTTTAAACA</right_flank>
</contributing_site>
<contributing_site sequence_id="sequence_933" position="198" strand="minus" pvalue="3.07e-03" >
<left_flank>TGTAAAGGCC</left_flank>
<site>
<letter_ref letter_id="G"/>
<letter_ref letter_id="C"/>
<letter_ref letter_id="A"/>
<letter_ref letter_id="C"/>
<letter_ref letter_id="A"/>
<letter_ref letter_id="A"/>
<letter_ref letter_id="G"/>
</site>
<right_flank>ATGTCCCCTT</right_flank>
</contributing_site>
<contributing_site sequence_id="sequence_930" position="261" strand="minus" pvalue="3.07e-03" >
<left_flank>AA</left_flank>
<site>
<letter_ref letter_id="A"/>
<letter_ref letter_id="C"/>
<letter_ref letter_id="A"/>
<letter_ref letter_id="G"/>
<letter_ref letter_id="A"/>
<letter_ref letter_id="A"/>
<letter_ref letter_id="A"/>
</site>
<right_flank>GCTTTGAAGA</right_flank>
</contributing_site>
<contributing_site sequence_id="sequence_927" position="1663" strand="minus" pvalue="3.07e-03" >
<left_flank>CTTCGTATGA</left_flank>
<site>
<letter_ref letter_id="A"/>
<letter_ref letter_id="C"/>
<letter_ref letter_id="A"/>
<letter_ref letter_id="G"/>
<letter_ref letter_id="A"/>
<letter_ref letter_id="A"/>
<letter_ref letter_id="A"/>
</site>
<right_flank>AATACAATGA</right_flank>
</contributing_site>
<contributing_site sequence_id="sequence_927" position="1211" strand="plus" pvalue="3.07e-03" >
<left_flank>CTAAGATGAT</left_flank>
<site>
<letter_ref letter_id="G"/>
<letter_ref letter_id="C"/>
<letter_ref letter_id="A"/>
<letter_ref letter_id="C"/>
<letter_ref letter_id="A"/>
<letter_ref letter_id="A"/>
<letter_ref letter_id="G"/>
</site>
<right_flank>AAAGGGTCAG</right_flank>
</contributing_site>
<contributing_site sequence_id="sequence_920" position="116" strand="minus" pvalue="3.07e-03" >
<left_flank>TATACTGCCT</left_flank>
<site>
<letter_ref letter_id="G"/>
<letter_ref letter_id="C"/>
<letter_ref letter_id="A"/>
<letter_ref letter_id="C"/>
<letter_ref letter_id="A"/>
<letter_ref letter_id="A"/>
<letter_ref letter_id="G"/>
</site>
<right_flank>GACCGGTTGC</right_flank>
</contributing_site>
<contributing_site sequence_id="sequence_916" position="120" strand="plus" pvalue="3.07e-03" >
<left_flank>ATGTCTCAGT</left_flank>
<site>
<letter_ref letter_id="G"/>
<letter_ref letter_id="C"/>
<letter_ref letter_id="A"/>
<letter_ref letter_id="A"/>
<letter_ref letter_id="C"/>
<letter_ref letter_id="A"/>
<letter_ref letter_id="T"/>
</site>
<right_flank>TCATTGACTT</right_flank>
</contributing_site>
<contributing_site sequence_id="sequence_916" position="4" strand="minus" pvalue="3.07e-03" >
<left_flank>TGCCTTGCTT</left_flank>
<site>
<letter_ref letter_id="G"/>
<letter_ref letter_id="C"/>
<letter_ref letter_id="A"/>
<letter_ref letter_id="C"/>
<letter_ref letter_id="A"/>
<letter_ref letter_id="A"/>
<letter_ref letter_id="A"/>
</site>
<right_flank>GTGG</right_flank>
</contributing_site>
<contributing_site sequence_id="sequence_911" position="304" strand="minus" pvalue="3.07e-03" >
<left_flank>CTTGTATTCC</left_flank>
<site>
<letter_ref letter_id="G"/>
<letter_ref letter_id="C"/>
<letter_ref letter_id="A"/>
<letter_ref letter_id="G"/>
<letter_ref letter_id="A"/>
<letter_ref letter_id="A"/>
<letter_ref letter_id="C"/>
</site>
<right_flank>ATGAGCAGCA</right_flank>
</contributing_site>
<contributing_site sequence_id="sequence_911" position="153" strand="minus" pvalue="3.07e-03" >
<left_flank>TGAATAGCAC</left_flank>
<site>
<letter_ref letter_id="G"/>
<letter_ref letter_id="C"/>
<letter_ref letter_id="A"/>
<letter_ref letter_id="C"/>
<letter_ref letter_id="A"/>
<letter_ref letter_id="A"/>
<letter_ref letter_id="G"/>
</site>
<right_flank>TGCTTGATGA</right_flank>
</contributing_site>
<contributing_site sequence_id="sequence_910" position="113" strand="minus" pvalue="3.07e-03" >
<left_flank>CTCCTGCAGA</left_flank>
<site>
<letter_ref letter_id="G"/>
<letter_ref letter_id="C"/>
<letter_ref letter_id="A"/>
<letter_ref letter_id="C"/>
<letter_ref letter_id="A"/>
<letter_ref letter_id="A"/>
<letter_ref letter_id="G"/>
</site>
<right_flank>AAGCTCATCA</right_flank>
</contributing_site>
<contributing_site sequence_id="sequence_909" position="220" strand="minus" pvalue="3.07e-03" >
<left_flank>CAGCCACCTT</left_flank>
<site>
<letter_ref letter_id="C"/>
<letter_ref letter_id="C"/>
<letter_ref letter_id="A"/>
<letter_ref letter_id="G"/>
<letter_ref letter_id="C"/>
<letter_ref letter_id="A"/>
<letter_ref letter_id="G"/>
</site>
<right_flank>GCACGAAGAG</right_flank>
</contributing_site>
<contributing_site sequence_id="sequence_907" position="13" strand="minus" pvalue="3.07e-03" >
<left_flank>CACAACCACA</left_flank>
<site>
<letter_ref letter_id="A"/>
<letter_ref letter_id="C"/>
<letter_ref letter_id="A"/>
<letter_ref letter_id="G"/>
<letter_ref letter_id="A"/>
<letter_ref letter_id="A"/>
<letter_ref letter_id="G"/>
</site>
<right_flank>CTAGCTAGCT</right_flank>
</contributing_site>
<contributing_site sequence_id="sequence_906" position="726" strand="plus" pvalue="3.07e-03" >
<left_flank>AATCTTTCGA</left_flank>
<site>
<letter_ref letter_id="A"/>
<letter_ref letter_id="C"/>
<letter_ref letter_id="A"/>
<letter_ref letter_id="G"/>
<letter_ref letter_id="A"/>
<letter_ref letter_id="A"/>
<letter_ref letter_id="A"/>
</site>
<right_flank>GAGGTGGCTG</right_flank>
</contributing_site>
<contributing_site sequence_id="sequence_906" position="525" strand="minus" pvalue="3.07e-03" >
<left_flank>GGGCGAAAGA</left_flank>
<site>
<letter_ref letter_id="G"/>
<letter_ref letter_id="C"/>
<letter_ref letter_id="A"/>
<letter_ref letter_id="C"/>
<letter_ref letter_id="A"/>
<letter_ref letter_id="A"/>
<letter_ref letter_id="A"/>
</site>
<right_flank>GGGAGTGGTT</right_flank>
</contributing_site>
<contributing_site sequence_id="sequence_905" position="267" strand="minus" pvalue="3.07e-03" >
<left_flank>ATTAGTAAAT</left_flank>
<site>
<letter_ref letter_id="G"/>
<letter_ref letter_id="C"/>
<letter_ref letter_id="A"/>
<letter_ref letter_id="A"/>
<letter_ref letter_id="C"/>
<letter_ref letter_id="A"/>
<letter_ref letter_id="T"/>
</site>
<right_flank>GCACACATGC</right_flank>
</contributing_site>
<contributing_site sequence_id="sequence_904" position="171" strand="plus" pvalue="3.07e-03" >
<left_flank>CTTTAGCACA</left_flank>
<site>
<letter_ref letter_id="G"/>
<letter_ref letter_id="C"/>
<letter_ref letter_id="A"/>
<letter_ref letter_id="G"/>
<letter_ref letter_id="A"/>
<letter_ref letter_id="A"/>
<letter_ref letter_id="C"/>
</site>
<right_flank>TTAATAGACT</right_flank>
</contributing_site>
<contributing_site sequence_id="sequence_903" position="136" strand="minus" pvalue="3.07e-03" >
<left_flank>ACTGAATGCT</left_flank>
<site>
<letter_ref letter_id="G"/>
<letter_ref letter_id="C"/>
<letter_ref letter_id="A"/>
<letter_ref letter_id="G"/>
<letter_ref letter_id="A"/>
<letter_ref letter_id="A"/>
<letter_ref letter_id="C"/>
</site>
<right_flank>CTGTCCTCCA</right_flank>
</contributing_site>
<contributing_site sequence_id="sequence_902" position="306" strand="minus" pvalue="3.07e-03" >
<left_flank>GAGGAAGGGG</left_flank>
<site>
<letter_ref letter_id="G"/>
<letter_ref letter_id="C"/>
<letter_ref letter_id="A"/>
<letter_ref letter_id="A"/>
<letter_ref letter_id="C"/>
<letter_ref letter_id="A"/>
<letter_ref letter_id="T"/>
</site>
<right_flank>ACAATTTTTG</right_flank>
</contributing_site>
<contributing_site sequence_id="sequence_900" position="238" strand="minus" pvalue="3.07e-03" >
<left_flank>CCCAAGATG</left_flank>
<site>
<letter_ref letter_id="G"/>
<letter_ref letter_id="C"/>
<letter_ref letter_id="A"/>
<letter_ref letter_id="C"/>
<letter_ref letter_id="A"/>
<letter_ref letter_id="A"/>
<letter_ref letter_id="A"/>
</site>
<right_flank>TCATAATTGC</right_flank>
</contributing_site>
<contributing_site sequence_id="sequence_900" position="28" strand="minus" pvalue="3.07e-03" >
<left_flank>CCACTGTCCT</left_flank>
<site>
<letter_ref letter_id="C"/>
<letter_ref letter_id="C"/>
<letter_ref letter_id="A"/>
<letter_ref letter_id="G"/>
<letter_ref letter_id="C"/>
<letter_ref letter_id="A"/>
<letter_ref letter_id="G"/>
</site>
<right_flank>ATCGATTTGG</right_flank>
</contributing_site>
<contributing_site sequence_id="sequence_895" position="13" strand="plus" pvalue="3.07e-03" >
<left_flank>AAAATCAGGG</left_flank>
<site>
<letter_ref letter_id="A"/>
<letter_ref letter_id="C"/>
<letter_ref letter_id="A"/>
<letter_ref letter_id="G"/>
<letter_ref letter_id="A"/>
<letter_ref letter_id="A"/>
<letter_ref letter_id="A"/>
</site>
<right_flank>TAAGCGGAGG</right_flank>
</contributing_site>
<contributing_site sequence_id="sequence_892" position="124" strand="plus" pvalue="3.07e-03" >
<left_flank>GCTTGTTGCG</left_flank>
<site>
<letter_ref letter_id="G"/>
<letter_ref letter_id="C"/>
<letter_ref letter_id="A"/>
<letter_ref letter_id="C"/>
<letter_ref letter_id="A"/>
<letter_ref letter_id="A"/>
<letter_ref letter_id="G"/>
</site>
<right_flank>TGCTCCATCC</right_flank>
</contributing_site>
<contributing_site sequence_id="sequence_892" position="58" strand="plus" pvalue="3.07e-03" >
<left_flank>GATAAGACAA</left_flank>
<site>
<letter_ref letter_id="G"/>
<letter_ref letter_id="C"/>
<letter_ref letter_id="A"/>
<letter_ref letter_id="C"/>
<letter_ref letter_id="A"/>
<letter_ref letter_id="A"/>
<letter_ref letter_id="G"/>
</site>
<right_flank>GATTCCAAAC</right_flank>
</contributing_site>
<contributing_site sequence_id="sequence_890" position="296" strand="minus" pvalue="3.07e-03" >
<left_flank>AAGCAGCAGG</left_flank>
<site>
<letter_ref letter_id="C"/>
<letter_ref letter_id="C"/>
<letter_ref letter_id="A"/>
<letter_ref letter_id="G"/>
<letter_ref letter_id="C"/>
<letter_ref letter_id="A"/>
<letter_ref letter_id="G"/>
</site>
<right_flank>CCAGCAGCTA</right_flank>
</contributing_site>
<contributing_site sequence_id="sequence_890" position="289" strand="minus" pvalue="3.07e-03" >
<left_flank>AGGCCAGCAG</left_flank>
<site>
<letter_ref letter_id="C"/>
<letter_ref letter_id="C"/>
<letter_ref letter_id="A"/>
<letter_ref letter_id="G"/>
<letter_ref letter_id="C"/>
<letter_ref letter_id="A"/>
<letter_ref letter_id="G"/>
</site>
<right_flank>CTAGCTCCAA</right_flank>
</contributing_site>
<contributing_site sequence_id="sequence_890" position="198" strand="plus" pvalue="3.07e-03" >
<left_flank>ATGGTCACCG</left_flank>
<site>
<letter_ref letter_id="C"/>
<letter_ref letter_id="C"/>
<letter_ref letter_id="A"/>
<letter_ref letter_id="G"/>
<letter_ref letter_id="C"/>
<letter_ref letter_id="A"/>
<letter_ref letter_id="A"/>
</site>
<right_flank>GGCCATGGCG</right_flank>
</contributing_site>
<contributing_site sequence_id="sequence_890" position="14" strand="minus" pvalue="3.07e-03" >
<left_flank>GCCCATCGAA</left_flank>
<site>
<letter_ref letter_id="C"/>
<letter_ref letter_id="C"/>
<letter_ref letter_id="A"/>
<letter_ref letter_id="G"/>
<letter_ref letter_id="C"/>
<letter_ref letter_id="A"/>
<letter_ref letter_id="G"/>
</site>
<right_flank>GCTGCTCTTT</right_flank>
</contributing_site>
<contributing_site sequence_id="sequence_887" position="104" strand="plus" pvalue="3.07e-03" >
<left_flank>GCTCGTGGAT</left_flank>
<site>
<letter_ref letter_id="G"/>
<letter_ref letter_id="C"/>
<letter_ref letter_id="A"/>
<letter_ref letter_id="G"/>
<letter_ref letter_id="A"/>
<letter_ref letter_id="A"/>
<letter_ref letter_id="C"/>
</site>
<right_flank>TCGGAGTCGA</right_flank>
</contributing_site>
<contributing_site sequence_id="sequence_883" position="91" strand="plus" pvalue="3.07e-03" >
<left_flank>CCCTAATTCT</left_flank>
<site>
<letter_ref letter_id="G"/>
<letter_ref letter_id="C"/>
<letter_ref letter_id="A"/>
<letter_ref letter_id="G"/>
<letter_ref letter_id="A"/>
<letter_ref letter_id="A"/>
<letter_ref letter_id="C"/>
</site>
<right_flank>ATTCTGAGCA</right_flank>
</contributing_site>
<contributing_site sequence_id="sequence_881" position="57" strand="minus" pvalue="3.07e-03" >
<left_flank>GCTTTTTTGC</left_flank>
<site>
<letter_ref letter_id="A"/>
<letter_ref letter_id="C"/>
<letter_ref letter_id="A"/>
<letter_ref letter_id="G"/>
<letter_ref letter_id="A"/>
<letter_ref letter_id="A"/>
<letter_ref letter_id="A"/>
</site>
<right_flank>CTGTTAAAAT</right_flank>
</contributing_site>
<contributing_site sequence_id="sequence_881" position="36" strand="minus" pvalue="3.07e-03" >
<left_flank>TAAAATGAGT</left_flank>
<site>
<letter_ref letter_id="A"/>
<letter_ref letter_id="C"/>
<letter_ref letter_id="A"/>
<letter_ref letter_id="G"/>
<letter_ref letter_id="A"/>
<letter_ref letter_id="A"/>
<letter_ref letter_id="G"/>
</site>
<right_flank>CATGTAAGGA</right_flank>
</contributing_site>
<contributing_site sequence_id="sequence_879" position="160" strand="plus" pvalue="3.07e-03" >
<left_flank>GTGACCGAGA</left_flank>
<site>
<letter_ref letter_id="C"/>
<letter_ref letter_id="C"/>
<letter_ref letter_id="A"/>
<letter_ref letter_id="G"/>
<letter_ref letter_id="C"/>
<letter_ref letter_id="A"/>
<letter_ref letter_id="G"/>
</site>
<right_flank>CGCCGCGAGG</right_flank>
</contributing_site>
<contributing_site sequence_id="sequence_878" position="196" strand="minus" pvalue="3.07e-03" >
<left_flank>GAGCAGTAAA</left_flank>
<site>
<letter_ref letter_id="G"/>
<letter_ref letter_id="C"/>
<letter_ref letter_id="A"/>
<letter_ref letter_id="C"/>
<letter_ref letter_id="A"/>
<letter_ref letter_id="A"/>
<letter_ref letter_id="A"/>
</site>
<right_flank>GTTTTATTCG</right_flank>
</contributing_site>
<contributing_site sequence_id="sequence_877" position="284" strand="minus" pvalue="3.07e-03" >
<left_flank>ATCGAACCGG</left_flank>
<site>
<letter_ref letter_id="A"/>
<letter_ref letter_id="C"/>
<letter_ref letter_id="A"/>
<letter_ref letter_id="G"/>
<letter_ref letter_id="A"/>
<letter_ref letter_id="A"/>
<letter_ref letter_id="G"/>
</site>
<right_flank>GGGTAAGATA</right_flank>
</contributing_site>
<contributing_site sequence_id="sequence_873" position="43" strand="plus" pvalue="3.07e-03" >
<left_flank>TTCGGCTATA</left_flank>
<site>
<letter_ref letter_id="A"/>
<letter_ref letter_id="C"/>
<letter_ref letter_id="A"/>
<letter_ref letter_id="G"/>
<letter_ref letter_id="A"/>
<letter_ref letter_id="A"/>
<letter_ref letter_id="A"/>
</site>
<right_flank>CCTCCGAATC</right_flank>
</contributing_site>
<contributing_site sequence_id="sequence_865" position="196" strand="plus" pvalue="3.07e-03" >
<left_flank>CTACAGGGTT</left_flank>
<site>
<letter_ref letter_id="C"/>
<letter_ref letter_id="C"/>
<letter_ref letter_id="A"/>
<letter_ref letter_id="G"/>
<letter_ref letter_id="C"/>
<letter_ref letter_id="A"/>
<letter_ref letter_id="A"/>
</site>
<right_flank>GGCCAGATCT</right_flank>
</contributing_site>
<contributing_site sequence_id="sequence_861" position="68" strand="plus" pvalue="3.07e-03" >
<left_flank>GGTGCGTTCA</left_flank>
<site>
<letter_ref letter_id="C"/>
<letter_ref letter_id="C"/>
<letter_ref letter_id="A"/>
<letter_ref letter_id="G"/>
<letter_ref letter_id="C"/>
<letter_ref letter_id="A"/>
<letter_ref letter_id="A"/>
</site>
<right_flank>CCACACTGCT</right_flank>
</contributing_site>
<contributing_site sequence_id="sequence_853" position="294" strand="plus" pvalue="3.07e-03" >
<left_flank>TTATTGATAG</left_flank>
<site>
<letter_ref letter_id="A"/>
<letter_ref letter_id="C"/>
<letter_ref letter_id="A"/>
<letter_ref letter_id="G"/>
<letter_ref letter_id="A"/>
<letter_ref letter_id="A"/>
<letter_ref letter_id="A"/>
</site>
<right_flank>AATCATG</right_flank>
</contributing_site>
<contributing_site sequence_id="sequence_853" position="67" strand="plus" pvalue="3.07e-03" >
<left_flank>AATTTATAAA</left_flank>
<site>
<letter_ref letter_id="G"/>
<letter_ref letter_id="C"/>
<letter_ref letter_id="A"/>
<letter_ref letter_id="C"/>
<letter_ref letter_id="A"/>
<letter_ref letter_id="A"/>
<letter_ref letter_id="G"/>
</site>
<right_flank>CCGAAACCGG</right_flank>
</contributing_site>
<contributing_site sequence_id="sequence_852" position="287" strand="minus" pvalue="3.07e-03" >
<left_flank>AAGCGAGAAA</left_flank>
<site>
<letter_ref letter_id="C"/>
<letter_ref letter_id="C"/>
<letter_ref letter_id="A"/>
<letter_ref letter_id="G"/>
<letter_ref letter_id="C"/>
<letter_ref letter_id="A"/>
<letter_ref letter_id="G"/>
</site>
<right_flank>CGGAAACAGC</right_flank>
</contributing_site>
<contributing_site sequence_id="sequence_850" position="525" strand="plus" pvalue="3.07e-03" >
<left_flank>GGTAACAGCG</left_flank>
<site>
<letter_ref letter_id="G"/>
<letter_ref letter_id="C"/>
<letter_ref letter_id="A"/>
<letter_ref letter_id="G"/>
<letter_ref letter_id="A"/>
<letter_ref letter_id="A"/>
<letter_ref letter_id="C"/>
</site>
<right_flank>TTGGACAGGC</right_flank>
</contributing_site>
<contributing_site sequence_id="sequence_843" position="10" strand="minus" pvalue="3.07e-03" >
<left_flank>AGTTCTGTGG</left_flank>
<site>
<letter_ref letter_id="G"/>
<letter_ref letter_id="C"/>
<letter_ref letter_id="A"/>
<letter_ref letter_id="C"/>
<letter_ref letter_id="A"/>
<letter_ref letter_id="A"/>
<letter_ref letter_id="A"/>
</site>
<right_flank>GCAGCTATTG</right_flank>
</contributing_site>
<contributing_site sequence_id="sequence_841" position="166" strand="minus" pvalue="3.07e-03" >
<left_flank>CGCAATTTGG</left_flank>
<site>
<letter_ref letter_id="A"/>
<letter_ref letter_id="C"/>
<letter_ref letter_id="A"/>
<letter_ref letter_id="G"/>
<letter_ref letter_id="A"/>
<letter_ref letter_id="A"/>
<letter_ref letter_id="A"/>
</site>
<right_flank>TGGAGTTGTG</right_flank>
</contributing_site>
<contributing_site sequence_id="sequence_840" position="4456" strand="minus" pvalue="3.07e-03" >
<left_flank>CTTATGTATG</left_flank>
<site>
<letter_ref letter_id="G"/>
<letter_ref letter_id="C"/>
<letter_ref letter_id="A"/>
<letter_ref letter_id="G"/>
<letter_ref letter_id="A"/>
<letter_ref letter_id="A"/>
<letter_ref letter_id="C"/>
</site>
<right_flank>GGGCCAACCT</right_flank>
</contributing_site>
<contributing_site sequence_id="sequence_840" position="3783" strand="plus" pvalue="3.07e-03" >
<left_flank>TTGAGGACTC</left_flank>
<site>
<letter_ref letter_id="A"/>
<letter_ref letter_id="C"/>
<letter_ref letter_id="A"/>
<letter_ref letter_id="G"/>
<letter_ref letter_id="A"/>
<letter_ref letter_id="A"/>
<letter_ref letter_id="A"/>
</site>
<right_flank>TACCTTGGAT</right_flank>
</contributing_site>
<contributing_site sequence_id="sequence_840" position="2972" strand="minus" pvalue="3.07e-03" >
<left_flank>CTTTTTCACT</left_flank>
<site>
<letter_ref letter_id="G"/>
<letter_ref letter_id="C"/>
<letter_ref letter_id="A"/>
<letter_ref letter_id="C"/>
<letter_ref letter_id="A"/>
<letter_ref letter_id="A"/>
<letter_ref letter_id="G"/>
</site>
<right_flank>GATCAAGATC</right_flank>
</contributing_site>
<contributing_site sequence_id="sequence_840" position="2595" strand="minus" pvalue="3.07e-03" >
<left_flank>GATCCACGAT</left_flank>
<site>
<letter_ref letter_id="A"/>
<letter_ref letter_id="C"/>
<letter_ref letter_id="A"/>
<letter_ref letter_id="G"/>
<letter_ref letter_id="A"/>
<letter_ref letter_id="A"/>
<letter_ref letter_id="A"/>
</site>
<right_flank>AGATAAAAGG</right_flank>
</contributing_site>
<contributing_site sequence_id="sequence_840" position="79" strand="plus" pvalue="3.07e-03" >
<left_flank>GGGGAACGAT</left_flank>
<site>
<letter_ref letter_id="G"/>
<letter_ref letter_id="C"/>
<letter_ref letter_id="A"/>
<letter_ref letter_id="C"/>
<letter_ref letter_id="A"/>
<letter_ref letter_id="A"/>
<letter_ref letter_id="A"/>
</site>
<right_flank>TTTTTGGAAT</right_flank>
</contributing_site>
<contributing_site sequence_id="sequence_838" position="29" strand="minus" pvalue="3.07e-03" >
<left_flank>AAAAGAGAAA</left_flank>
<site>
<letter_ref letter_id="A"/>
<letter_ref letter_id="C"/>
<letter_ref letter_id="A"/>
<letter_ref letter_id="G"/>
<letter_ref letter_id="A"/>
<letter_ref letter_id="A"/>
<letter_ref letter_id="A"/>
</site>
<right_flank>TCAGGATCAA</right_flank>
</contributing_site>
<contributing_site sequence_id="sequence_834" position="118" strand="plus" pvalue="3.07e-03" >
<left_flank>AGAGCAGCGA</left_flank>
<site>
<letter_ref letter_id="G"/>
<letter_ref letter_id="C"/>
<letter_ref letter_id="A"/>
<letter_ref letter_id="C"/>
<letter_ref letter_id="A"/>
<letter_ref letter_id="A"/>
<letter_ref letter_id="A"/>
</site>
<right_flank>GCAGGCGGCG</right_flank>
</contributing_site>
<contributing_site sequence_id="sequence_828" position="202" strand="minus" pvalue="3.07e-03" >
<left_flank>GCGGTCGCTG</left_flank>
<site>
<letter_ref letter_id="G"/>
<letter_ref letter_id="C"/>
<letter_ref letter_id="A"/>
<letter_ref letter_id="C"/>
<letter_ref letter_id="A"/>
<letter_ref letter_id="A"/>
<letter_ref letter_id="A"/>
</site>
<right_flank>CGCGCGAATC</right_flank>
</contributing_site>
<contributing_site sequence_id="sequence_826" position="319" strand="minus" pvalue="3.07e-03" >
<left_flank>TGAAAATTCC</left_flank>
<site>
<letter_ref letter_id="A"/>
<letter_ref letter_id="C"/>
<letter_ref letter_id="A"/>
<letter_ref letter_id="G"/>
<letter_ref letter_id="A"/>
<letter_ref letter_id="A"/>
<letter_ref letter_id="G"/>
</site>
<right_flank>ATGCAGCCAG</right_flank>
</contributing_site>
<contributing_site sequence_id="sequence_820" position="129" strand="plus" pvalue="3.07e-03" >
<left_flank>AGAGTAACAA</left_flank>
<site>
<letter_ref letter_id="G"/>
<letter_ref letter_id="C"/>
<letter_ref letter_id="A"/>
<letter_ref letter_id="C"/>
<letter_ref letter_id="A"/>
<letter_ref letter_id="A"/>
<letter_ref letter_id="A"/>
</site>
<right_flank>CTCTCACTTG</right_flank>
</contributing_site>
<contributing_site sequence_id="sequence_817" position="85" strand="minus" pvalue="3.07e-03" >
<left_flank>ATAAACATCA</left_flank>
<site>
<letter_ref letter_id="G"/>
<letter_ref letter_id="C"/>
<letter_ref letter_id="A"/>
<letter_ref letter_id="G"/>
<letter_ref letter_id="A"/>
<letter_ref letter_id="A"/>
<letter_ref letter_id="C"/>
</site>
<right_flank>CTGTGGACGT</right_flank>
</contributing_site>
<contributing_site sequence_id="sequence_814" position="167" strand="plus" pvalue="3.07e-03" >
<left_flank>TGGAGGCGCT</left_flank>
<site>
<letter_ref letter_id="C"/>
<letter_ref letter_id="C"/>
<letter_ref letter_id="A"/>
<letter_ref letter_id="G"/>
<letter_ref letter_id="C"/>
<letter_ref letter_id="A"/>
<letter_ref letter_id="G"/>
</site>
<right_flank>CGCCCTGAGC</right_flank>
</contributing_site>
<contributing_site sequence_id="sequence_807" position="82" strand="plus" pvalue="3.07e-03" >
<left_flank>CTGCGCTGTA</left_flank>
<site>
<letter_ref letter_id="C"/>
<letter_ref letter_id="C"/>
<letter_ref letter_id="A"/>
<letter_ref letter_id="G"/>
<letter_ref letter_id="C"/>
<letter_ref letter_id="A"/>
<letter_ref letter_id="G"/>
</site>
<right_flank>CCACCACGAG</right_flank>
</contributing_site>
<contributing_site sequence_id="sequence_807" position="50" strand="minus" pvalue="3.07e-03" >
<left_flank>CGGCAGGTCT</left_flank>
<site>
<letter_ref letter_id="C"/>
<letter_ref letter_id="C"/>
<letter_ref letter_id="A"/>
<letter_ref letter_id="G"/>
<letter_ref letter_id="C"/>
<letter_ref letter_id="A"/>
<letter_ref letter_id="G"/>
</site>
<right_flank>CTCTTCTCTT</right_flank>
</contributing_site>
<contributing_site sequence_id="sequence_804" position="164" strand="plus" pvalue="3.07e-03" >
<left_flank>GAAAAGCACA</left_flank>
<site>
<letter_ref letter_id="C"/>
<letter_ref letter_id="C"/>
<letter_ref letter_id="A"/>
<letter_ref letter_id="G"/>
<letter_ref letter_id="C"/>
<letter_ref letter_id="A"/>
<letter_ref letter_id="G"/>
</site>
<right_flank>CATCTATGGC</right_flank>
</contributing_site>
<contributing_site sequence_id="sequence_803" position="460" strand="minus" pvalue="3.07e-03" >
<left_flank>CGTTTGCCAC</left_flank>
<site>
<letter_ref letter_id="C"/>
<letter_ref letter_id="C"/>
<letter_ref letter_id="A"/>
<letter_ref letter_id="G"/>
<letter_ref letter_id="C"/>
<letter_ref letter_id="A"/>
<letter_ref letter_id="G"/>
</site>
<right_flank>ACGGCGACAC</right_flank>
</contributing_site>
<contributing_site sequence_id="sequence_802" position="402" strand="plus" pvalue="3.07e-03" >
<left_flank>GATGTGACAC</left_flank>
<site>
<letter_ref letter_id="A"/>
<letter_ref letter_id="C"/>
<letter_ref letter_id="A"/>
<letter_ref letter_id="G"/>
<letter_ref letter_id="A"/>
<letter_ref letter_id="A"/>
<letter_ref letter_id="A"/>
</site>
<right_flank>ATTTTCTATC</right_flank>
</contributing_site>
<contributing_site sequence_id="sequence_801" position="27" strand="plus" pvalue="3.07e-03" >
<left_flank>CTCCTGCTGC</left_flank>
<site>
<letter_ref letter_id="A"/>
<letter_ref letter_id="C"/>
<letter_ref letter_id="A"/>
<letter_ref letter_id="G"/>
<letter_ref letter_id="A"/>
<letter_ref letter_id="A"/>
<letter_ref letter_id="G"/>
</site>
<right_flank>TGCGGAAGAT</right_flank>
</contributing_site>
<contributing_site sequence_id="sequence_799" position="225" strand="plus" pvalue="3.07e-03" >
<left_flank>AGTACCCCAA</left_flank>
<site>
<letter_ref letter_id="C"/>
<letter_ref letter_id="C"/>
<letter_ref letter_id="A"/>
<letter_ref letter_id="G"/>
<letter_ref letter_id="C"/>
<letter_ref letter_id="A"/>
<letter_ref letter_id="G"/>
</site>
<right_flank>GCAGGCCCCT</right_flank>
</contributing_site>
<contributing_site sequence_id="sequence_798" position="1791" strand="minus" pvalue="3.07e-03" >
<left_flank>TTTCACTGGG</left_flank>
<site>
<letter_ref letter_id="C"/>
<letter_ref letter_id="C"/>
<letter_ref letter_id="A"/>
<letter_ref letter_id="G"/>
<letter_ref letter_id="C"/>
<letter_ref letter_id="A"/>
<letter_ref letter_id="G"/>
</site>
<right_flank>CGGTAGGGGG</right_flank>
</contributing_site>
<contributing_site sequence_id="sequence_798" position="1752" strand="plus" pvalue="3.07e-03" >
<left_flank>AGCGACGAAG</left_flank>
<site>
<letter_ref letter_id="C"/>
<letter_ref letter_id="C"/>
<letter_ref letter_id="A"/>
<letter_ref letter_id="G"/>
<letter_ref letter_id="C"/>
<letter_ref letter_id="A"/>
<letter_ref letter_id="G"/>
</site>
<right_flank>TGGGGCTAGG</right_flank>
</contributing_site>
<contributing_site sequence_id="sequence_798" position="1123" strand="plus" pvalue="3.07e-03" >
<left_flank>TGTTATGATT</left_flank>
<site>
<letter_ref letter_id="C"/>
<letter_ref letter_id="C"/>
<letter_ref letter_id="A"/>
<letter_ref letter_id="G"/>
<letter_ref letter_id="C"/>
<letter_ref letter_id="A"/>
<letter_ref letter_id="A"/>
</site>
<right_flank>AGCTCGTATA</right_flank>
</contributing_site>
<contributing_site sequence_id="sequence_790" position="276" strand="minus" pvalue="3.07e-03" >
<left_flank>CCA</left_flank>
<site>
<letter_ref letter_id="C"/>
<letter_ref letter_id="C"/>
<letter_ref letter_id="A"/>
<letter_ref letter_id="G"/>
<letter_ref letter_id="C"/>
<letter_ref letter_id="A"/>
<letter_ref letter_id="G"/>
</site>
<right_flank>CCGGCTATGC</right_flank>
</contributing_site>
<contributing_site sequence_id="sequence_790" position="109" strand="plus" pvalue="3.07e-03" >
<left_flank>GACGGATTAT</left_flank>
<site>
<letter_ref letter_id="C"/>
<letter_ref letter_id="C"/>
<letter_ref letter_id="A"/>
<letter_ref letter_id="G"/>
<letter_ref letter_id="C"/>
<letter_ref letter_id="A"/>
<letter_ref letter_id="G"/>
</site>
<right_flank>TTACCTTCGG</right_flank>
</contributing_site>
<contributing_site sequence_id="sequence_786" position="372" strand="minus" pvalue="3.07e-03" >
<left_flank>AGTGGCACAA</left_flank>
<site>
<letter_ref letter_id="G"/>
<letter_ref letter_id="C"/>
<letter_ref letter_id="A"/>
<letter_ref letter_id="C"/>
<letter_ref letter_id="A"/>
<letter_ref letter_id="A"/>
<letter_ref letter_id="G"/>
</site>
<right_flank>GCGCCGCTGC</right_flank>
</contributing_site>
<contributing_site sequence_id="sequence_785" position="186" strand="minus" pvalue="3.07e-03" >
<left_flank>GGCAGATAAA</left_flank>
<site>
<letter_ref letter_id="G"/>
<letter_ref letter_id="C"/>
<letter_ref letter_id="A"/>
<letter_ref letter_id="C"/>
<letter_ref letter_id="A"/>
<letter_ref letter_id="A"/>
<letter_ref letter_id="G"/>
</site>
<right_flank>ACGGCAAAGC</right_flank>
</contributing_site>
<contributing_site sequence_id="sequence_785" position="32" strand="minus" pvalue="3.07e-03" >
<left_flank>TGAAGTATCA</left_flank>
<site>
<letter_ref letter_id="C"/>
<letter_ref letter_id="C"/>
<letter_ref letter_id="A"/>
<letter_ref letter_id="G"/>
<letter_ref letter_id="C"/>
<letter_ref letter_id="A"/>
<letter_ref letter_id="G"/>
</site>
<right_flank>GCAGATGCAA</right_flank>
</contributing_site>
<contributing_site sequence_id="sequence_785" position="4" strand="minus" pvalue="3.07e-03" >
<left_flank>GGAATAACCT</left_flank>
<site>
<letter_ref letter_id="G"/>
<letter_ref letter_id="C"/>
<letter_ref letter_id="A"/>
<letter_ref letter_id="C"/>
<letter_ref letter_id="A"/>
<letter_ref letter_id="A"/>
<letter_ref letter_id="G"/>
</site>
<right_flank>AATT</right_flank>
</contributing_site>
<contributing_site sequence_id="sequence_784" position="793" strand="plus" pvalue="3.07e-03" >
<left_flank>AGGAAATGAT</left_flank>
<site>
<letter_ref letter_id="G"/>
<letter_ref letter_id="C"/>
<letter_ref letter_id="A"/>
<letter_ref letter_id="G"/>
<letter_ref letter_id="A"/>
<letter_ref letter_id="A"/>
<letter_ref letter_id="C"/>
</site>
<right_flank>TGGGTAGTGA</right_flank>
</contributing_site>
<contributing_site sequence_id="sequence_783" position="228" strand="minus" pvalue="3.07e-03" >
<left_flank>CATAAAACTC</left_flank>
<site>
<letter_ref letter_id="G"/>
<letter_ref letter_id="C"/>
<letter_ref letter_id="A"/>
<letter_ref letter_id="C"/>
<letter_ref letter_id="A"/>
<letter_ref letter_id="A"/>
<letter_ref letter_id="A"/>
</site>
<right_flank>TCTCAAAGCA</right_flank>
</contributing_site>
<contributing_site sequence_id="sequence_780" position="293" strand="plus" pvalue="3.07e-03" >
<left_flank>AACTAAATGA</left_flank>
<site>
<letter_ref letter_id="A"/>
<letter_ref letter_id="C"/>
<letter_ref letter_id="A"/>
<letter_ref letter_id="G"/>
<letter_ref letter_id="A"/>
<letter_ref letter_id="A"/>
<letter_ref letter_id="A"/>
</site>
<right_flank>GGGCTGACAC</right_flank>
</contributing_site>
<contributing_site sequence_id="sequence_775" position="208" strand="plus" pvalue="3.07e-03" >
<left_flank>CGCAGTATCA</left_flank>
<site>
<letter_ref letter_id="G"/>
<letter_ref letter_id="C"/>
<letter_ref letter_id="A"/>
<letter_ref letter_id="G"/>
<letter_ref letter_id="A"/>
<letter_ref letter_id="A"/>
<letter_ref letter_id="C"/>
</site>
<right_flank>GCTGGTCACC</right_flank>
</contributing_site>
<contributing_site sequence_id="sequence_774" position="266" strand="plus" pvalue="3.07e-03" >
<left_flank>GGTGGTGCAT</left_flank>
<site>
<letter_ref letter_id="G"/>
<letter_ref letter_id="C"/>
<letter_ref letter_id="A"/>
<letter_ref letter_id="A"/>
<letter_ref letter_id="C"/>
<letter_ref letter_id="A"/>
<letter_ref letter_id="T"/>
</site>
<right_flank>GGCCAGGCAG</right_flank>
</contributing_site>
<contributing_site sequence_id="sequence_774" position="75" strand="plus" pvalue="3.07e-03" >
<left_flank>TTTTACGTAT</left_flank>
<site>
<letter_ref letter_id="G"/>
<letter_ref letter_id="C"/>
<letter_ref letter_id="A"/>
<letter_ref letter_id="C"/>
<letter_ref letter_id="A"/>
<letter_ref letter_id="A"/>
<letter_ref letter_id="A"/>
</site>
<right_flank>ACTCCCTTTT</right_flank>
</contributing_site>
<contributing_site sequence_id="sequence_772" position="1178" strand="plus" pvalue="3.07e-03" >
<left_flank>GTTTCCACAA</left_flank>
<site>
<letter_ref letter_id="G"/>
<letter_ref letter_id="C"/>
<letter_ref letter_id="A"/>
<letter_ref letter_id="C"/>
<letter_ref letter_id="A"/>
<letter_ref letter_id="A"/>
<letter_ref letter_id="A"/>
</site>
<right_flank>TTCCGCTTTT</right_flank>
</contributing_site>
<contributing_site sequence_id="sequence_772" position="828" strand="minus" pvalue="3.07e-03" >
<left_flank>CCCAGGCTTT</left_flank>
<site>
<letter_ref letter_id="G"/>
<letter_ref letter_id="C"/>
<letter_ref letter_id="A"/>
<letter_ref letter_id="A"/>
<letter_ref letter_id="C"/>
<letter_ref letter_id="A"/>
<letter_ref letter_id="T"/>
</site>
<right_flank>TTCGAAATCG</right_flank>
</contributing_site>
<contributing_site sequence_id="sequence_772" position="586" strand="plus" pvalue="3.07e-03" >
<left_flank>CCGGTAATAA</left_flank>
<site>
<letter_ref letter_id="G"/>
<letter_ref letter_id="C"/>
<letter_ref letter_id="A"/>
<letter_ref letter_id="C"/>
<letter_ref letter_id="A"/>
<letter_ref letter_id="A"/>
<letter_ref letter_id="A"/>
</site>
<right_flank>ACCATCCATT</right_flank>
</contributing_site>
<contributing_site sequence_id="sequence_771" position="935" strand="plus" pvalue="3.07e-03" >
<left_flank>CGCAGTATTT</left_flank>
<site>
<letter_ref letter_id="A"/>
<letter_ref letter_id="C"/>
<letter_ref letter_id="A"/>
<letter_ref letter_id="G"/>
<letter_ref letter_id="A"/>
<letter_ref letter_id="A"/>
<letter_ref letter_id="A"/>
</site>
<right_flank>AGAGTCTTCG</right_flank>
</contributing_site>
<contributing_site sequence_id="sequence_768" position="4226" strand="minus" pvalue="3.07e-03" >
<left_flank>TGGTAATAAT</left_flank>
<site>
<letter_ref letter_id="C"/>
<letter_ref letter_id="C"/>
<letter_ref letter_id="A"/>
<letter_ref letter_id="G"/>
<letter_ref letter_id="C"/>
<letter_ref letter_id="A"/>
<letter_ref letter_id="A"/>
</site>
<right_flank>AGGGGGGATT</right_flank>
</contributing_site>
<contributing_site sequence_id="sequence_768" position="2889" strand="plus" pvalue="3.07e-03" >
<left_flank>GTCCAGTAAA</left_flank>
<site>
<letter_ref letter_id="A"/>
<letter_ref letter_id="C"/>
<letter_ref letter_id="A"/>
<letter_ref letter_id="G"/>
<letter_ref letter_id="A"/>
<letter_ref letter_id="A"/>
<letter_ref letter_id="G"/>
</site>
<right_flank>AATTATAAAT</right_flank>
</contributing_site>
<contributing_site sequence_id="sequence_768" position="93" strand="plus" pvalue="3.07e-03" >
<left_flank>GCCCGTTGGC</left_flank>
<site>
<letter_ref letter_id="A"/>
<letter_ref letter_id="C"/>
<letter_ref letter_id="A"/>
<letter_ref letter_id="G"/>
<letter_ref letter_id="A"/>
<letter_ref letter_id="A"/>
<letter_ref letter_id="A"/>
</site>
<right_flank>CCATTAAGAG</right_flank>
</contributing_site>
<contributing_site sequence_id="sequence_767" position="544" strand="minus" pvalue="3.07e-03" >
<left_flank>TAAAATGCTT</left_flank>
<site>
<letter_ref letter_id="G"/>
<letter_ref letter_id="C"/>
<letter_ref letter_id="A"/>
<letter_ref letter_id="C"/>
<letter_ref letter_id="A"/>
<letter_ref letter_id="A"/>
<letter_ref letter_id="G"/>
</site>
<right_flank>TAGCTGTATC</right_flank>
</contributing_site>
<contributing_site sequence_id="sequence_767" position="372" strand="plus" pvalue="3.07e-03" >
<left_flank>TTTATTTATT</left_flank>
<site>
<letter_ref letter_id="G"/>
<letter_ref letter_id="C"/>
<letter_ref letter_id="A"/>
<letter_ref letter_id="A"/>
<letter_ref letter_id="C"/>
<letter_ref letter_id="A"/>
<letter_ref letter_id="T"/>
</site>
<right_flank>GCTCGTTGAT</right_flank>
</contributing_site>
<contributing_site sequence_id="sequence_764" position="892" strand="plus" pvalue="3.07e-03" >
<left_flank>GGATACTAGT</left_flank>
<site>
<letter_ref letter_id="G"/>
<letter_ref letter_id="C"/>
<letter_ref letter_id="A"/>
<letter_ref letter_id="A"/>
<letter_ref letter_id="C"/>
<letter_ref letter_id="A"/>
<letter_ref letter_id="T"/>
</site>
<right_flank>TCCCTATTCA</right_flank>
</contributing_site>
<contributing_site sequence_id="sequence_758" position="299" strand="minus" pvalue="3.07e-03" >
<left_flank>TTTGTGGTGC</left_flank>
<site>
<letter_ref letter_id="G"/>
<letter_ref letter_id="C"/>
<letter_ref letter_id="A"/>
<letter_ref letter_id="C"/>
<letter_ref letter_id="A"/>
<letter_ref letter_id="A"/>
<letter_ref letter_id="G"/>
</site>
<right_flank>GCGAACAACA</right_flank>
</contributing_site>
<contributing_site sequence_id="sequence_756" position="175" strand="plus" pvalue="3.07e-03" >
<left_flank>CAGCAGAACG</left_flank>
<site>
<letter_ref letter_id="G"/>
<letter_ref letter_id="C"/>
<letter_ref letter_id="A"/>
<letter_ref letter_id="C"/>
<letter_ref letter_id="A"/>
<letter_ref letter_id="A"/>
<letter_ref letter_id="A"/>
</site>
<right_flank>CGATTATCAG</right_flank>
</contributing_site>
<contributing_site sequence_id="sequence_753" position="284" strand="plus" pvalue="3.07e-03" >
<left_flank>AAACAAAAGA</left_flank>
<site>
<letter_ref letter_id="G"/>
<letter_ref letter_id="C"/>
<letter_ref letter_id="A"/>
<letter_ref letter_id="A"/>
<letter_ref letter_id="C"/>
<letter_ref letter_id="A"/>
<letter_ref letter_id="T"/>
</site>
<right_flank>GTTAATTAAA</right_flank>
</contributing_site>
<contributing_site sequence_id="sequence_751" position="1095" strand="plus" pvalue="3.07e-03" >
<left_flank>CAAAAGAGTA</left_flank>
<site>
<letter_ref letter_id="G"/>
<letter_ref letter_id="C"/>
<letter_ref letter_id="A"/>
<letter_ref letter_id="A"/>
<letter_ref letter_id="C"/>
<letter_ref letter_id="A"/>
<letter_ref letter_id="T"/>
</site>
<right_flank>ACCCTTTCTT</right_flank>
</contributing_site>
<contributing_site sequence_id="sequence_751" position="748" strand="minus" pvalue="3.07e-03" >
<left_flank>TGCATTATAG</left_flank>
<site>
<letter_ref letter_id="A"/>
<letter_ref letter_id="C"/>
<letter_ref letter_id="A"/>
<letter_ref letter_id="G"/>
<letter_ref letter_id="A"/>
<letter_ref letter_id="A"/>
<letter_ref letter_id="A"/>
</site>
<right_flank>TTCGAATCAT</right_flank>
</contributing_site>
<contributing_site sequence_id="sequence_751" position="194" strand="plus" pvalue="3.07e-03" >
<left_flank>CGAAGTGTAG</left_flank>
<site>
<letter_ref letter_id="A"/>
<letter_ref letter_id="C"/>
<letter_ref letter_id="A"/>
<letter_ref letter_id="G"/>
<letter_ref letter_id="A"/>
<letter_ref letter_id="A"/>
<letter_ref letter_id="A"/>
</site>
<right_flank>TACCTAATAT</right_flank>
</contributing_site>
<contributing_site sequence_id="sequence_747" position="544" strand="minus" pvalue="3.07e-03" >
<left_flank>GAGTACCCAT</left_flank>
<site>
<letter_ref letter_id="A"/>
<letter_ref letter_id="C"/>
<letter_ref letter_id="A"/>
<letter_ref letter_id="G"/>
<letter_ref letter_id="A"/>
<letter_ref letter_id="A"/>
<letter_ref letter_id="G"/>
</site>
<right_flank>ACCCATTTTG</right_flank>
</contributing_site>
<contributing_site sequence_id="sequence_746" position="132" strand="minus" pvalue="3.07e-03" >
<left_flank>AGTGGCAGCA</left_flank>
<site>
<letter_ref letter_id="C"/>
<letter_ref letter_id="C"/>
<letter_ref letter_id="A"/>
<letter_ref letter_id="G"/>
<letter_ref letter_id="C"/>
<letter_ref letter_id="A"/>
<letter_ref letter_id="G"/>
</site>
<right_flank>CGGTGGTGGG</right_flank>
</contributing_site>
<contributing_site sequence_id="sequence_746" position="47" strand="plus" pvalue="3.07e-03" >
<left_flank>TTAGCCATGG</left_flank>
<site>
<letter_ref letter_id="C"/>
<letter_ref letter_id="C"/>
<letter_ref letter_id="A"/>
<letter_ref letter_id="G"/>
<letter_ref letter_id="C"/>
<letter_ref letter_id="A"/>
<letter_ref letter_id="G"/>
</site>
<right_flank>CGCGAAACAG</right_flank>
</contributing_site>
<contributing_site sequence_id="sequence_744" position="124" strand="minus" pvalue="3.07e-03" >
<left_flank>GGATCACGTT</left_flank>
<site>
<letter_ref letter_id="G"/>
<letter_ref letter_id="C"/>
<letter_ref letter_id="A"/>
<letter_ref letter_id="G"/>
<letter_ref letter_id="A"/>
<letter_ref letter_id="A"/>
<letter_ref letter_id="C"/>
</site>
<right_flank>TGCATCAGAA</right_flank>
</contributing_site>
<contributing_site sequence_id="sequence_742" position="209" strand="minus" pvalue="3.07e-03" >
<left_flank>TGTTTAAATT</left_flank>
<site>
<letter_ref letter_id="C"/>
<letter_ref letter_id="C"/>
<letter_ref letter_id="A"/>
<letter_ref letter_id="G"/>
<letter_ref letter_id="C"/>
<letter_ref letter_id="A"/>
<letter_ref letter_id="A"/>
</site>
<right_flank>AGTCCAACTT</right_flank>
</contributing_site>
<contributing_site sequence_id="sequence_739" position="382" strand="plus" pvalue="3.07e-03" >
<left_flank>AAACATGACT</left_flank>
<site>
<letter_ref letter_id="G"/>
<letter_ref letter_id="C"/>
<letter_ref letter_id="A"/>
<letter_ref letter_id="A"/>
<letter_ref letter_id="C"/>
<letter_ref letter_id="A"/>
<letter_ref letter_id="T"/>
</site>
<right_flank>TACACACAAA</right_flank>
</contributing_site>
<contributing_site sequence_id="sequence_739" position="253" strand="plus" pvalue="3.07e-03" >
<left_flank>AAACATGACT</left_flank>
<site>
<letter_ref letter_id="G"/>
<letter_ref letter_id="C"/>
<letter_ref letter_id="A"/>
<letter_ref letter_id="A"/>
<letter_ref letter_id="C"/>
<letter_ref letter_id="A"/>
<letter_ref letter_id="T"/>
</site>
<right_flank>TACACACAAA</right_flank>
</contributing_site>
<contributing_site sequence_id="sequence_733" position="32" strand="minus" pvalue="3.07e-03" >
<left_flank>ATGATCAGAG</left_flank>
<site>
<letter_ref letter_id="C"/>
<letter_ref letter_id="C"/>
<letter_ref letter_id="A"/>
<letter_ref letter_id="G"/>
<letter_ref letter_id="C"/>
<letter_ref letter_id="A"/>
<letter_ref letter_id="G"/>
</site>
<right_flank>CTGGGACAAA</right_flank>
</contributing_site>
<contributing_site sequence_id="sequence_729" position="25" strand="minus" pvalue="3.07e-03" >
<left_flank>TTACAGGCTT</left_flank>
<site>
<letter_ref letter_id="C"/>
<letter_ref letter_id="C"/>
<letter_ref letter_id="A"/>
<letter_ref letter_id="G"/>
<letter_ref letter_id="C"/>
<letter_ref letter_id="A"/>
<letter_ref letter_id="A"/>
</site>
<right_flank>CGAAAATGAA</right_flank>
</contributing_site>
<contributing_site sequence_id="sequence_727" position="74" strand="plus" pvalue="3.07e-03" >
<left_flank>GAACTGCTCT</left_flank>
<site>
<letter_ref letter_id="C"/>
<letter_ref letter_id="C"/>
<letter_ref letter_id="A"/>
<letter_ref letter_id="G"/>
<letter_ref letter_id="C"/>
<letter_ref letter_id="A"/>
<letter_ref letter_id="G"/>
</site>
<right_flank>GCAGCAGGCC</right_flank>
</contributing_site>
<contributing_site sequence_id="sequence_723" position="112" strand="minus" pvalue="3.07e-03" >
<left_flank>GAACTTTCAT</left_flank>
<site>
<letter_ref letter_id="G"/>
<letter_ref letter_id="C"/>
<letter_ref letter_id="A"/>
<letter_ref letter_id="G"/>
<letter_ref letter_id="A"/>
<letter_ref letter_id="A"/>
<letter_ref letter_id="C"/>
</site>
<right_flank>TCTGCCCCTA</right_flank>
</contributing_site>
<contributing_site sequence_id="sequence_722" position="451" strand="minus" pvalue="3.07e-03" >
<left_flank>G</left_flank>
<site>
<letter_ref letter_id="A"/>
<letter_ref letter_id="C"/>
<letter_ref letter_id="A"/>
<letter_ref letter_id="G"/>
<letter_ref letter_id="A"/>
<letter_ref letter_id="A"/>
<letter_ref letter_id="A"/>
</site>
<right_flank>ATTTTAAAAA</right_flank>
</contributing_site>
<contributing_site sequence_id="sequence_720" position="689" strand="minus" pvalue="3.07e-03" >
<left_flank>AGAAAAAATG</left_flank>
<site>
<letter_ref letter_id="G"/>
<letter_ref letter_id="C"/>
<letter_ref letter_id="A"/>
<letter_ref letter_id="A"/>
<letter_ref letter_id="C"/>
<letter_ref letter_id="A"/>
<letter_ref letter_id="T"/>
</site>
<right_flank>AGCTGTATTT</right_flank>
</contributing_site>
<contributing_site sequence_id="sequence_720" position="486" strand="plus" pvalue="3.07e-03" >
<left_flank>TAATCAAAGG</left_flank>
<site>
<letter_ref letter_id="G"/>
<letter_ref letter_id="C"/>
<letter_ref letter_id="A"/>
<letter_ref letter_id="A"/>
<letter_ref letter_id="C"/>
<letter_ref letter_id="A"/>
<letter_ref letter_id="T"/>
</site>
<right_flank>GTAGCCTACG</right_flank>
</contributing_site>
<contributing_site sequence_id="sequence_714" position="86" strand="minus" pvalue="3.07e-03" >
<left_flank>GAGCAAGGTC</left_flank>
<site>
<letter_ref letter_id="G"/>
<letter_ref letter_id="C"/>
<letter_ref letter_id="A"/>
<letter_ref letter_id="C"/>
<letter_ref letter_id="A"/>
<letter_ref letter_id="A"/>
<letter_ref letter_id="A"/>
</site>
<right_flank>CCTATGCCAC</right_flank>
</contributing_site>
<contributing_site sequence_id="sequence_714" position="19" strand="minus" pvalue="3.07e-03" >
<left_flank>GAGGCAAAGC</left_flank>
<site>
<letter_ref letter_id="G"/>
<letter_ref letter_id="C"/>
<letter_ref letter_id="A"/>
<letter_ref letter_id="C"/>
<letter_ref letter_id="A"/>
<letter_ref letter_id="A"/>
<letter_ref letter_id="A"/>
</site>
<right_flank>GCCTAAGCTC</right_flank>
</contributing_site>
<contributing_site sequence_id="sequence_708" position="1" strand="minus" pvalue="3.07e-03" >
<left_flank>TGATGAAGCC</left_flank>
<site>
<letter_ref letter_id="A"/>
<letter_ref letter_id="C"/>
<letter_ref letter_id="A"/>
<letter_ref letter_id="G"/>
<letter_ref letter_id="A"/>
<letter_ref letter_id="A"/>
<letter_ref letter_id="A"/>
</site>
<right_flank>G</right_flank>
</contributing_site>
<contributing_site sequence_id="sequence_702" position="151" strand="minus" pvalue="3.07e-03" >
<left_flank>TAATCACATT</left_flank>
<site>
<letter_ref letter_id="G"/>
<letter_ref letter_id="C"/>
<letter_ref letter_id="A"/>
<letter_ref letter_id="G"/>
<letter_ref letter_id="A"/>
<letter_ref letter_id="A"/>
<letter_ref letter_id="C"/>
</site>
<right_flank>AATGCTTATA</right_flank>
</contributing_site>
<contributing_site sequence_id="sequence_699" position="0" strand="minus" pvalue="3.07e-03" >
<left_flank>TTCCAATTTA</left_flank>
<site>
<letter_ref letter_id="A"/>
<letter_ref letter_id="C"/>
<letter_ref letter_id="A"/>
<letter_ref letter_id="G"/>
<letter_ref letter_id="A"/>
<letter_ref letter_id="A"/>
<letter_ref letter_id="G"/>
</site>
<right_flank></right_flank>
</contributing_site>
<contributing_site sequence_id="sequence_698" position="80" strand="minus" pvalue="3.07e-03" >
<left_flank>GAGGCAAAGC</left_flank>
<site>
<letter_ref letter_id="G"/>
<letter_ref letter_id="C"/>
<letter_ref letter_id="A"/>
<letter_ref letter_id="C"/>
<letter_ref letter_id="A"/>
<letter_ref letter_id="A"/>
<letter_ref letter_id="A"/>
</site>
<right_flank>GCCTAAGCTC</right_flank>
</contributing_site>
<contributing_site sequence_id="sequence_695" position="253" strand="minus" pvalue="3.07e-03" >
<left_flank>GCAGCAGCAG</left_flank>
<site>
<letter_ref letter_id="C"/>
<letter_ref letter_id="C"/>
<letter_ref letter_id="A"/>
<letter_ref letter_id="G"/>
<letter_ref letter_id="C"/>
<letter_ref letter_id="A"/>
<letter_ref letter_id="G"/>
</site>
<right_flank>GACAGCAGGT</right_flank>
</contributing_site>
<contributing_site sequence_id="sequence_693" position="202" strand="plus" pvalue="3.07e-03" >
<left_flank>GAGCAGGCGC</left_flank>
<site>
<letter_ref letter_id="A"/>
<letter_ref letter_id="C"/>
<letter_ref letter_id="A"/>
<letter_ref letter_id="G"/>
<letter_ref letter_id="A"/>
<letter_ref letter_id="A"/>
<letter_ref letter_id="G"/>
</site>
<right_flank>ATTCCGCAGC</right_flank>
</contributing_site>
<contributing_site sequence_id="sequence_690" position="122" strand="minus" pvalue="3.07e-03" >
<left_flank>GTTCGTTGAC</left_flank>
<site>
<letter_ref letter_id="G"/>
<letter_ref letter_id="C"/>
<letter_ref letter_id="A"/>
<letter_ref letter_id="C"/>
<letter_ref letter_id="A"/>
<letter_ref letter_id="A"/>
<letter_ref letter_id="G"/>
</site>
<right_flank>CCGCCGGTTC</right_flank>
</contributing_site>
<contributing_site sequence_id="sequence_687" position="44" strand="minus" pvalue="3.07e-03" >
<left_flank>GTACCGAAGA</left_flank>
<site>
<letter_ref letter_id="A"/>
<letter_ref letter_id="C"/>
<letter_ref letter_id="A"/>
<letter_ref letter_id="G"/>
<letter_ref letter_id="A"/>
<letter_ref letter_id="A"/>
<letter_ref letter_id="A"/>
</site>
<right_flank>TCGTGTGTGC</right_flank>
</contributing_site>
<contributing_site sequence_id="sequence_682" position="200" strand="minus" pvalue="3.07e-03" >
<left_flank>TCTTGTATGC</left_flank>
<site>
<letter_ref letter_id="G"/>
<letter_ref letter_id="C"/>
<letter_ref letter_id="A"/>
<letter_ref letter_id="A"/>
<letter_ref letter_id="C"/>
<letter_ref letter_id="A"/>
<letter_ref letter_id="T"/>
</site>
<right_flank>GAAATTCAGC</right_flank>
</contributing_site>
<contributing_site sequence_id="sequence_677" position="132" strand="plus" pvalue="3.07e-03" >
<left_flank>GTGAAGGAGC</left_flank>
<site>
<letter_ref letter_id="A"/>
<letter_ref letter_id="C"/>
<letter_ref letter_id="A"/>
<letter_ref letter_id="G"/>
<letter_ref letter_id="A"/>
<letter_ref letter_id="A"/>
<letter_ref letter_id="A"/>
</site>
<right_flank>AGACAGGTGC</right_flank>
</contributing_site>
<contributing_site sequence_id="sequence_676" position="261" strand="minus" pvalue="3.07e-03" >
<left_flank>CAGCA</left_flank>
<site>
<letter_ref letter_id="C"/>
<letter_ref letter_id="C"/>
<letter_ref letter_id="A"/>
<letter_ref letter_id="G"/>
<letter_ref letter_id="C"/>
<letter_ref letter_id="A"/>
<letter_ref letter_id="G"/>
</site>
<right_flank>TCCAGCACCC</right_flank>
</contributing_site>
<contributing_site sequence_id="sequence_676" position="246" strand="minus" pvalue="3.07e-03" >
<left_flank>AGTCCAGCAC</left_flank>
<site>
<letter_ref letter_id="C"/>
<letter_ref letter_id="C"/>
<letter_ref letter_id="A"/>
<letter_ref letter_id="G"/>
<letter_ref letter_id="C"/>
<letter_ref letter_id="A"/>
<letter_ref letter_id="G"/>
</site>
<right_flank>TTTGGGTGGG</right_flank>
</contributing_site>
<contributing_site sequence_id="sequence_670" position="328" strand="plus" pvalue="3.07e-03" >
<left_flank>GAGTATCCAT</left_flank>
<site>
<letter_ref letter_id="A"/>
<letter_ref letter_id="C"/>
<letter_ref letter_id="A"/>
<letter_ref letter_id="G"/>
<letter_ref letter_id="A"/>
<letter_ref letter_id="A"/>
<letter_ref letter_id="A"/>
</site>
<right_flank>ACCCATTTTG</right_flank>
</contributing_site>
<contributing_site sequence_id="sequence_669" position="498" strand="plus" pvalue="3.07e-03" >
<left_flank>CAGGATATAG</left_flank>
<site>
<letter_ref letter_id="G"/>
<letter_ref letter_id="C"/>
<letter_ref letter_id="A"/>
<letter_ref letter_id="G"/>
<letter_ref letter_id="A"/>
<letter_ref letter_id="A"/>
<letter_ref letter_id="C"/>
</site>
<right_flank>TGTAAAGTAC</right_flank>
</contributing_site>
<contributing_site sequence_id="sequence_664" position="244" strand="plus" pvalue="3.07e-03" >
<left_flank>TGAATTAAAC</left_flank>
<site>
<letter_ref letter_id="A"/>
<letter_ref letter_id="C"/>
<letter_ref letter_id="A"/>
<letter_ref letter_id="G"/>
<letter_ref letter_id="A"/>
<letter_ref letter_id="A"/>
<letter_ref letter_id="A"/>
</site>
<right_flank>CACATAAATC</right_flank>
</contributing_site>
<contributing_site sequence_id="sequence_656" position="5" strand="plus" pvalue="3.07e-03" >
<left_flank>TAGCG</left_flank>
<site>
<letter_ref letter_id="G"/>
<letter_ref letter_id="C"/>
<letter_ref letter_id="A"/>
<letter_ref letter_id="A"/>
<letter_ref letter_id="C"/>
<letter_ref letter_id="A"/>
<letter_ref letter_id="T"/>
</site>
<right_flank>ACGGCTCTGT</right_flank>
</contributing_site>
<contributing_site sequence_id="sequence_655" position="32" strand="minus" pvalue="3.07e-03" >
<left_flank>GTACAAAGAT</left_flank>
<site>
<letter_ref letter_id="G"/>
<letter_ref letter_id="C"/>
<letter_ref letter_id="A"/>
<letter_ref letter_id="A"/>
<letter_ref letter_id="C"/>
<letter_ref letter_id="A"/>
<letter_ref letter_id="T"/>
</site>
<right_flank>AGTTGAATAT</right_flank>
</contributing_site>
<contributing_site sequence_id="sequence_651" position="315" strand="plus" pvalue="3.07e-03" >
<left_flank>GAACCTACAT</left_flank>
<site>
<letter_ref letter_id="G"/>
<letter_ref letter_id="C"/>
<letter_ref letter_id="A"/>
<letter_ref letter_id="A"/>
<letter_ref letter_id="C"/>
<letter_ref letter_id="A"/>
<letter_ref letter_id="T"/>
</site>
<right_flank>GGCTTTGTTA</right_flank>
</contributing_site>
<contributing_site sequence_id="sequence_650" position="24" strand="minus" pvalue="3.07e-03" >
<left_flank>TTGTCATGCT</left_flank>
<site>
<letter_ref letter_id="G"/>
<letter_ref letter_id="C"/>
<letter_ref letter_id="A"/>
<letter_ref letter_id="A"/>
<letter_ref letter_id="C"/>
<letter_ref letter_id="A"/>
<letter_ref letter_id="T"/>
</site>
<right_flank>ACTTTTTTTC</right_flank>
</contributing_site>
<contributing_site sequence_id="sequence_649" position="91" strand="minus" pvalue="3.07e-03" >
<left_flank>GTGTTCGATT</left_flank>
<site>
<letter_ref letter_id="C"/>
<letter_ref letter_id="C"/>
<letter_ref letter_id="A"/>
<letter_ref letter_id="G"/>
<letter_ref letter_id="C"/>
<letter_ref letter_id="A"/>
<letter_ref letter_id="A"/>
</site>
<right_flank>GACCCCGCTC</right_flank>
</contributing_site>
<contributing_site sequence_id="sequence_648" position="97" strand="minus" pvalue="3.07e-03" >
<left_flank>GTTGTTGTCA</left_flank>
<site>
<letter_ref letter_id="G"/>
<letter_ref letter_id="C"/>
<letter_ref letter_id="A"/>
<letter_ref letter_id="C"/>
<letter_ref letter_id="A"/>
<letter_ref letter_id="A"/>
<letter_ref letter_id="G"/>
</site>
<right_flank>AGTATCTTCA</right_flank>
</contributing_site>
<contributing_site sequence_id="sequence_644" position="112" strand="plus" pvalue="3.07e-03" >
<left_flank>AATCCACTAG</left_flank>
<site>
<letter_ref letter_id="A"/>
<letter_ref letter_id="C"/>
<letter_ref letter_id="A"/>
<letter_ref letter_id="G"/>
<letter_ref letter_id="A"/>
<letter_ref letter_id="A"/>
<letter_ref letter_id="A"/>
</site>
<right_flank>AGGATTTGGA</right_flank>
</contributing_site>
<contributing_site sequence_id="sequence_640" position="228" strand="minus" pvalue="3.07e-03" >
<left_flank>CAAATAGTAA</left_flank>
<site>
<letter_ref letter_id="G"/>
<letter_ref letter_id="C"/>
<letter_ref letter_id="A"/>
<letter_ref letter_id="C"/>
<letter_ref letter_id="A"/>
<letter_ref letter_id="A"/>
<letter_ref letter_id="G"/>
</site>
<right_flank>GAAGCACGTG</right_flank>
</contributing_site>
<contributing_site sequence_id="sequence_636" position="145" strand="plus" pvalue="3.07e-03" >
<left_flank>GTCCCCACGA</left_flank>
<site>
<letter_ref letter_id="A"/>
<letter_ref letter_id="C"/>
<letter_ref letter_id="A"/>
<letter_ref letter_id="G"/>
<letter_ref letter_id="A"/>
<letter_ref letter_id="A"/>
<letter_ref letter_id="G"/>
</site>
<right_flank>ACGAAATCCA</right_flank>
</contributing_site>
<contributing_site sequence_id="sequence_635" position="319" strand="plus" pvalue="3.07e-03" >
<left_flank>GAGATGTATG</left_flank>
<site>
<letter_ref letter_id="A"/>
<letter_ref letter_id="C"/>
<letter_ref letter_id="A"/>
<letter_ref letter_id="G"/>
<letter_ref letter_id="A"/>
<letter_ref letter_id="A"/>
<letter_ref letter_id="A"/>
</site>
<right_flank>CATTTTATCT</right_flank>
</contributing_site>
<contributing_site sequence_id="sequence_630" position="218" strand="plus" pvalue="3.07e-03" >
<left_flank>GAACAAAAGA</left_flank>
<site>
<letter_ref letter_id="G"/>
<letter_ref letter_id="C"/>
<letter_ref letter_id="A"/>
<letter_ref letter_id="A"/>
<letter_ref letter_id="C"/>
<letter_ref letter_id="A"/>
<letter_ref letter_id="T"/>
</site>
<right_flank>CTAAACACAA</right_flank>
</contributing_site>
<contributing_site sequence_id="sequence_628" position="288" strand="minus" pvalue="3.07e-03" >
<left_flank>TTTTTAGTCA</left_flank>
<site>
<letter_ref letter_id="G"/>
<letter_ref letter_id="C"/>
<letter_ref letter_id="A"/>
<letter_ref letter_id="G"/>
<letter_ref letter_id="A"/>
<letter_ref letter_id="A"/>
<letter_ref letter_id="C"/>
</site>
<right_flank>CAGTAAACTC</right_flank>
</contributing_site>
<contributing_site sequence_id="sequence_624" position="267" strand="minus" pvalue="3.07e-03" >
<left_flank>CAGAAAA</left_flank>
<site>
<letter_ref letter_id="G"/>
<letter_ref letter_id="C"/>
<letter_ref letter_id="A"/>
<letter_ref letter_id="G"/>
<letter_ref letter_id="A"/>
<letter_ref letter_id="A"/>
<letter_ref letter_id="C"/>
</site>
<right_flank>CCTTTTTTCT</right_flank>
</contributing_site>
<contributing_site sequence_id="sequence_624" position="82" strand="minus" pvalue="3.07e-03" >
<left_flank>GTTGTCTGAC</left_flank>
<site>
<letter_ref letter_id="G"/>
<letter_ref letter_id="C"/>
<letter_ref letter_id="A"/>
<letter_ref letter_id="A"/>
<letter_ref letter_id="C"/>
<letter_ref letter_id="A"/>
<letter_ref letter_id="T"/>
</site>
<right_flank>GCGAAGTGCA</right_flank>
</contributing_site>
<contributing_site sequence_id="sequence_623" position="107" strand="plus" pvalue="3.07e-03" >
<left_flank>CACAAATAGA</left_flank>
<site>
<letter_ref letter_id="G"/>
<letter_ref letter_id="C"/>
<letter_ref letter_id="A"/>
<letter_ref letter_id="A"/>
<letter_ref letter_id="C"/>
<letter_ref letter_id="A"/>
<letter_ref letter_id="T"/>
</site>
<right_flank>ATGCATCTTT</right_flank>
</contributing_site>
<contributing_site sequence_id="sequence_623" position="58" strand="plus" pvalue="3.07e-03" >
<left_flank>TCCCACATGA</left_flank>
<site>
<letter_ref letter_id="G"/>
<letter_ref letter_id="C"/>
<letter_ref letter_id="A"/>
<letter_ref letter_id="C"/>
<letter_ref letter_id="A"/>
<letter_ref letter_id="A"/>
<letter_ref letter_id="A"/>
</site>
<right_flank>GGTACGACAA</right_flank>
</contributing_site>
<contributing_site sequence_id="sequence_622" position="220" strand="plus" pvalue="3.07e-03" >
<left_flank>ACACAGCCGC</left_flank>
<site>
<letter_ref letter_id="G"/>
<letter_ref letter_id="C"/>
<letter_ref letter_id="A"/>
<letter_ref letter_id="C"/>
<letter_ref letter_id="A"/>
<letter_ref letter_id="A"/>
<letter_ref letter_id="G"/>
</site>
<right_flank>CCTCCGCGAG</right_flank>
</contributing_site>
<contributing_site sequence_id="sequence_622" position="94" strand="minus" pvalue="3.07e-03" >
<left_flank>TATCACACAG</left_flank>
<site>
<letter_ref letter_id="C"/>
<letter_ref letter_id="C"/>
<letter_ref letter_id="A"/>
<letter_ref letter_id="G"/>
<letter_ref letter_id="C"/>
<letter_ref letter_id="A"/>
<letter_ref letter_id="G"/>
</site>
<right_flank>GTTAGCGCAG</right_flank>
</contributing_site>
<contributing_site sequence_id="sequence_622" position="9" strand="plus" pvalue="3.07e-03" >
<left_flank>ATGGACTCA</left_flank>
<site>
<letter_ref letter_id="A"/>
<letter_ref letter_id="C"/>
<letter_ref letter_id="A"/>
<letter_ref letter_id="G"/>
<letter_ref letter_id="A"/>
<letter_ref letter_id="A"/>
<letter_ref letter_id="A"/>
</site>
<right_flank>TGCACTTTTT</right_flank>
</contributing_site>
<contributing_site sequence_id="sequence_620" position="360" strand="plus" pvalue="3.07e-03" >
<left_flank>GTTAAACCAG</left_flank>
<site>
<letter_ref letter_id="A"/>
<letter_ref letter_id="C"/>
<letter_ref letter_id="A"/>
<letter_ref letter_id="G"/>
<letter_ref letter_id="A"/>
<letter_ref letter_id="A"/>
<letter_ref letter_id="A"/>
</site>
<right_flank>AGTCC</right_flank>
</contributing_site>
<contributing_site sequence_id="sequence_620" position="290" strand="plus" pvalue="3.07e-03" >
<left_flank>TGATGTGGCA</left_flank>
<site>
<letter_ref letter_id="G"/>
<letter_ref letter_id="C"/>
<letter_ref letter_id="A"/>
<letter_ref letter_id="C"/>
<letter_ref letter_id="A"/>
<letter_ref letter_id="A"/>
<letter_ref letter_id="G"/>
</site>
<right_flank>ATTCCTTGAA</right_flank>
</contributing_site>
<contributing_site sequence_id="sequence_620" position="226" strand="plus" pvalue="3.07e-03" >
<left_flank>CTCCACCTCT</left_flank>
<site>
<letter_ref letter_id="G"/>
<letter_ref letter_id="C"/>
<letter_ref letter_id="A"/>
<letter_ref letter_id="G"/>
<letter_ref letter_id="A"/>
<letter_ref letter_id="A"/>
<letter_ref letter_id="C"/>
</site>
<right_flank>ATACTTGGAG</right_flank>
</contributing_site>
<contributing_site sequence_id="sequence_610" position="210" strand="minus" pvalue="3.07e-03" >
<left_flank>CTTCAAAAGG</left_flank>
<site>
<letter_ref letter_id="C"/>
<letter_ref letter_id="C"/>
<letter_ref letter_id="A"/>
<letter_ref letter_id="G"/>
<letter_ref letter_id="C"/>
<letter_ref letter_id="A"/>
<letter_ref letter_id="G"/>
</site>
<right_flank>CTGCTTCCAC</right_flank>
</contributing_site>
<contributing_site sequence_id="sequence_609" position="152" strand="minus" pvalue="3.07e-03" >
<left_flank>GCCCTGTTGT</left_flank>
<site>
<letter_ref letter_id="C"/>
<letter_ref letter_id="C"/>
<letter_ref letter_id="A"/>
<letter_ref letter_id="G"/>
<letter_ref letter_id="C"/>
<letter_ref letter_id="A"/>
<letter_ref letter_id="G"/>
</site>
<right_flank>CGGCAGCGGC</right_flank>
</contributing_site>
<contributing_site sequence_id="sequence_605" position="139" strand="plus" pvalue="3.07e-03" >
<left_flank>AGACACGCCC</left_flank>
<site>
<letter_ref letter_id="A"/>
<letter_ref letter_id="C"/>
<letter_ref letter_id="A"/>
<letter_ref letter_id="G"/>
<letter_ref letter_id="A"/>
<letter_ref letter_id="A"/>
<letter_ref letter_id="G"/>
</site>
<right_flank>GGAGAAGACG</right_flank>
</contributing_site>
<contributing_site sequence_id="sequence_599" position="201" strand="minus" pvalue="3.07e-03" >
<left_flank>TGCGTGCGTT</left_flank>
<site>
<letter_ref letter_id="G"/>
<letter_ref letter_id="C"/>
<letter_ref letter_id="A"/>
<letter_ref letter_id="A"/>
<letter_ref letter_id="C"/>
<letter_ref letter_id="A"/>
<letter_ref letter_id="T"/>
</site>
<right_flank>GCCATATGCG</right_flank>
</contributing_site>
<contributing_site sequence_id="sequence_598" position="117" strand="plus" pvalue="3.07e-03" >
<left_flank>TTTTTTCATT</left_flank>
<site>
<letter_ref letter_id="C"/>
<letter_ref letter_id="C"/>
<letter_ref letter_id="A"/>
<letter_ref letter_id="G"/>
<letter_ref letter_id="C"/>
<letter_ref letter_id="A"/>
<letter_ref letter_id="A"/>
</site>
<right_flank>CTAAGGCCTT</right_flank>
</contributing_site>
<contributing_site sequence_id="sequence_596" position="417" strand="minus" pvalue="3.07e-03" >
<left_flank>AGTCGTCGGC</left_flank>
<site>
<letter_ref letter_id="A"/>
<letter_ref letter_id="C"/>
<letter_ref letter_id="A"/>
<letter_ref letter_id="G"/>
<letter_ref letter_id="A"/>
<letter_ref letter_id="A"/>
<letter_ref letter_id="A"/>
</site>
<right_flank>GCTCGCAGAG</right_flank>
</contributing_site>
<contributing_site sequence_id="sequence_596" position="104" strand="minus" pvalue="3.07e-03" >
<left_flank>AAACAACTGG</left_flank>
<site>
<letter_ref letter_id="A"/>
<letter_ref letter_id="C"/>
<letter_ref letter_id="A"/>
<letter_ref letter_id="G"/>
<letter_ref letter_id="A"/>
<letter_ref letter_id="A"/>
<letter_ref letter_id="G"/>
</site>
<right_flank>GGAAGGGGTT</right_flank>
</contributing_site>
<contributing_site sequence_id="sequence_596" position="9" strand="minus" pvalue="3.07e-03" >
<left_flank>CCACCACGGC</left_flank>
<site>
<letter_ref letter_id="G"/>
<letter_ref letter_id="C"/>
<letter_ref letter_id="A"/>
<letter_ref letter_id="G"/>
<letter_ref letter_id="A"/>
<letter_ref letter_id="A"/>
<letter_ref letter_id="C"/>
</site>
<right_flank>AGGAGCTTG</right_flank>
</contributing_site>
<contributing_site sequence_id="sequence_593" position="181" strand="minus" pvalue="3.07e-03" >
<left_flank>TGGCTGGTGG</left_flank>
<site>
<letter_ref letter_id="C"/>
<letter_ref letter_id="C"/>
<letter_ref letter_id="A"/>
<letter_ref letter_id="G"/>
<letter_ref letter_id="C"/>
<letter_ref letter_id="A"/>
<letter_ref letter_id="G"/>
</site>
<right_flank>TAACCAACAG</right_flank>
</contributing_site>
<contributing_site sequence_id="sequence_593" position="78" strand="minus" pvalue="3.07e-03" >
<left_flank>TCGCCGGCGG</left_flank>
<site>
<letter_ref letter_id="C"/>
<letter_ref letter_id="C"/>
<letter_ref letter_id="A"/>
<letter_ref letter_id="G"/>
<letter_ref letter_id="C"/>
<letter_ref letter_id="A"/>
<letter_ref letter_id="A"/>
</site>
<right_flank>CCAAGCATTG</right_flank>
</contributing_site>
<contributing_site sequence_id="sequence_592" position="93" strand="minus" pvalue="3.07e-03" >
<left_flank>TAGAGCCACA</left_flank>
<site>
<letter_ref letter_id="A"/>
<letter_ref letter_id="C"/>
<letter_ref letter_id="A"/>
<letter_ref letter_id="G"/>
<letter_ref letter_id="A"/>
<letter_ref letter_id="A"/>
<letter_ref letter_id="G"/>
</site>
<right_flank>ACAAAAAAGG</right_flank>
</contributing_site>
<contributing_site sequence_id="sequence_591" position="172" strand="plus" pvalue="3.07e-03" >
<left_flank>CACAGAACCA</left_flank>
<site>
<letter_ref letter_id="C"/>
<letter_ref letter_id="C"/>
<letter_ref letter_id="A"/>
<letter_ref letter_id="G"/>
<letter_ref letter_id="C"/>
<letter_ref letter_id="A"/>
<letter_ref letter_id="G"/>
</site>
<right_flank>GGGAGGCGGC</right_flank>
</contributing_site>
<contributing_site sequence_id="sequence_589" position="367" strand="minus" pvalue="3.07e-03" >
<left_flank>GGTGGGTGAG</left_flank>
<site>
<letter_ref letter_id="G"/>
<letter_ref letter_id="C"/>
<letter_ref letter_id="A"/>
<letter_ref letter_id="A"/>
<letter_ref letter_id="C"/>
<letter_ref letter_id="A"/>
<letter_ref letter_id="T"/>
</site>
<right_flank>GGTTGGGGTT</right_flank>
</contributing_site>
<contributing_site sequence_id="sequence_585" position="163" strand="plus" pvalue="3.07e-03" >
<left_flank>TGAAGCACAT</left_flank>
<site>
<letter_ref letter_id="G"/>
<letter_ref letter_id="C"/>
<letter_ref letter_id="A"/>
<letter_ref letter_id="G"/>
<letter_ref letter_id="A"/>
<letter_ref letter_id="A"/>
<letter_ref letter_id="C"/>
</site>
<right_flank>CTTCAGCTAC</right_flank>
</contributing_site>
<contributing_site sequence_id="sequence_583" position="105" strand="minus" pvalue="3.07e-03" >
<left_flank>ATTCGATGTG</left_flank>
<site>
<letter_ref letter_id="A"/>
<letter_ref letter_id="C"/>
<letter_ref letter_id="A"/>
<letter_ref letter_id="G"/>
<letter_ref letter_id="A"/>
<letter_ref letter_id="A"/>
<letter_ref letter_id="A"/>
</site>
<right_flank>ATCTTGAAAA</right_flank>
</contributing_site>
<contributing_site sequence_id="sequence_575" position="124" strand="plus" pvalue="3.07e-03" >
<left_flank>AACCTGCTAT</left_flank>
<site>
<letter_ref letter_id="C"/>
<letter_ref letter_id="C"/>
<letter_ref letter_id="A"/>
<letter_ref letter_id="G"/>
<letter_ref letter_id="C"/>
<letter_ref letter_id="A"/>
<letter_ref letter_id="G"/>
</site>
<right_flank>ATTAGTTGAT</right_flank>
</contributing_site>
<contributing_site sequence_id="sequence_573" position="11" strand="minus" pvalue="3.07e-03" >
<left_flank>AGGAAAGCGA</left_flank>
<site>
<letter_ref letter_id="A"/>
<letter_ref letter_id="C"/>
<letter_ref letter_id="A"/>
<letter_ref letter_id="G"/>
<letter_ref letter_id="A"/>
<letter_ref letter_id="A"/>
<letter_ref letter_id="A"/>
</site>
<right_flank>CTTGCACAGG</right_flank>
</contributing_site>
<contributing_site sequence_id="sequence_572" position="43" strand="plus" pvalue="3.07e-03" >
<left_flank>TTAGGATGTC</left_flank>
<site>
<letter_ref letter_id="A"/>
<letter_ref letter_id="C"/>
<letter_ref letter_id="A"/>
<letter_ref letter_id="G"/>
<letter_ref letter_id="A"/>
<letter_ref letter_id="A"/>
<letter_ref letter_id="G"/>
</site>
<right_flank>GTGGTTACGT</right_flank>
</contributing_site>
<contributing_site sequence_id="sequence_570" position="176" strand="plus" pvalue="3.07e-03" >
<left_flank>GTACTGATAG</left_flank>
<site>
<letter_ref letter_id="A"/>
<letter_ref letter_id="C"/>
<letter_ref letter_id="A"/>
<letter_ref letter_id="G"/>
<letter_ref letter_id="A"/>
<letter_ref letter_id="A"/>
<letter_ref letter_id="G"/>
</site>
<right_flank>CTTCACCTGA</right_flank>
</contributing_site>
<contributing_site sequence_id="sequence_564" position="121" strand="plus" pvalue="3.07e-03" >
<left_flank>AATTGTGTGA</left_flank>
<site>
<letter_ref letter_id="A"/>
<letter_ref letter_id="C"/>
<letter_ref letter_id="A"/>
<letter_ref letter_id="G"/>
<letter_ref letter_id="A"/>
<letter_ref letter_id="A"/>
<letter_ref letter_id="A"/>
</site>
<right_flank>GATGCCTATG</right_flank>
</contributing_site>
<contributing_site sequence_id="sequence_562" position="246" strand="minus" pvalue="3.07e-03" >
<left_flank></left_flank>
<site>
<letter_ref letter_id="A"/>
<letter_ref letter_id="C"/>
<letter_ref letter_id="A"/>
<letter_ref letter_id="G"/>
<letter_ref letter_id="A"/>
<letter_ref letter_id="A"/>
<letter_ref letter_id="G"/>
</site>
<right_flank>GTTGTTACGC</right_flank>
</contributing_site>
<contributing_site sequence_id="sequence_562" position="147" strand="plus" pvalue="3.07e-03" >
<left_flank>CAAGATTATA</left_flank>
<site>
<letter_ref letter_id="A"/>
<letter_ref letter_id="C"/>
<letter_ref letter_id="A"/>
<letter_ref letter_id="G"/>
<letter_ref letter_id="A"/>
<letter_ref letter_id="A"/>
<letter_ref letter_id="G"/>
</site>
<right_flank>CTTAAGAGCT</right_flank>
</contributing_site>
<contributing_site sequence_id="sequence_561" position="433" strand="plus" pvalue="3.07e-03" >
<left_flank>AGCTCGGTTT</left_flank>
<site>
<letter_ref letter_id="G"/>
<letter_ref letter_id="C"/>
<letter_ref letter_id="A"/>
<letter_ref letter_id="A"/>
<letter_ref letter_id="C"/>
<letter_ref letter_id="A"/>
<letter_ref letter_id="T"/>
</site>
<right_flank>CCAAACAAGG</right_flank>
</contributing_site>
<contributing_site sequence_id="sequence_553" position="112" strand="minus" pvalue="3.07e-03" >
<left_flank>TTATGAAGAG</left_flank>
<site>
<letter_ref letter_id="G"/>
<letter_ref letter_id="C"/>
<letter_ref letter_id="A"/>
<letter_ref letter_id="A"/>
<letter_ref letter_id="C"/>
<letter_ref letter_id="A"/>
<letter_ref letter_id="T"/>
</site>
<right_flank>ATCTTATCTC</right_flank>
</contributing_site>
<contributing_site sequence_id="sequence_550" position="240" strand="minus" pvalue="3.07e-03" >
<left_flank>CCAAACGGGC</left_flank>
<site>
<letter_ref letter_id="C"/>
<letter_ref letter_id="C"/>
<letter_ref letter_id="A"/>
<letter_ref letter_id="G"/>
<letter_ref letter_id="C"/>
<letter_ref letter_id="A"/>
<letter_ref letter_id="A"/>
</site>
<right_flank>TAATAATCAT</right_flank>
</contributing_site>
<contributing_site sequence_id="sequence_550" position="37" strand="plus" pvalue="3.07e-03" >
<left_flank>CGGACACTAT</left_flank>
<site>
<letter_ref letter_id="C"/>
<letter_ref letter_id="C"/>
<letter_ref letter_id="A"/>
<letter_ref letter_id="G"/>
<letter_ref letter_id="C"/>
<letter_ref letter_id="A"/>
<letter_ref letter_id="A"/>
</site>
<right_flank>TGCAAGGTAC</right_flank>
</contributing_site>
<contributing_site sequence_id="sequence_549" position="54" strand="plus" pvalue="3.07e-03" >
<left_flank>ACCATGGCAT</left_flank>
<site>
<letter_ref letter_id="A"/>
<letter_ref letter_id="C"/>
<letter_ref letter_id="A"/>
<letter_ref letter_id="G"/>
<letter_ref letter_id="A"/>
<letter_ref letter_id="A"/>
<letter_ref letter_id="A"/>
</site>
<right_flank>ATATTTTAAT</right_flank>
</contributing_site>
<contributing_site sequence_id="sequence_540" position="135" strand="minus" pvalue="3.07e-03" >
<left_flank>CAAGTTTTCA</left_flank>
<site>
<letter_ref letter_id="C"/>
<letter_ref letter_id="C"/>
<letter_ref letter_id="A"/>
<letter_ref letter_id="G"/>
<letter_ref letter_id="C"/>
<letter_ref letter_id="A"/>
<letter_ref letter_id="G"/>
</site>
<right_flank>AGAGGCTAAA</right_flank>
</contributing_site>
<contributing_site sequence_id="sequence_539" position="470" strand="minus" pvalue="3.07e-03" >
<left_flank>AAGCACGAAG</left_flank>
<site>
<letter_ref letter_id="A"/>
<letter_ref letter_id="C"/>
<letter_ref letter_id="A"/>
<letter_ref letter_id="G"/>
<letter_ref letter_id="A"/>
<letter_ref letter_id="A"/>
<letter_ref letter_id="G"/>
</site>
<right_flank>TTCTACATAT</right_flank>
</contributing_site>
<contributing_site sequence_id="sequence_539" position="242" strand="plus" pvalue="3.07e-03" >
<left_flank>AAAAAAACAA</left_flank>
<site>
<letter_ref letter_id="G"/>
<letter_ref letter_id="C"/>
<letter_ref letter_id="A"/>
<letter_ref letter_id="A"/>
<letter_ref letter_id="C"/>
<letter_ref letter_id="A"/>
<letter_ref letter_id="T"/>
</site>
<right_flank>CAGCTTCGCT</right_flank>
</contributing_site>
<contributing_site sequence_id="sequence_537" position="99" strand="minus" pvalue="3.07e-03" >
<left_flank>AATGCCTAAC</left_flank>
<site>
<letter_ref letter_id="G"/>
<letter_ref letter_id="C"/>
<letter_ref letter_id="A"/>
<letter_ref letter_id="C"/>
<letter_ref letter_id="A"/>
<letter_ref letter_id="A"/>
<letter_ref letter_id="G"/>
</site>
<right_flank>TGGGAGTCCA</right_flank>
</contributing_site>
<contributing_site sequence_id="sequence_534" position="244" strand="plus" pvalue="3.07e-03" >
<left_flank>AGAGAGTTAG</left_flank>
<site>
<letter_ref letter_id="G"/>
<letter_ref letter_id="C"/>
<letter_ref letter_id="A"/>
<letter_ref letter_id="A"/>
<letter_ref letter_id="C"/>
<letter_ref letter_id="A"/>
<letter_ref letter_id="T"/>
</site>
<right_flank>TGATGTCTGT</right_flank>
</contributing_site>
<contributing_site sequence_id="sequence_529" position="74" strand="minus" pvalue="3.07e-03" >
<left_flank>TTGTGGGAGT</left_flank>
<site>
<letter_ref letter_id="G"/>
<letter_ref letter_id="C"/>
<letter_ref letter_id="A"/>
<letter_ref letter_id="A"/>
<letter_ref letter_id="C"/>
<letter_ref letter_id="A"/>
<letter_ref letter_id="T"/>
</site>
<right_flank>GATCTACTAC</right_flank>
</contributing_site>
<contributing_site sequence_id="sequence_525" position="291" strand="minus" pvalue="3.07e-03" >
<left_flank>CTTAAGACCA</left_flank>
<site>
<letter_ref letter_id="G"/>
<letter_ref letter_id="C"/>
<letter_ref letter_id="A"/>
<letter_ref letter_id="A"/>
<letter_ref letter_id="C"/>
<letter_ref letter_id="A"/>
<letter_ref letter_id="T"/>
</site>
<right_flank>TTGCAGGTAA</right_flank>
</contributing_site>
<contributing_site sequence_id="sequence_521" position="422" strand="plus" pvalue="3.07e-03" >
<left_flank>AACGTTGTCT</left_flank>
<site>
<letter_ref letter_id="C"/>
<letter_ref letter_id="C"/>
<letter_ref letter_id="A"/>
<letter_ref letter_id="G"/>
<letter_ref letter_id="C"/>
<letter_ref letter_id="A"/>
<letter_ref letter_id="G"/>
</site>
<right_flank>ATCCTTG</right_flank>
</contributing_site>
<contributing_site sequence_id="sequence_521" position="396" strand="minus" pvalue="3.07e-03" >
<left_flank>TGACATATCA</left_flank>
<site>
<letter_ref letter_id="G"/>
<letter_ref letter_id="C"/>
<letter_ref letter_id="A"/>
<letter_ref letter_id="C"/>
<letter_ref letter_id="A"/>
<letter_ref letter_id="A"/>
<letter_ref letter_id="G"/>
</site>
<right_flank>ACATACAAAG</right_flank>
</contributing_site>
<contributing_site sequence_id="sequence_517" position="199" strand="minus" pvalue="3.07e-03" >
<left_flank>TATAGCTGAG</left_flank>
<site>
<letter_ref letter_id="G"/>
<letter_ref letter_id="C"/>
<letter_ref letter_id="A"/>
<letter_ref letter_id="G"/>
<letter_ref letter_id="A"/>
<letter_ref letter_id="A"/>
<letter_ref letter_id="C"/>
</site>
<right_flank>TAACCTATCA</right_flank>
</contributing_site>
<contributing_site sequence_id="sequence_516" position="211" strand="minus" pvalue="3.07e-03" >
<left_flank>CAGCACCAAC</left_flank>
<site>
<letter_ref letter_id="A"/>
<letter_ref letter_id="C"/>
<letter_ref letter_id="A"/>
<letter_ref letter_id="G"/>
<letter_ref letter_id="A"/>
<letter_ref letter_id="A"/>
<letter_ref letter_id="A"/>
</site>
<right_flank>ATCAAGGATG</right_flank>
</contributing_site>
<contributing_site sequence_id="sequence_512" position="411" strand="minus" pvalue="3.07e-03" >
<left_flank>GGATGATG</left_flank>
<site>
<letter_ref letter_id="G"/>
<letter_ref letter_id="C"/>
<letter_ref letter_id="A"/>
<letter_ref letter_id="C"/>
<letter_ref letter_id="A"/>
<letter_ref letter_id="A"/>
<letter_ref letter_id="A"/>
</site>
<right_flank>CAAACACTCG</right_flank>
</contributing_site>
<contributing_site sequence_id="sequence_509" position="215" strand="minus" pvalue="3.07e-03" >
<left_flank>AAATTGGAGA</left_flank>
<site>
<letter_ref letter_id="G"/>
<letter_ref letter_id="C"/>
<letter_ref letter_id="A"/>
<letter_ref letter_id="A"/>
<letter_ref letter_id="C"/>
<letter_ref letter_id="A"/>
<letter_ref letter_id="T"/>
</site>
<right_flank>CTCGAGCTCT</right_flank>
</contributing_site>
<contributing_site sequence_id="sequence_508" position="339" strand="minus" pvalue="3.07e-03" >
<left_flank>AATTAATTCA</left_flank>
<site>
<letter_ref letter_id="G"/>
<letter_ref letter_id="C"/>
<letter_ref letter_id="A"/>
<letter_ref letter_id="A"/>
<letter_ref letter_id="C"/>
<letter_ref letter_id="A"/>
<letter_ref letter_id="T"/>
</site>
<right_flank>TAATCAATGT</right_flank>
</contributing_site>
<contributing_site sequence_id="sequence_507" position="180" strand="minus" pvalue="3.07e-03" >
<left_flank>CACGCGTGCA</left_flank>
<site>
<letter_ref letter_id="G"/>
<letter_ref letter_id="C"/>
<letter_ref letter_id="A"/>
<letter_ref letter_id="C"/>
<letter_ref letter_id="A"/>
<letter_ref letter_id="A"/>
<letter_ref letter_id="G"/>
</site>
<right_flank>TAGTCCTCAA</right_flank>
</contributing_site>
<contributing_site sequence_id="sequence_503" position="309" strand="plus" pvalue="3.07e-03" >
<left_flank>TGTGTTTCAT</left_flank>
<site>
<letter_ref letter_id="C"/>
<letter_ref letter_id="C"/>
<letter_ref letter_id="A"/>
<letter_ref letter_id="G"/>
<letter_ref letter_id="C"/>
<letter_ref letter_id="A"/>
<letter_ref letter_id="A"/>
</site>
<right_flank>TCTATGTTAT</right_flank>
</contributing_site>
<contributing_site sequence_id="sequence_502" position="116" strand="plus" pvalue="3.07e-03" >
<left_flank>AAGTGTTCAA</left_flank>
<site>
<letter_ref letter_id="A"/>
<letter_ref letter_id="C"/>
<letter_ref letter_id="A"/>
<letter_ref letter_id="G"/>
<letter_ref letter_id="A"/>
<letter_ref letter_id="A"/>
<letter_ref letter_id="A"/>
</site>
<right_flank>TAATATAGAT</right_flank>
</contributing_site>
<contributing_site sequence_id="sequence_499" position="140" strand="minus" pvalue="3.07e-03" >
<left_flank>AGAAATGCAA</left_flank>
<site>
<letter_ref letter_id="G"/>
<letter_ref letter_id="C"/>
<letter_ref letter_id="A"/>
<letter_ref letter_id="A"/>
<letter_ref letter_id="C"/>
<letter_ref letter_id="A"/>
<letter_ref letter_id="T"/>
</site>
<right_flank>TTGATAAGTA</right_flank>
</contributing_site>
<contributing_site sequence_id="sequence_498" position="88" strand="minus" pvalue="3.07e-03" >
<left_flank>AAGCCATTTT</left_flank>
<site>
<letter_ref letter_id="A"/>
<letter_ref letter_id="C"/>
<letter_ref letter_id="A"/>
<letter_ref letter_id="G"/>
<letter_ref letter_id="A"/>
<letter_ref letter_id="A"/>
<letter_ref letter_id="G"/>
</site>
<right_flank>AGGTATCTAC</right_flank>
</contributing_site>
<contributing_site sequence_id="sequence_498" position="10" strand="minus" pvalue="3.07e-03" >
<left_flank>GAAAAAAAAG</left_flank>
<site>
<letter_ref letter_id="G"/>
<letter_ref letter_id="C"/>
<letter_ref letter_id="A"/>
<letter_ref letter_id="G"/>
<letter_ref letter_id="A"/>
<letter_ref letter_id="A"/>
<letter_ref letter_id="C"/>
</site>
<right_flank>GTTACCAATC</right_flank>
</contributing_site>
<contributing_site sequence_id="sequence_497" position="192" strand="minus" pvalue="3.07e-03" >
<left_flank>GAATCTTATG</left_flank>
<site>
<letter_ref letter_id="G"/>
<letter_ref letter_id="C"/>
<letter_ref letter_id="A"/>
<letter_ref letter_id="C"/>
<letter_ref letter_id="A"/>
<letter_ref letter_id="A"/>
<letter_ref letter_id="A"/>
</site>
<right_flank>CATGTGCACT</right_flank>
</contributing_site>
<contributing_site sequence_id="sequence_497" position="12" strand="minus" pvalue="3.07e-03" >
<left_flank>TTCTTGTAGA</left_flank>
<site>
<letter_ref letter_id="G"/>
<letter_ref letter_id="C"/>
<letter_ref letter_id="A"/>
<letter_ref letter_id="C"/>
<letter_ref letter_id="A"/>
<letter_ref letter_id="A"/>
<letter_ref letter_id="G"/>
</site>
<right_flank>CACAAAAGGT</right_flank>
</contributing_site>
<contributing_site sequence_id="sequence_494" position="167" strand="plus" pvalue="3.07e-03" >
<left_flank>CGGCGGTGGA</left_flank>
<site>
<letter_ref letter_id="G"/>
<letter_ref letter_id="C"/>
<letter_ref letter_id="A"/>
<letter_ref letter_id="C"/>
<letter_ref letter_id="A"/>
<letter_ref letter_id="A"/>
<letter_ref letter_id="G"/>
</site>
<right_flank>GCCGGAAAAG</right_flank>
</contributing_site>
<contributing_site sequence_id="sequence_492" position="52" strand="minus" pvalue="3.07e-03" >
<left_flank>AGCGGCAGGG</left_flank>
<site>
<letter_ref letter_id="C"/>
<letter_ref letter_id="C"/>
<letter_ref letter_id="A"/>
<letter_ref letter_id="G"/>
<letter_ref letter_id="C"/>
<letter_ref letter_id="A"/>
<letter_ref letter_id="G"/>
</site>
<right_flank>AGCAAGCCAC</right_flank>
</contributing_site>
<contributing_site sequence_id="sequence_490" position="154" strand="plus" pvalue="3.07e-03" >
<left_flank>TTTGCCAGAT</left_flank>
<site>
<letter_ref letter_id="C"/>
<letter_ref letter_id="C"/>
<letter_ref letter_id="A"/>
<letter_ref letter_id="G"/>
<letter_ref letter_id="C"/>
<letter_ref letter_id="A"/>
<letter_ref letter_id="A"/>
</site>
<right_flank>CGCGTCGGGG</right_flank>
</contributing_site>
<contributing_site sequence_id="sequence_489" position="387" strand="plus" pvalue="3.07e-03" >
<left_flank>TTTCATTGTA</left_flank>
<site>
<letter_ref letter_id="C"/>
<letter_ref letter_id="C"/>
<letter_ref letter_id="A"/>
<letter_ref letter_id="G"/>
<letter_ref letter_id="C"/>
<letter_ref letter_id="A"/>
<letter_ref letter_id="A"/>
</site>
<right_flank>ACTGGCAAAT</right_flank>
</contributing_site>
<contributing_site sequence_id="sequence_489" position="209" strand="plus" pvalue="3.07e-03" >
<left_flank>TACTGCTTTG</left_flank>
<site>
<letter_ref letter_id="G"/>
<letter_ref letter_id="C"/>
<letter_ref letter_id="A"/>
<letter_ref letter_id="C"/>
<letter_ref letter_id="A"/>
<letter_ref letter_id="A"/>
<letter_ref letter_id="G"/>
</site>
<right_flank>CTTTCAAGGT</right_flank>
</contributing_site>
<contributing_site sequence_id="sequence_488" position="152" strand="plus" pvalue="3.07e-03" >
<left_flank>CCTCCTGTCT</left_flank>
<site>
<letter_ref letter_id="A"/>
<letter_ref letter_id="C"/>
<letter_ref letter_id="A"/>
<letter_ref letter_id="G"/>
<letter_ref letter_id="A"/>
<letter_ref letter_id="A"/>
<letter_ref letter_id="A"/>
</site>
<right_flank>TGGGGAAGGG</right_flank>
</contributing_site>
<contributing_site sequence_id="sequence_483" position="146" strand="minus" pvalue="3.07e-03" >
<left_flank>CGATCAGGCG</left_flank>
<site>
<letter_ref letter_id="G"/>
<letter_ref letter_id="C"/>
<letter_ref letter_id="A"/>
<letter_ref letter_id="A"/>
<letter_ref letter_id="C"/>
<letter_ref letter_id="A"/>
<letter_ref letter_id="T"/>
</site>
<right_flank>CAAATTTTTT</right_flank>
</contributing_site>
<contributing_site sequence_id="sequence_476" position="79" strand="minus" pvalue="3.07e-03" >
<left_flank>ATTCGATGTG</left_flank>
<site>
<letter_ref letter_id="A"/>
<letter_ref letter_id="C"/>
<letter_ref letter_id="A"/>
<letter_ref letter_id="G"/>
<letter_ref letter_id="A"/>
<letter_ref letter_id="A"/>
<letter_ref letter_id="A"/>
</site>
<right_flank>ATCTAAAAAA</right_flank>
</contributing_site>
<contributing_site sequence_id="sequence_472" position="268" strand="plus" pvalue="3.07e-03" >
<left_flank>CATTGCATTT</left_flank>
<site>
<letter_ref letter_id="G"/>
<letter_ref letter_id="C"/>
<letter_ref letter_id="A"/>
<letter_ref letter_id="C"/>
<letter_ref letter_id="A"/>
<letter_ref letter_id="A"/>
<letter_ref letter_id="G"/>
</site>
<right_flank>GAAGCTACAA</right_flank>
</contributing_site>
<contributing_site sequence_id="sequence_472" position="205" strand="plus" pvalue="3.07e-03" >
<left_flank>GAGGATCGGG</left_flank>
<site>
<letter_ref letter_id="G"/>
<letter_ref letter_id="C"/>
<letter_ref letter_id="A"/>
<letter_ref letter_id="C"/>
<letter_ref letter_id="A"/>
<letter_ref letter_id="A"/>
<letter_ref letter_id="A"/>
</site>
<right_flank>GGAAATCACA</right_flank>
</contributing_site>
<contributing_site sequence_id="sequence_471" position="85" strand="plus" pvalue="3.07e-03" >
<left_flank>GTCTGTGAGA</left_flank>
<site>
<letter_ref letter_id="A"/>
<letter_ref letter_id="C"/>
<letter_ref letter_id="A"/>
<letter_ref letter_id="G"/>
<letter_ref letter_id="A"/>
<letter_ref letter_id="A"/>
<letter_ref letter_id="A"/>
</site>
<right_flank>CCTAGGGTTT</right_flank>
</contributing_site>
<contributing_site sequence_id="sequence_468" position="373" strand="minus" pvalue="3.07e-03" >
<left_flank>TTACTAGTCG</left_flank>
<site>
<letter_ref letter_id="C"/>
<letter_ref letter_id="C"/>
<letter_ref letter_id="A"/>
<letter_ref letter_id="G"/>
<letter_ref letter_id="C"/>
<letter_ref letter_id="A"/>
<letter_ref letter_id="G"/>
</site>
<right_flank>CACCTGGTCC</right_flank>
</contributing_site>
<contributing_site sequence_id="sequence_466" position="565" strand="plus" pvalue="3.07e-03" >
<left_flank>GTTATTCTTC</left_flank>
<site>
<letter_ref letter_id="G"/>
<letter_ref letter_id="C"/>
<letter_ref letter_id="A"/>
<letter_ref letter_id="A"/>
<letter_ref letter_id="C"/>
<letter_ref letter_id="A"/>
<letter_ref letter_id="T"/>
</site>
<right_flank>GATAGTGGAA</right_flank>
</contributing_site>
<contributing_site sequence_id="sequence_463" position="722" strand="minus" pvalue="3.07e-03" >
<left_flank>CAATGTCGGC</left_flank>
<site>
<letter_ref letter_id="C"/>
<letter_ref letter_id="C"/>
<letter_ref letter_id="A"/>
<letter_ref letter_id="G"/>
<letter_ref letter_id="C"/>
<letter_ref letter_id="A"/>
<letter_ref letter_id="G"/>
</site>
<right_flank>AGTGCTTTCG</right_flank>
</contributing_site>
<contributing_site sequence_id="sequence_463" position="504" strand="plus" pvalue="3.07e-03" >
<left_flank>TAACTCTGTG</left_flank>
<site>
<letter_ref letter_id="C"/>
<letter_ref letter_id="C"/>
<letter_ref letter_id="A"/>
<letter_ref letter_id="G"/>
<letter_ref letter_id="C"/>
<letter_ref letter_id="A"/>
<letter_ref letter_id="G"/>
</site>
<right_flank>CCGCGGTAAG</right_flank>
</contributing_site>
<contributing_site sequence_id="sequence_460" position="78" strand="minus" pvalue="3.07e-03" >
<left_flank>CTTTTTTTGA</left_flank>
<site>
<letter_ref letter_id="G"/>
<letter_ref letter_id="C"/>
<letter_ref letter_id="A"/>
<letter_ref letter_id="C"/>
<letter_ref letter_id="A"/>
<letter_ref letter_id="A"/>
<letter_ref letter_id="G"/>
</site>
<right_flank>ATTTAAGTAA</right_flank>
</contributing_site>
<contributing_site sequence_id="sequence_459" position="247" strand="minus" pvalue="3.07e-03" >
<left_flank>CGTGCAGCAG</left_flank>
<site>
<letter_ref letter_id="C"/>
<letter_ref letter_id="C"/>
<letter_ref letter_id="A"/>
<letter_ref letter_id="G"/>
<letter_ref letter_id="C"/>
<letter_ref letter_id="A"/>
<letter_ref letter_id="G"/>
</site>
<right_flank>CACAGACGAG</right_flank>
</contributing_site>
<contributing_site sequence_id="sequence_458" position="299" strand="plus" pvalue="3.07e-03" >
<left_flank>TCCTCACCAA</left_flank>
<site>
<letter_ref letter_id="C"/>
<letter_ref letter_id="C"/>
<letter_ref letter_id="A"/>
<letter_ref letter_id="G"/>
<letter_ref letter_id="C"/>
<letter_ref letter_id="A"/>
<letter_ref letter_id="G"/>
</site>
<right_flank>ACCAGCCTCT</right_flank>
</contributing_site>
<contributing_site sequence_id="sequence_458" position="249" strand="minus" pvalue="3.07e-03" >
<left_flank>TGGAGAAGGC</left_flank>
<site>
<letter_ref letter_id="G"/>
<letter_ref letter_id="C"/>
<letter_ref letter_id="A"/>
<letter_ref letter_id="C"/>
<letter_ref letter_id="A"/>
<letter_ref letter_id="A"/>
<letter_ref letter_id="A"/>
</site>
<right_flank>TACTTCTCTC</right_flank>
</contributing_site>
<contributing_site sequence_id="sequence_447" position="46" strand="plus" pvalue="3.07e-03" >
<left_flank>CTGGTTAAAA</left_flank>
<site>
<letter_ref letter_id="A"/>
<letter_ref letter_id="C"/>
<letter_ref letter_id="A"/>
<letter_ref letter_id="G"/>
<letter_ref letter_id="A"/>
<letter_ref letter_id="A"/>
<letter_ref letter_id="A"/>
</site>
<right_flank>ATCCTATTTA</right_flank>
</contributing_site>
<contributing_site sequence_id="sequence_446" position="323" strand="plus" pvalue="3.07e-03" >
<left_flank>AACAAATTCA</left_flank>
<site>
<letter_ref letter_id="G"/>
<letter_ref letter_id="C"/>
<letter_ref letter_id="A"/>
<letter_ref letter_id="G"/>
<letter_ref letter_id="A"/>
<letter_ref letter_id="A"/>
<letter_ref letter_id="C"/>
</site>
<right_flank>ATGTGCACTG</right_flank>
</contributing_site>
<contributing_site sequence_id="sequence_444" position="65" strand="minus" pvalue="3.07e-03" >
<left_flank>GGTGCTATGC</left_flank>
<site>
<letter_ref letter_id="A"/>
<letter_ref letter_id="C"/>
<letter_ref letter_id="A"/>
<letter_ref letter_id="G"/>
<letter_ref letter_id="A"/>
<letter_ref letter_id="A"/>
<letter_ref letter_id="G"/>
</site>
<right_flank>CGGCATCATG</right_flank>
</contributing_site>
<contributing_site sequence_id="sequence_439" position="78" strand="minus" pvalue="3.07e-03" >
<left_flank>AGGCGGGATC</left_flank>
<site>
<letter_ref letter_id="C"/>
<letter_ref letter_id="C"/>
<letter_ref letter_id="A"/>
<letter_ref letter_id="G"/>
<letter_ref letter_id="C"/>
<letter_ref letter_id="A"/>
<letter_ref letter_id="G"/>
</site>
<right_flank>CAGCAGCAGG</right_flank>
</contributing_site>
<contributing_site sequence_id="sequence_438" position="309" strand="minus" pvalue="3.07e-03" >
<left_flank>GTTTGTATTG</left_flank>
<site>
<letter_ref letter_id="G"/>
<letter_ref letter_id="C"/>
<letter_ref letter_id="A"/>
<letter_ref letter_id="A"/>
<letter_ref letter_id="C"/>
<letter_ref letter_id="A"/>
<letter_ref letter_id="T"/>
</site>
<right_flank>TTGAACTCTA</right_flank>
</contributing_site>
<contributing_site sequence_id="sequence_433" position="596" strand="minus" pvalue="3.07e-03" >
<left_flank>GAGATTCTAT</left_flank>
<site>
<letter_ref letter_id="G"/>
<letter_ref letter_id="C"/>
<letter_ref letter_id="A"/>
<letter_ref letter_id="A"/>
<letter_ref letter_id="C"/>
<letter_ref letter_id="A"/>
<letter_ref letter_id="T"/>
</site>
<right_flank>ATGAAGTGTG</right_flank>
</contributing_site>
<contributing_site sequence_id="sequence_431" position="93" strand="minus" pvalue="3.07e-03" >
<left_flank>GCACTATCGT</left_flank>
<site>
<letter_ref letter_id="G"/>
<letter_ref letter_id="C"/>
<letter_ref letter_id="A"/>
<letter_ref letter_id="C"/>
<letter_ref letter_id="A"/>
<letter_ref letter_id="A"/>
<letter_ref letter_id="G"/>
</site>
<right_flank>TCAGCTTACT</right_flank>
</contributing_site>
<contributing_site sequence_id="sequence_428" position="94" strand="minus" pvalue="3.07e-03" >
<left_flank>GTTAGCTTCA</left_flank>
<site>
<letter_ref letter_id="C"/>
<letter_ref letter_id="C"/>
<letter_ref letter_id="A"/>
<letter_ref letter_id="G"/>
<letter_ref letter_id="C"/>
<letter_ref letter_id="A"/>
<letter_ref letter_id="A"/>
</site>
<right_flank>ATTCATACAT</right_flank>
</contributing_site>
<contributing_site sequence_id="sequence_428" position="6" strand="minus" pvalue="3.07e-03" >
<left_flank>AGCAGGTGGA</left_flank>
<site>
<letter_ref letter_id="G"/>
<letter_ref letter_id="C"/>
<letter_ref letter_id="A"/>
<letter_ref letter_id="G"/>
<letter_ref letter_id="A"/>
<letter_ref letter_id="A"/>
<letter_ref letter_id="C"/>
</site>
<right_flank>AGAAAC</right_flank>
</contributing_site>
<contributing_site sequence_id="sequence_425" position="245" strand="plus" pvalue="3.07e-03" >
<left_flank>AGAAGGTTAA</left_flank>
<site>
<letter_ref letter_id="A"/>
<letter_ref letter_id="C"/>
<letter_ref letter_id="A"/>
<letter_ref letter_id="G"/>
<letter_ref letter_id="A"/>
<letter_ref letter_id="A"/>
<letter_ref letter_id="A"/>
</site>
<right_flank>CACCATACCA</right_flank>
</contributing_site>
<contributing_site sequence_id="sequence_415" position="44" strand="plus" pvalue="3.07e-03" >
<left_flank>GGCGAAGTAA</left_flank>
<site>
<letter_ref letter_id="G"/>
<letter_ref letter_id="C"/>
<letter_ref letter_id="A"/>
<letter_ref letter_id="C"/>
<letter_ref letter_id="A"/>
<letter_ref letter_id="A"/>
<letter_ref letter_id="A"/>
</site>
<right_flank>GTACGTGGCA</right_flank>
</contributing_site>
<contributing_site sequence_id="sequence_414" position="65" strand="plus" pvalue="3.07e-03" >
<left_flank>CCCTCGAGAC</left_flank>
<site>
<letter_ref letter_id="G"/>
<letter_ref letter_id="C"/>
<letter_ref letter_id="A"/>
<letter_ref letter_id="C"/>
<letter_ref letter_id="A"/>
<letter_ref letter_id="A"/>
<letter_ref letter_id="A"/>
</site>
<right_flank>GTCAGCGCTC</right_flank>
</contributing_site>
<contributing_site sequence_id="sequence_413" position="145" strand="plus" pvalue="3.07e-03" >
<left_flank>CTGCCTGCAG</left_flank>
<site>
<letter_ref letter_id="C"/>
<letter_ref letter_id="C"/>
<letter_ref letter_id="A"/>
<letter_ref letter_id="G"/>
<letter_ref letter_id="C"/>
<letter_ref letter_id="A"/>
<letter_ref letter_id="G"/>
</site>
<right_flank>CCGTGCTCCT</right_flank>
</contributing_site>
<contributing_site sequence_id="sequence_412" position="30" strand="plus" pvalue="3.07e-03" >
<left_flank>TTATTAATGA</left_flank>
<site>
<letter_ref letter_id="G"/>
<letter_ref letter_id="C"/>
<letter_ref letter_id="A"/>
<letter_ref letter_id="A"/>
<letter_ref letter_id="C"/>
<letter_ref letter_id="A"/>
<letter_ref letter_id="T"/>
</site>
<right_flank>GGAAAAACTG</right_flank>
</contributing_site>
<contributing_site sequence_id="sequence_411" position="169" strand="plus" pvalue="3.07e-03" >
<left_flank>GCTCTTTTTG</left_flank>
<site>
<letter_ref letter_id="A"/>
<letter_ref letter_id="C"/>
<letter_ref letter_id="A"/>
<letter_ref letter_id="G"/>
<letter_ref letter_id="A"/>
<letter_ref letter_id="A"/>
<letter_ref letter_id="A"/>
</site>
<right_flank>TAAGTTTGGC</right_flank>
</contributing_site>
<contributing_site sequence_id="sequence_411" position="101" strand="plus" pvalue="3.07e-03" >
<left_flank>AGCTTTGCTG</left_flank>
<site>
<letter_ref letter_id="A"/>
<letter_ref letter_id="C"/>
<letter_ref letter_id="A"/>
<letter_ref letter_id="G"/>
<letter_ref letter_id="A"/>
<letter_ref letter_id="A"/>
<letter_ref letter_id="A"/>
</site>
<right_flank>TAAGTTTATT</right_flank>
</contributing_site>
<contributing_site sequence_id="sequence_408" position="98" strand="plus" pvalue="3.07e-03" >
<left_flank>TAAGAAAAAT</left_flank>
<site>
<letter_ref letter_id="A"/>
<letter_ref letter_id="C"/>
<letter_ref letter_id="A"/>
<letter_ref letter_id="G"/>
<letter_ref letter_id="A"/>
<letter_ref letter_id="A"/>
<letter_ref letter_id="A"/>
</site>
<right_flank>TAGAGAAACA</right_flank>
</contributing_site>
<contributing_site sequence_id="sequence_407" position="127" strand="plus" pvalue="3.07e-03" >
<left_flank>ATCTGGAGCT</left_flank>
<site>
<letter_ref letter_id="A"/>
<letter_ref letter_id="C"/>
<letter_ref letter_id="A"/>
<letter_ref letter_id="G"/>
<letter_ref letter_id="A"/>
<letter_ref letter_id="A"/>
<letter_ref letter_id="A"/>
</site>
<right_flank>ATTTGAGTTC</right_flank>
</contributing_site>
<contributing_site sequence_id="sequence_402" position="226" strand="plus" pvalue="3.07e-03" >
<left_flank>AGTACACGCT</left_flank>
<site>
<letter_ref letter_id="G"/>
<letter_ref letter_id="C"/>
<letter_ref letter_id="A"/>
<letter_ref letter_id="C"/>
<letter_ref letter_id="A"/>
<letter_ref letter_id="A"/>
<letter_ref letter_id="G"/>
</site>
<right_flank>AATAAGGACT</right_flank>
</contributing_site>
<contributing_site sequence_id="sequence_401" position="149" strand="minus" pvalue="3.07e-03" >
<left_flank>ACGATGTGAT</left_flank>
<site>
<letter_ref letter_id="A"/>
<letter_ref letter_id="C"/>
<letter_ref letter_id="A"/>
<letter_ref letter_id="G"/>
<letter_ref letter_id="A"/>
<letter_ref letter_id="A"/>
<letter_ref letter_id="G"/>
</site>
<right_flank>TCAGGAAAAT</right_flank>
</contributing_site>
<contributing_site sequence_id="sequence_401" position="2" strand="minus" pvalue="3.07e-03" >
<left_flank>ACCCATGCCG</left_flank>
<site>
<letter_ref letter_id="G"/>
<letter_ref letter_id="C"/>
<letter_ref letter_id="A"/>
<letter_ref letter_id="A"/>
<letter_ref letter_id="C"/>
<letter_ref letter_id="A"/>
<letter_ref letter_id="T"/>
</site>
<right_flank>GT</right_flank>
</contributing_site>
<contributing_site sequence_id="sequence_390" position="368" strand="minus" pvalue="3.07e-03" >
<left_flank>ATAAGTCATG</left_flank>
<site>
<letter_ref letter_id="A"/>
<letter_ref letter_id="C"/>
<letter_ref letter_id="A"/>
<letter_ref letter_id="G"/>
<letter_ref letter_id="A"/>
<letter_ref letter_id="A"/>
<letter_ref letter_id="A"/>
</site>
<right_flank>TTACTATTGA</right_flank>
</contributing_site>
<contributing_site sequence_id="sequence_390" position="52" strand="plus" pvalue="3.07e-03" >
<left_flank>TCTAGAGTGT</left_flank>
<site>
<letter_ref letter_id="G"/>
<letter_ref letter_id="C"/>
<letter_ref letter_id="A"/>
<letter_ref letter_id="C"/>
<letter_ref letter_id="A"/>
<letter_ref letter_id="A"/>
<letter_ref letter_id="G"/>
</site>
<right_flank>ATATAGAGAG</right_flank>
</contributing_site>
<contributing_site sequence_id="sequence_383" position="163" strand="plus" pvalue="3.07e-03" >
<left_flank>TCCCAGAACA</left_flank>
<site>
<letter_ref letter_id="C"/>
<letter_ref letter_id="C"/>
<letter_ref letter_id="A"/>
<letter_ref letter_id="G"/>
<letter_ref letter_id="C"/>
<letter_ref letter_id="A"/>
<letter_ref letter_id="A"/>
</site>
<right_flank>GACTAGGCCG</right_flank>
</contributing_site>
<contributing_site sequence_id="sequence_382" position="297" strand="plus" pvalue="3.07e-03" >
<left_flank>CTTTGCAATG</left_flank>
<site>
<letter_ref letter_id="G"/>
<letter_ref letter_id="C"/>
<letter_ref letter_id="A"/>
<letter_ref letter_id="C"/>
<letter_ref letter_id="A"/>
<letter_ref letter_id="A"/>
<letter_ref letter_id="G"/>
</site>
<right_flank>ACTGGTCGTA</right_flank>
</contributing_site>
<contributing_site sequence_id="sequence_380" position="42" strand="minus" pvalue="3.07e-03" >
<left_flank>CCAATGAACC</left_flank>
<site>
<letter_ref letter_id="A"/>
<letter_ref letter_id="C"/>
<letter_ref letter_id="A"/>
<letter_ref letter_id="G"/>
<letter_ref letter_id="A"/>
<letter_ref letter_id="A"/>
<letter_ref letter_id="G"/>
</site>
<right_flank>GTTGATGTCG</right_flank>
</contributing_site>
<contributing_site sequence_id="sequence_379" position="107" strand="minus" pvalue="3.07e-03" >
<left_flank>CCAAGGAAAG</left_flank>
<site>
<letter_ref letter_id="C"/>
<letter_ref letter_id="C"/>
<letter_ref letter_id="A"/>
<letter_ref letter_id="G"/>
<letter_ref letter_id="C"/>
<letter_ref letter_id="A"/>
<letter_ref letter_id="G"/>
</site>
<right_flank>GGTTCACTAT</right_flank>
</contributing_site>
<contributing_site sequence_id="sequence_377" position="71" strand="plus" pvalue="3.07e-03" >
<left_flank>TATTATTGGC</left_flank>
<site>
<letter_ref letter_id="A"/>
<letter_ref letter_id="C"/>
<letter_ref letter_id="A"/>
<letter_ref letter_id="G"/>
<letter_ref letter_id="A"/>
<letter_ref letter_id="A"/>
<letter_ref letter_id="A"/>
</site>
<right_flank>TGGATTGAAA</right_flank>
</contributing_site>
<contributing_site sequence_id="sequence_376" position="187" strand="minus" pvalue="3.07e-03" >
<left_flank>CCAAACTTTG</left_flank>
<site>
<letter_ref letter_id="G"/>
<letter_ref letter_id="C"/>
<letter_ref letter_id="A"/>
<letter_ref letter_id="C"/>
<letter_ref letter_id="A"/>
<letter_ref letter_id="A"/>
<letter_ref letter_id="A"/>
</site>
<right_flank>GATTTATGCC</right_flank>
</contributing_site>
<contributing_site sequence_id="sequence_374" position="184" strand="plus" pvalue="3.07e-03" >
<left_flank>CTTAACCGAA</left_flank>
<site>
<letter_ref letter_id="G"/>
<letter_ref letter_id="C"/>
<letter_ref letter_id="A"/>
<letter_ref letter_id="C"/>
<letter_ref letter_id="A"/>
<letter_ref letter_id="A"/>
<letter_ref letter_id="G"/>
</site>
<right_flank>CACAGTTGCA</right_flank>
</contributing_site>
<contributing_site sequence_id="sequence_372" position="144" strand="plus" pvalue="3.07e-03" >
<left_flank>GCTTGAACAG</left_flank>
<site>
<letter_ref letter_id="G"/>
<letter_ref letter_id="C"/>
<letter_ref letter_id="A"/>
<letter_ref letter_id="C"/>
<letter_ref letter_id="A"/>
<letter_ref letter_id="A"/>
<letter_ref letter_id="G"/>
</site>
<right_flank>GTAGAAGATG</right_flank>
</contributing_site>
<contributing_site sequence_id="sequence_360" position="391" strand="minus" pvalue="3.07e-03" >
<left_flank>GAACTAAGCT</left_flank>
<site>
<letter_ref letter_id="G"/>
<letter_ref letter_id="C"/>
<letter_ref letter_id="A"/>
<letter_ref letter_id="C"/>
<letter_ref letter_id="A"/>
<letter_ref letter_id="A"/>
<letter_ref letter_id="G"/>
</site>
<right_flank>GCAAAGCTAG</right_flank>
</contributing_site>
<contributing_site sequence_id="sequence_360" position="146" strand="plus" pvalue="3.07e-03" >
<left_flank>TGAGGTTCGT</left_flank>
<site>
<letter_ref letter_id="G"/>
<letter_ref letter_id="C"/>
<letter_ref letter_id="A"/>
<letter_ref letter_id="A"/>
<letter_ref letter_id="C"/>
<letter_ref letter_id="A"/>
<letter_ref letter_id="T"/>
</site>
<right_flank>CTCTTAGCCA</right_flank>
</contributing_site>
<contributing_site sequence_id="sequence_359" position="190" strand="minus" pvalue="3.07e-03" >
<left_flank>GATGTGGTCT</left_flank>
<site>
<letter_ref letter_id="A"/>
<letter_ref letter_id="C"/>
<letter_ref letter_id="A"/>
<letter_ref letter_id="G"/>
<letter_ref letter_id="A"/>
<letter_ref letter_id="A"/>
<letter_ref letter_id="A"/>
</site>
<right_flank>TTTCAGCAAG</right_flank>
</contributing_site>
<contributing_site sequence_id="sequence_358" position="131" strand="minus" pvalue="3.07e-03" >
<left_flank>ACATCAGGTC</left_flank>
<site>
<letter_ref letter_id="C"/>
<letter_ref letter_id="C"/>
<letter_ref letter_id="A"/>
<letter_ref letter_id="G"/>
<letter_ref letter_id="C"/>
<letter_ref letter_id="A"/>
<letter_ref letter_id="A"/>
</site>
<right_flank>GGGCCTCCTA</right_flank>
</contributing_site>
<contributing_site sequence_id="sequence_355" position="131" strand="plus" pvalue="3.07e-03" >
<left_flank>TTTGGTTTAA</left_flank>
<site>
<letter_ref letter_id="A"/>
<letter_ref letter_id="C"/>
<letter_ref letter_id="A"/>
<letter_ref letter_id="G"/>
<letter_ref letter_id="A"/>
<letter_ref letter_id="A"/>
<letter_ref letter_id="A"/>
</site>
<right_flank>GTAATACTCT</right_flank>
</contributing_site>
<contributing_site sequence_id="sequence_352" position="274" strand="minus" pvalue="3.07e-03" >
<left_flank>CTGAAAATTC</left_flank>
<site>
<letter_ref letter_id="A"/>
<letter_ref letter_id="C"/>
<letter_ref letter_id="A"/>
<letter_ref letter_id="G"/>
<letter_ref letter_id="A"/>
<letter_ref letter_id="A"/>
<letter_ref letter_id="G"/>
</site>
<right_flank>GTAAACTGCT</right_flank>
</contributing_site>
<contributing_site sequence_id="sequence_352" position="262" strand="plus" pvalue="3.07e-03" >
<left_flank>TTTCGTCTGG</left_flank>
<site>
<letter_ref letter_id="C"/>
<letter_ref letter_id="C"/>
<letter_ref letter_id="A"/>
<letter_ref letter_id="G"/>
<letter_ref letter_id="C"/>
<letter_ref letter_id="A"/>
<letter_ref letter_id="G"/>
</site>
<right_flank>TTTACCTTCT</right_flank>
</contributing_site>
<contributing_site sequence_id="sequence_351" position="321" strand="plus" pvalue="3.07e-03" >
<left_flank>CAAGGCCTAA</left_flank>
<site>
<letter_ref letter_id="C"/>
<letter_ref letter_id="C"/>
<letter_ref letter_id="A"/>
<letter_ref letter_id="G"/>
<letter_ref letter_id="C"/>
<letter_ref letter_id="A"/>
<letter_ref letter_id="A"/>
</site>
<right_flank>C</right_flank>
</contributing_site>
<contributing_site sequence_id="sequence_348" position="184" strand="plus" pvalue="3.07e-03" >
<left_flank>GTGCAAAGAT</left_flank>
<site>
<letter_ref letter_id="G"/>
<letter_ref letter_id="C"/>
<letter_ref letter_id="A"/>
<letter_ref letter_id="C"/>
<letter_ref letter_id="A"/>
<letter_ref letter_id="A"/>
<letter_ref letter_id="A"/>
</site>
<right_flank>CTGAATGCAA</right_flank>
</contributing_site>
<contributing_site sequence_id="sequence_344" position="149" strand="plus" pvalue="3.07e-03" >
<left_flank>GGAGTCAAAA</left_flank>
<site>
<letter_ref letter_id="G"/>
<letter_ref letter_id="C"/>
<letter_ref letter_id="A"/>
<letter_ref letter_id="C"/>
<letter_ref letter_id="A"/>
<letter_ref letter_id="A"/>
<letter_ref letter_id="A"/>
</site>
<right_flank>TAAAGGATGC</right_flank>
</contributing_site>
<contributing_site sequence_id="sequence_339" position="58" strand="plus" pvalue="3.07e-03" >
<left_flank>TGTAGGTTAG</left_flank>
<site>
<letter_ref letter_id="A"/>
<letter_ref letter_id="C"/>
<letter_ref letter_id="A"/>
<letter_ref letter_id="G"/>
<letter_ref letter_id="A"/>
<letter_ref letter_id="A"/>
<letter_ref letter_id="A"/>
</site>
<right_flank>TGAAATTTTG</right_flank>
</contributing_site>
<contributing_site sequence_id="sequence_337" position="63" strand="plus" pvalue="3.07e-03" >
<left_flank>CGAGGAAAAT</left_flank>
<site>
<letter_ref letter_id="A"/>
<letter_ref letter_id="C"/>
<letter_ref letter_id="A"/>
<letter_ref letter_id="G"/>
<letter_ref letter_id="A"/>
<letter_ref letter_id="A"/>
<letter_ref letter_id="A"/>
</site>
<right_flank>AGGCCACATC</right_flank>
</contributing_site>
<contributing_site sequence_id="sequence_335" position="294" strand="minus" pvalue="3.07e-03" >
<left_flank>ACCAACCACA</left_flank>
<site>
<letter_ref letter_id="G"/>
<letter_ref letter_id="C"/>
<letter_ref letter_id="A"/>
<letter_ref letter_id="C"/>
<letter_ref letter_id="A"/>
<letter_ref letter_id="A"/>
<letter_ref letter_id="G"/>
</site>
<right_flank>CCAGCAACTT</right_flank>
</contributing_site>
<contributing_site sequence_id="sequence_335" position="287" strand="minus" pvalue="3.07e-03" >
<left_flank>ACAGCACAAG</left_flank>
<site>
<letter_ref letter_id="C"/>
<letter_ref letter_id="C"/>
<letter_ref letter_id="A"/>
<letter_ref letter_id="G"/>
<letter_ref letter_id="C"/>
<letter_ref letter_id="A"/>
<letter_ref letter_id="A"/>
</site>
<right_flank>CTTTGATCCA</right_flank>
</contributing_site>
<contributing_site sequence_id="sequence_335" position="268" strand="minus" pvalue="3.07e-03" >
<left_flank>TTGATCCACA</left_flank>
<site>
<letter_ref letter_id="G"/>
<letter_ref letter_id="C"/>
<letter_ref letter_id="A"/>
<letter_ref letter_id="C"/>
<letter_ref letter_id="A"/>
<letter_ref letter_id="A"/>
<letter_ref letter_id="G"/>
</site>
<right_flank>CCAGCAACTT</right_flank>
</contributing_site>
<contributing_site sequence_id="sequence_335" position="261" strand="minus" pvalue="3.07e-03" >
<left_flank>ACAGCACAAG</left_flank>
<site>
<letter_ref letter_id="C"/>
<letter_ref letter_id="C"/>
<letter_ref letter_id="A"/>
<letter_ref letter_id="G"/>
<letter_ref letter_id="C"/>
<letter_ref letter_id="A"/>
<letter_ref letter_id="A"/>
</site>
<right_flank>CTTTGATTCA</right_flank>
</contributing_site>
<contributing_site sequence_id="sequence_335" position="23" strand="minus" pvalue="3.07e-03" >
<left_flank>TCACAATAGG</left_flank>
<site>
<letter_ref letter_id="C"/>
<letter_ref letter_id="C"/>
<letter_ref letter_id="A"/>
<letter_ref letter_id="G"/>
<letter_ref letter_id="C"/>
<letter_ref letter_id="A"/>
<letter_ref letter_id="A"/>
</site>
<right_flank>TGATAGTGCA</right_flank>
</contributing_site>
<contributing_site sequence_id="sequence_333" position="37" strand="minus" pvalue="3.07e-03" >
<left_flank>CTTTTGCTAC</left_flank>
<site>
<letter_ref letter_id="A"/>
<letter_ref letter_id="C"/>
<letter_ref letter_id="A"/>
<letter_ref letter_id="G"/>
<letter_ref letter_id="A"/>
<letter_ref letter_id="A"/>
<letter_ref letter_id="A"/>
</site>
<right_flank>GGTTGGAGAA</right_flank>
</contributing_site>
<contributing_site sequence_id="sequence_330" position="257" strand="plus" pvalue="3.07e-03" >
<left_flank>GCGCATCATG</left_flank>
<site>
<letter_ref letter_id="G"/>
<letter_ref letter_id="C"/>
<letter_ref letter_id="A"/>
<letter_ref letter_id="C"/>
<letter_ref letter_id="A"/>
<letter_ref letter_id="A"/>
<letter_ref letter_id="G"/>
</site>
<right_flank>ATGAGGCATT</right_flank>
</contributing_site>
<contributing_site sequence_id="sequence_330" position="42" strand="minus" pvalue="3.07e-03" >
<left_flank>AAGTACATGT</left_flank>
<site>
<letter_ref letter_id="G"/>
<letter_ref letter_id="C"/>
<letter_ref letter_id="A"/>
<letter_ref letter_id="C"/>
<letter_ref letter_id="A"/>
<letter_ref letter_id="A"/>
<letter_ref letter_id="A"/>
</site>
<right_flank>GGTGGAAGTG</right_flank>
</contributing_site>
<contributing_site sequence_id="sequence_328" position="202" strand="plus" pvalue="3.07e-03" >
<left_flank>TCTTCTATCA</left_flank>
<site>
<letter_ref letter_id="C"/>
<letter_ref letter_id="C"/>
<letter_ref letter_id="A"/>
<letter_ref letter_id="G"/>
<letter_ref letter_id="C"/>
<letter_ref letter_id="A"/>
<letter_ref letter_id="A"/>
</site>
<right_flank>GATCTGGGTT</right_flank>
</contributing_site>
<contributing_site sequence_id="sequence_322" position="193" strand="minus" pvalue="3.07e-03" >
<left_flank>GTCACTTGGA</left_flank>
<site>
<letter_ref letter_id="G"/>
<letter_ref letter_id="C"/>
<letter_ref letter_id="A"/>
<letter_ref letter_id="C"/>
<letter_ref letter_id="A"/>
<letter_ref letter_id="A"/>
<letter_ref letter_id="G"/>
</site>
<right_flank>GTTGGGAGGA</right_flank>
</contributing_site>
<contributing_site sequence_id="sequence_320" position="232" strand="minus" pvalue="3.07e-03" >
<left_flank>GGGGGCACGA</left_flank>
<site>
<letter_ref letter_id="G"/>
<letter_ref letter_id="C"/>
<letter_ref letter_id="A"/>
<letter_ref letter_id="C"/>
<letter_ref letter_id="A"/>
<letter_ref letter_id="A"/>
<letter_ref letter_id="G"/>
</site>
<right_flank>CGCGGATCGG</right_flank>
</contributing_site>
<contributing_site sequence_id="sequence_317" position="168" strand="minus" pvalue="3.07e-03" >
<left_flank>AGCACTGCAG</left_flank>
<site>
<letter_ref letter_id="C"/>
<letter_ref letter_id="C"/>
<letter_ref letter_id="A"/>
<letter_ref letter_id="G"/>
<letter_ref letter_id="C"/>
<letter_ref letter_id="A"/>
<letter_ref letter_id="G"/>
</site>
<right_flank>CTGTTAGCCT</right_flank>
</contributing_site>
<contributing_site sequence_id="sequence_316" position="94" strand="minus" pvalue="3.07e-03" >
<left_flank>CAGTTGAAAA</left_flank>
<site>
<letter_ref letter_id="G"/>
<letter_ref letter_id="C"/>
<letter_ref letter_id="A"/>
<letter_ref letter_id="C"/>
<letter_ref letter_id="A"/>
<letter_ref letter_id="A"/>
<letter_ref letter_id="A"/>
</site>
<right_flank>GGAAACTCAA</right_flank>
</contributing_site>
<contributing_site sequence_id="sequence_315" position="236" strand="minus" pvalue="3.07e-03" >
<left_flank>TTTACTCGTT</left_flank>
<site>
<letter_ref letter_id="G"/>
<letter_ref letter_id="C"/>
<letter_ref letter_id="A"/>
<letter_ref letter_id="A"/>
<letter_ref letter_id="C"/>
<letter_ref letter_id="A"/>
<letter_ref letter_id="T"/>
</site>
<right_flank>TTAGTTAGCA</right_flank>
</contributing_site>
<contributing_site sequence_id="sequence_312" position="25" strand="plus" pvalue="3.07e-03" >
<left_flank>CTACTAAGTG</left_flank>
<site>
<letter_ref letter_id="G"/>
<letter_ref letter_id="C"/>
<letter_ref letter_id="A"/>
<letter_ref letter_id="C"/>
<letter_ref letter_id="A"/>
<letter_ref letter_id="A"/>
<letter_ref letter_id="A"/>
</site>
<right_flank>CTATTTAACT</right_flank>
</contributing_site>
<contributing_site sequence_id="sequence_307" position="287" strand="minus" pvalue="3.07e-03" >
<left_flank>ATGTTGGGCA</left_flank>
<site>
<letter_ref letter_id="G"/>
<letter_ref letter_id="C"/>
<letter_ref letter_id="A"/>
<letter_ref letter_id="C"/>
<letter_ref letter_id="A"/>
<letter_ref letter_id="A"/>
<letter_ref letter_id="A"/>
</site>
<right_flank>ACGCACACGA</right_flank>
</contributing_site>
<contributing_site sequence_id="sequence_305" position="93" strand="plus" pvalue="3.07e-03" >
<left_flank>AGGACGAGAT</left_flank>
<site>
<letter_ref letter_id="A"/>
<letter_ref letter_id="C"/>
<letter_ref letter_id="A"/>
<letter_ref letter_id="G"/>
<letter_ref letter_id="A"/>
<letter_ref letter_id="A"/>
<letter_ref letter_id="G"/>
</site>
<right_flank>CTCAAGGTGC</right_flank>
</contributing_site>
<contributing_site sequence_id="sequence_300" position="104" strand="plus" pvalue="3.07e-03" >
<left_flank>TGTTGTTGAC</left_flank>
<site>
<letter_ref letter_id="A"/>
<letter_ref letter_id="C"/>
<letter_ref letter_id="A"/>
<letter_ref letter_id="G"/>
<letter_ref letter_id="A"/>
<letter_ref letter_id="A"/>
<letter_ref letter_id="A"/>
</site>
<right_flank>GAGTCTTGGT</right_flank>
</contributing_site>
<contributing_site sequence_id="sequence_298" position="365" strand="minus" pvalue="3.07e-03" >
<left_flank>CCATCAGATG</left_flank>
<site>
<letter_ref letter_id="A"/>
<letter_ref letter_id="C"/>
<letter_ref letter_id="A"/>
<letter_ref letter_id="G"/>
<letter_ref letter_id="A"/>
<letter_ref letter_id="A"/>
<letter_ref letter_id="G"/>
</site>
<right_flank>TCTAGCATTG</right_flank>
</contributing_site>
<contributing_site sequence_id="sequence_297" position="367" strand="plus" pvalue="3.07e-03" >
<left_flank>TTTTCGAGAG</left_flank>
<site>
<letter_ref letter_id="A"/>
<letter_ref letter_id="C"/>
<letter_ref letter_id="A"/>
<letter_ref letter_id="G"/>
<letter_ref letter_id="A"/>
<letter_ref letter_id="A"/>
<letter_ref letter_id="A"/>
</site>
<right_flank>GAGGCAGAGG</right_flank>
</contributing_site>
<contributing_site sequence_id="sequence_294" position="268" strand="minus" pvalue="3.07e-03" >
<left_flank>GACTAATCCA</left_flank>
<site>
<letter_ref letter_id="G"/>
<letter_ref letter_id="C"/>
<letter_ref letter_id="A"/>
<letter_ref letter_id="A"/>
<letter_ref letter_id="C"/>
<letter_ref letter_id="A"/>
<letter_ref letter_id="T"/>
</site>
<right_flank>CGGAGGGACA</right_flank>
</contributing_site>
<contributing_site sequence_id="sequence_292" position="146" strand="plus" pvalue="3.07e-03" >
<left_flank>AAACAAAATG</left_flank>
<site>
<letter_ref letter_id="C"/>
<letter_ref letter_id="C"/>
<letter_ref letter_id="A"/>
<letter_ref letter_id="G"/>
<letter_ref letter_id="C"/>
<letter_ref letter_id="A"/>
<letter_ref letter_id="G"/>
</site>
<right_flank>ATCCGTGTTG</right_flank>
</contributing_site>
<contributing_site sequence_id="sequence_291" position="209" strand="plus" pvalue="3.07e-03" >
<left_flank>TGATGATGAG</left_flank>
<site>
<letter_ref letter_id="C"/>
<letter_ref letter_id="C"/>
<letter_ref letter_id="A"/>
<letter_ref letter_id="G"/>
<letter_ref letter_id="C"/>
<letter_ref letter_id="A"/>
<letter_ref letter_id="G"/>
</site>
<right_flank>ATGCCACCTG</right_flank>
</contributing_site>
<contributing_site sequence_id="sequence_291" position="83" strand="minus" pvalue="3.07e-03" >
<left_flank>TCTAATCATG</left_flank>
<site>
<letter_ref letter_id="G"/>
<letter_ref letter_id="C"/>
<letter_ref letter_id="A"/>
<letter_ref letter_id="C"/>
<letter_ref letter_id="A"/>
<letter_ref letter_id="A"/>
<letter_ref letter_id="G"/>
</site>
<right_flank>GAGGGGACTT</right_flank>
</contributing_site>
<contributing_site sequence_id="sequence_286" position="279" strand="minus" pvalue="3.07e-03" >
<left_flank>TAGGAATTGA</left_flank>
<site>
<letter_ref letter_id="C"/>
<letter_ref letter_id="C"/>
<letter_ref letter_id="A"/>
<letter_ref letter_id="G"/>
<letter_ref letter_id="C"/>
<letter_ref letter_id="A"/>
<letter_ref letter_id="G"/>
</site>
<right_flank>CTAGCTAGTG</right_flank>
</contributing_site>
<contributing_site sequence_id="sequence_285" position="211" strand="plus" pvalue="3.07e-03" >
<left_flank>CCATTATTTA</left_flank>
<site>
<letter_ref letter_id="C"/>
<letter_ref letter_id="C"/>
<letter_ref letter_id="A"/>
<letter_ref letter_id="G"/>
<letter_ref letter_id="C"/>
<letter_ref letter_id="A"/>
<letter_ref letter_id="A"/>
</site>
<right_flank>CTCAAGGAGT</right_flank>
</contributing_site>
<contributing_site sequence_id="sequence_284" position="235" strand="minus" pvalue="3.07e-03" >
<left_flank>TTACCCGTGC</left_flank>
<site>
<letter_ref letter_id="G"/>
<letter_ref letter_id="C"/>
<letter_ref letter_id="A"/>
<letter_ref letter_id="G"/>
<letter_ref letter_id="A"/>
<letter_ref letter_id="A"/>
<letter_ref letter_id="C"/>
</site>
<right_flank>GTCCGACGCC</right_flank>
</contributing_site>
<contributing_site sequence_id="sequence_281" position="144" strand="plus" pvalue="3.07e-03" >
<left_flank>TTGTTCCATT</left_flank>
<site>
<letter_ref letter_id="G"/>
<letter_ref letter_id="C"/>
<letter_ref letter_id="A"/>
<letter_ref letter_id="C"/>
<letter_ref letter_id="A"/>
<letter_ref letter_id="A"/>
<letter_ref letter_id="G"/>
</site>
<right_flank>CCATTGTTCA</right_flank>
</contributing_site>
<contributing_site sequence_id="sequence_281" position="79" strand="plus" pvalue="3.07e-03" >
<left_flank>TGCATGTTGT</left_flank>
<site>
<letter_ref letter_id="C"/>
<letter_ref letter_id="C"/>
<letter_ref letter_id="A"/>
<letter_ref letter_id="G"/>
<letter_ref letter_id="C"/>
<letter_ref letter_id="A"/>
<letter_ref letter_id="A"/>
</site>
<right_flank>CGATCTCAGC</right_flank>
</contributing_site>
<contributing_site sequence_id="sequence_280" position="31" strand="minus" pvalue="3.07e-03" >
<left_flank>ATGGGGTGTG</left_flank>
<site>
<letter_ref letter_id="G"/>
<letter_ref letter_id="C"/>
<letter_ref letter_id="A"/>
<letter_ref letter_id="G"/>
<letter_ref letter_id="A"/>
<letter_ref letter_id="A"/>
<letter_ref letter_id="C"/>
</site>
<right_flank>TCCTTAGAAA</right_flank>
</contributing_site>
<contributing_site sequence_id="sequence_279" position="391" strand="plus" pvalue="3.07e-03" >
<left_flank>CGGCGTCCAG</left_flank>
<site>
<letter_ref letter_id="G"/>
<letter_ref letter_id="C"/>
<letter_ref letter_id="A"/>
<letter_ref letter_id="A"/>
<letter_ref letter_id="C"/>
<letter_ref letter_id="A"/>
<letter_ref letter_id="T"/>
</site>
<right_flank>TTGACAGTTG</right_flank>
</contributing_site>
<contributing_site sequence_id="sequence_278" position="207" strand="minus" pvalue="3.07e-03" >
<left_flank>ATTTGTACCC</left_flank>
<site>
<letter_ref letter_id="A"/>
<letter_ref letter_id="C"/>
<letter_ref letter_id="A"/>
<letter_ref letter_id="G"/>
<letter_ref letter_id="A"/>
<letter_ref letter_id="A"/>
<letter_ref letter_id="A"/>
</site>
<right_flank>GATAATTGTT</right_flank>
</contributing_site>
<contributing_site sequence_id="sequence_275" position="136" strand="plus" pvalue="3.07e-03" >
<left_flank>GAGTTGTTAG</left_flank>
<site>
<letter_ref letter_id="A"/>
<letter_ref letter_id="C"/>
<letter_ref letter_id="A"/>
<letter_ref letter_id="G"/>
<letter_ref letter_id="A"/>
<letter_ref letter_id="A"/>
<letter_ref letter_id="G"/>
</site>
<right_flank>GTGTGCCTCA</right_flank>
</contributing_site>
<contributing_site sequence_id="sequence_275" position="117" strand="plus" pvalue="3.07e-03" >
<left_flank>AGAGGGAATT</left_flank>
<site>
<letter_ref letter_id="G"/>
<letter_ref letter_id="C"/>
<letter_ref letter_id="A"/>
<letter_ref letter_id="A"/>
<letter_ref letter_id="C"/>
<letter_ref letter_id="A"/>
<letter_ref letter_id="T"/>
</site>
<right_flank>CAGAGTTGTT</right_flank>
</contributing_site>
<contributing_site sequence_id="sequence_270" position="96" strand="plus" pvalue="3.07e-03" >
<left_flank>GGCAGTACGT</left_flank>
<site>
<letter_ref letter_id="C"/>
<letter_ref letter_id="C"/>
<letter_ref letter_id="A"/>
<letter_ref letter_id="G"/>
<letter_ref letter_id="C"/>
<letter_ref letter_id="A"/>
<letter_ref letter_id="G"/>
</site>
<right_flank>CACTCAGATG</right_flank>
</contributing_site>
<contributing_site sequence_id="sequence_270" position="20" strand="minus" pvalue="3.07e-03" >
<left_flank>GCGATCAACA</left_flank>
<site>
<letter_ref letter_id="C"/>
<letter_ref letter_id="C"/>
<letter_ref letter_id="A"/>
<letter_ref letter_id="G"/>
<letter_ref letter_id="C"/>
<letter_ref letter_id="A"/>
<letter_ref letter_id="G"/>
</site>
<right_flank>GCCAACAACT</right_flank>
</contributing_site>
<contributing_site sequence_id="sequence_269" position="284" strand="plus" pvalue="3.07e-03" >
<left_flank>CCTCCCGATG</left_flank>
<site>
<letter_ref letter_id="G"/>
<letter_ref letter_id="C"/>
<letter_ref letter_id="A"/>
<letter_ref letter_id="G"/>
<letter_ref letter_id="A"/>
<letter_ref letter_id="A"/>
<letter_ref letter_id="C"/>
</site>
<right_flank>GGCCACTGAG</right_flank>
</contributing_site>
<contributing_site sequence_id="sequence_257" position="134" strand="plus" pvalue="3.07e-03" >
<left_flank>CCTATTCATT</left_flank>
<site>
<letter_ref letter_id="G"/>
<letter_ref letter_id="C"/>
<letter_ref letter_id="A"/>
<letter_ref letter_id="C"/>
<letter_ref letter_id="A"/>
<letter_ref letter_id="A"/>
<letter_ref letter_id="A"/>
</site>
<right_flank>ATATCAAGGA</right_flank>
</contributing_site>
<contributing_site sequence_id="sequence_256" position="125" strand="plus" pvalue="3.07e-03" >
<left_flank>CCATCTGACT</left_flank>
<site>
<letter_ref letter_id="A"/>
<letter_ref letter_id="C"/>
<letter_ref letter_id="A"/>
<letter_ref letter_id="G"/>
<letter_ref letter_id="A"/>
<letter_ref letter_id="A"/>
<letter_ref letter_id="G"/>
</site>
<right_flank>CATTTCATGT</right_flank>
</contributing_site>
<contributing_site sequence_id="sequence_253" position="1" strand="plus" pvalue="3.07e-03" >
<left_flank>A</left_flank>
<site>
<letter_ref letter_id="A"/>
<letter_ref letter_id="C"/>
<letter_ref letter_id="A"/>
<letter_ref letter_id="G"/>
<letter_ref letter_id="A"/>
<letter_ref letter_id="A"/>
<letter_ref letter_id="A"/>
</site>
<right_flank>AATAGAGTCG</right_flank>
</contributing_site>
<contributing_site sequence_id="sequence_247" position="39" strand="minus" pvalue="3.07e-03" >
<left_flank>ATGAGTTCAA</left_flank>
<site>
<letter_ref letter_id="A"/>
<letter_ref letter_id="C"/>
<letter_ref letter_id="A"/>
<letter_ref letter_id="G"/>
<letter_ref letter_id="A"/>
<letter_ref letter_id="A"/>
<letter_ref letter_id="G"/>
</site>
<right_flank>ATAAAAATCG</right_flank>
</contributing_site>
<contributing_site sequence_id="sequence_239" position="206" strand="minus" pvalue="3.07e-03" >
<left_flank>TTATAGGTTG</left_flank>
<site>
<letter_ref letter_id="A"/>
<letter_ref letter_id="C"/>
<letter_ref letter_id="A"/>
<letter_ref letter_id="G"/>
<letter_ref letter_id="A"/>
<letter_ref letter_id="A"/>
<letter_ref letter_id="A"/>
</site>
<right_flank>AGTACGACTT</right_flank>
</contributing_site>
<contributing_site sequence_id="sequence_238" position="280" strand="plus" pvalue="3.07e-03" >
<left_flank>AAGTTAACAG</left_flank>
<site>
<letter_ref letter_id="G"/>
<letter_ref letter_id="C"/>
<letter_ref letter_id="A"/>
<letter_ref letter_id="A"/>
<letter_ref letter_id="C"/>
<letter_ref letter_id="A"/>
<letter_ref letter_id="T"/>
</site>
<right_flank>TCAGGCGCTT</right_flank>
</contributing_site>
<contributing_site sequence_id="sequence_229" position="210" strand="minus" pvalue="3.07e-03" >
<left_flank>TCTTTTCTTC</left_flank>
<site>
<letter_ref letter_id="G"/>
<letter_ref letter_id="C"/>
<letter_ref letter_id="A"/>
<letter_ref letter_id="C"/>
<letter_ref letter_id="A"/>
<letter_ref letter_id="A"/>
<letter_ref letter_id="A"/>
</site>
<right_flank>GATCTTATCA</right_flank>
</contributing_site>
<contributing_site sequence_id="sequence_229" position="100" strand="minus" pvalue="3.07e-03" >
<left_flank>CAGAGTTCAC</left_flank>
<site>
<letter_ref letter_id="A"/>
<letter_ref letter_id="C"/>
<letter_ref letter_id="A"/>
<letter_ref letter_id="G"/>
<letter_ref letter_id="A"/>
<letter_ref letter_id="A"/>
<letter_ref letter_id="A"/>
</site>
<right_flank>ACATAACCAA</right_flank>
</contributing_site>
<contributing_site sequence_id="sequence_223" position="115" strand="plus" pvalue="3.07e-03" >
<left_flank>TCGTGGCGCG</left_flank>
<site>
<letter_ref letter_id="C"/>
<letter_ref letter_id="C"/>
<letter_ref letter_id="A"/>
<letter_ref letter_id="G"/>
<letter_ref letter_id="C"/>
<letter_ref letter_id="A"/>
<letter_ref letter_id="G"/>
</site>
<right_flank>CCGCATGCAG</right_flank>
</contributing_site>
<contributing_site sequence_id="sequence_222" position="270" strand="plus" pvalue="3.07e-03" >
<left_flank>GACCCTCGCC</left_flank>
<site>
<letter_ref letter_id="C"/>
<letter_ref letter_id="C"/>
<letter_ref letter_id="A"/>
<letter_ref letter_id="G"/>
<letter_ref letter_id="C"/>
<letter_ref letter_id="A"/>
<letter_ref letter_id="A"/>
</site>
<right_flank>GTGATTATTG</right_flank>
</contributing_site>
<contributing_site sequence_id="sequence_218" position="219" strand="plus" pvalue="3.07e-03" >
<left_flank>CCATGGATTT</left_flank>
<site>
<letter_ref letter_id="C"/>
<letter_ref letter_id="C"/>
<letter_ref letter_id="A"/>
<letter_ref letter_id="G"/>
<letter_ref letter_id="C"/>
<letter_ref letter_id="A"/>
<letter_ref letter_id="G"/>
</site>
<right_flank>CGGCTATGGT</right_flank>
</contributing_site>
<contributing_site sequence_id="sequence_215" position="427" strand="plus" pvalue="3.07e-03" >
<left_flank>CCAATATCCT</left_flank>
<site>
<letter_ref letter_id="C"/>
<letter_ref letter_id="C"/>
<letter_ref letter_id="A"/>
<letter_ref letter_id="G"/>
<letter_ref letter_id="C"/>
<letter_ref letter_id="A"/>
<letter_ref letter_id="A"/>
</site>
<right_flank>A</right_flank>
</contributing_site>
<contributing_site sequence_id="sequence_215" position="49" strand="minus" pvalue="3.07e-03" >
<left_flank>AGATGAGACA</left_flank>
<site>
<letter_ref letter_id="C"/>
<letter_ref letter_id="C"/>
<letter_ref letter_id="A"/>
<letter_ref letter_id="G"/>
<letter_ref letter_id="C"/>
<letter_ref letter_id="A"/>
<letter_ref letter_id="G"/>
</site>
<right_flank>CTCCTGAGAT</right_flank>
</contributing_site>
<contributing_site sequence_id="sequence_212" position="82" strand="minus" pvalue="3.07e-03" >
<left_flank>CATAACTACA</left_flank>
<site>
<letter_ref letter_id="A"/>
<letter_ref letter_id="C"/>
<letter_ref letter_id="A"/>
<letter_ref letter_id="G"/>
<letter_ref letter_id="A"/>
<letter_ref letter_id="A"/>
<letter_ref letter_id="G"/>
</site>
<right_flank>TCAATCTTTC</right_flank>
</contributing_site>
<contributing_site sequence_id="sequence_209" position="125" strand="plus" pvalue="3.07e-03" >
<left_flank>GCGCGTACAG</left_flank>
<site>
<letter_ref letter_id="G"/>
<letter_ref letter_id="C"/>
<letter_ref letter_id="A"/>
<letter_ref letter_id="C"/>
<letter_ref letter_id="A"/>
<letter_ref letter_id="A"/>
<letter_ref letter_id="G"/>
</site>
<right_flank>ACGAGTTCGA</right_flank>
</contributing_site>
<contributing_site sequence_id="sequence_206" position="307" strand="minus" pvalue="3.07e-03" >
<left_flank>GGTCCGGCCC</left_flank>
<site>
<letter_ref letter_id="A"/>
<letter_ref letter_id="C"/>
<letter_ref letter_id="A"/>
<letter_ref letter_id="G"/>
<letter_ref letter_id="A"/>
<letter_ref letter_id="A"/>
<letter_ref letter_id="A"/>
</site>
<right_flank>GCTTCAGGCC</right_flank>
</contributing_site>
<contributing_site sequence_id="sequence_203" position="73" strand="plus" pvalue="3.07e-03" >
<left_flank>GGCCAGATTT</left_flank>
<site>
<letter_ref letter_id="C"/>
<letter_ref letter_id="C"/>
<letter_ref letter_id="A"/>
<letter_ref letter_id="G"/>
<letter_ref letter_id="C"/>
<letter_ref letter_id="A"/>
<letter_ref letter_id="A"/>
</site>
<right_flank>CTCAATGTCC</right_flank>
</contributing_site>
<contributing_site sequence_id="sequence_202" position="253" strand="plus" pvalue="3.07e-03" >
<left_flank>TATACATGCG</left_flank>
<site>
<letter_ref letter_id="G"/>
<letter_ref letter_id="C"/>
<letter_ref letter_id="A"/>
<letter_ref letter_id="C"/>
<letter_ref letter_id="A"/>
<letter_ref letter_id="A"/>
<letter_ref letter_id="G"/>
</site>
<right_flank>ATTTGATGTG</right_flank>
</contributing_site>
<contributing_site sequence_id="sequence_200" position="487" strand="minus" pvalue="3.07e-03" >
<left_flank>CGA</left_flank>
<site>
<letter_ref letter_id="A"/>
<letter_ref letter_id="C"/>
<letter_ref letter_id="A"/>
<letter_ref letter_id="G"/>
<letter_ref letter_id="A"/>
<letter_ref letter_id="A"/>
<letter_ref letter_id="A"/>
</site>
<right_flank>AGGCTTTACA</right_flank>
</contributing_site>
<contributing_site sequence_id="sequence_200" position="403" strand="minus" pvalue="3.07e-03" >
<left_flank>CTAGTGAAGC</left_flank>
<site>
<letter_ref letter_id="C"/>
<letter_ref letter_id="C"/>
<letter_ref letter_id="A"/>
<letter_ref letter_id="G"/>
<letter_ref letter_id="C"/>
<letter_ref letter_id="A"/>
<letter_ref letter_id="A"/>
</site>
<right_flank>TGTGGGTGGC</right_flank>
</contributing_site>
<contributing_site sequence_id="sequence_196" position="502" strand="plus" pvalue="3.07e-03" >
<left_flank>CAAAAACTGT</left_flank>
<site>
<letter_ref letter_id="C"/>
<letter_ref letter_id="C"/>
<letter_ref letter_id="A"/>
<letter_ref letter_id="G"/>
<letter_ref letter_id="C"/>
<letter_ref letter_id="A"/>
<letter_ref letter_id="A"/>
</site>
<right_flank>GCAGAAGCTG</right_flank>
</contributing_site>
<contributing_site sequence_id="sequence_194" position="824" strand="minus" pvalue="3.07e-03" >
<left_flank>CCCAAACTGG</left_flank>
<site>
<letter_ref letter_id="C"/>
<letter_ref letter_id="C"/>
<letter_ref letter_id="A"/>
<letter_ref letter_id="G"/>
<letter_ref letter_id="C"/>
<letter_ref letter_id="A"/>
<letter_ref letter_id="G"/>
</site>
<right_flank>CGCGCACTCC</right_flank>
</contributing_site>
<contributing_site sequence_id="sequence_194" position="725" strand="minus" pvalue="3.07e-03" >
<left_flank>ACGCAACCGA</left_flank>
<site>
<letter_ref letter_id="A"/>
<letter_ref letter_id="C"/>
<letter_ref letter_id="A"/>
<letter_ref letter_id="G"/>
<letter_ref letter_id="A"/>
<letter_ref letter_id="A"/>
<letter_ref letter_id="A"/>
</site>
<right_flank>CCCCCTATCG</right_flank>
</contributing_site>
<contributing_site sequence_id="sequence_193" position="63" strand="minus" pvalue="3.07e-03" >
<left_flank>CTTCATCTTG</left_flank>
<site>
<letter_ref letter_id="G"/>
<letter_ref letter_id="C"/>
<letter_ref letter_id="A"/>
<letter_ref letter_id="C"/>
<letter_ref letter_id="A"/>
<letter_ref letter_id="A"/>
<letter_ref letter_id="G"/>
</site>
<right_flank>TGCCTTGATG</right_flank>
</contributing_site>
<contributing_site sequence_id="sequence_193" position="49" strand="plus" pvalue="3.07e-03" >
<left_flank>CATGCCCAAT</left_flank>
<site>
<letter_ref letter_id="G"/>
<letter_ref letter_id="C"/>
<letter_ref letter_id="A"/>
<letter_ref letter_id="A"/>
<letter_ref letter_id="C"/>
<letter_ref letter_id="A"/>
<letter_ref letter_id="T"/>
</site>
<right_flank>CAAGGCACTT</right_flank>
</contributing_site>
<contributing_site sequence_id="sequence_192" position="115" strand="minus" pvalue="3.07e-03" >
<left_flank>CCCGCGGAAC</left_flank>
<site>
<letter_ref letter_id="A"/>
<letter_ref letter_id="C"/>
<letter_ref letter_id="A"/>
<letter_ref letter_id="G"/>
<letter_ref letter_id="A"/>
<letter_ref letter_id="A"/>
<letter_ref letter_id="A"/>
</site>
<right_flank>CCTTGGCTGA</right_flank>
</contributing_site>
<contributing_site sequence_id="sequence_191" position="285" strand="minus" pvalue="3.07e-03" >
<left_flank>AGTATTGACC</left_flank>
<site>
<letter_ref letter_id="G"/>
<letter_ref letter_id="C"/>
<letter_ref letter_id="A"/>
<letter_ref letter_id="C"/>
<letter_ref letter_id="A"/>
<letter_ref letter_id="A"/>
<letter_ref letter_id="G"/>
</site>
<right_flank>CAAATACTCG</right_flank>
</contributing_site>
<contributing_site sequence_id="sequence_190" position="144" strand="minus" pvalue="3.07e-03" >
<left_flank>AGCCAGACCT</left_flank>
<site>
<letter_ref letter_id="G"/>
<letter_ref letter_id="C"/>
<letter_ref letter_id="A"/>
<letter_ref letter_id="G"/>
<letter_ref letter_id="A"/>
<letter_ref letter_id="A"/>
<letter_ref letter_id="C"/>
</site>
<right_flank>TGCCGACGCA</right_flank>
</contributing_site>
<contributing_site sequence_id="sequence_189" position="534" strand="minus" pvalue="3.07e-03" >
<left_flank>GGTTAAAGCT</left_flank>
<site>
<letter_ref letter_id="G"/>
<letter_ref letter_id="C"/>
<letter_ref letter_id="A"/>
<letter_ref letter_id="G"/>
<letter_ref letter_id="A"/>
<letter_ref letter_id="A"/>
<letter_ref letter_id="C"/>
</site>
<right_flank>TAAAAGTCAA</right_flank>
</contributing_site>
<contributing_site sequence_id="sequence_188" position="38" strand="minus" pvalue="3.07e-03" >
<left_flank>TCCGGTCCAA</left_flank>
<site>
<letter_ref letter_id="G"/>
<letter_ref letter_id="C"/>
<letter_ref letter_id="A"/>
<letter_ref letter_id="C"/>
<letter_ref letter_id="A"/>
<letter_ref letter_id="A"/>
<letter_ref letter_id="G"/>
</site>
<right_flank>AAGGTATTGT</right_flank>
</contributing_site>
<contributing_site sequence_id="sequence_187" position="274" strand="plus" pvalue="3.07e-03" >
<left_flank>GTGTAAAAAA</left_flank>
<site>
<letter_ref letter_id="G"/>
<letter_ref letter_id="C"/>
<letter_ref letter_id="A"/>
<letter_ref letter_id="A"/>
<letter_ref letter_id="C"/>
<letter_ref letter_id="A"/>
<letter_ref letter_id="T"/>
</site>
<right_flank>TCCGTTATGT</right_flank>
</contributing_site>
<contributing_site sequence_id="sequence_187" position="5" strand="minus" pvalue="3.07e-03" >
<left_flank>AATGAGTGTT</left_flank>
<site>
<letter_ref letter_id="C"/>
<letter_ref letter_id="C"/>
<letter_ref letter_id="A"/>
<letter_ref letter_id="G"/>
<letter_ref letter_id="C"/>
<letter_ref letter_id="A"/>
<letter_ref letter_id="A"/>
</site>
<right_flank>AGTAC</right_flank>
</contributing_site>
<contributing_site sequence_id="sequence_181" position="135" strand="minus" pvalue="3.07e-03" >
<left_flank>GTGTACATCA</left_flank>
<site>
<letter_ref letter_id="A"/>
<letter_ref letter_id="C"/>
<letter_ref letter_id="A"/>
<letter_ref letter_id="G"/>
<letter_ref letter_id="A"/>
<letter_ref letter_id="A"/>
<letter_ref letter_id="A"/>
</site>
<right_flank>GTTAATCTTC</right_flank>
</contributing_site>
<contributing_site sequence_id="sequence_175" position="224" strand="plus" pvalue="3.07e-03" >
<left_flank>TGGCTGACCG</left_flank>
<site>
<letter_ref letter_id="G"/>
<letter_ref letter_id="C"/>
<letter_ref letter_id="A"/>
<letter_ref letter_id="C"/>
<letter_ref letter_id="A"/>
<letter_ref letter_id="A"/>
<letter_ref letter_id="A"/>
</site>
<right_flank>GATCAAGCGC</right_flank>
</contributing_site>
<contributing_site sequence_id="sequence_174" position="152" strand="plus" pvalue="3.07e-03" >
<left_flank>GCCAGGTTAT</left_flank>
<site>
<letter_ref letter_id="G"/>
<letter_ref letter_id="C"/>
<letter_ref letter_id="A"/>
<letter_ref letter_id="G"/>
<letter_ref letter_id="A"/>
<letter_ref letter_id="A"/>
<letter_ref letter_id="C"/>
</site>
<right_flank>TGTTACTTTT</right_flank>
</contributing_site>
<contributing_site sequence_id="sequence_172" position="185" strand="plus" pvalue="3.07e-03" >
<left_flank>AACTTGTGTG</left_flank>
<site>
<letter_ref letter_id="G"/>
<letter_ref letter_id="C"/>
<letter_ref letter_id="A"/>
<letter_ref letter_id="G"/>
<letter_ref letter_id="A"/>
<letter_ref letter_id="A"/>
<letter_ref letter_id="C"/>
</site>
<right_flank>CACCCTAATT</right_flank>
</contributing_site>
<contributing_site sequence_id="sequence_170" position="38" strand="plus" pvalue="3.07e-03" >
<left_flank>CGTTTTCACG</left_flank>
<site>
<letter_ref letter_id="C"/>
<letter_ref letter_id="C"/>
<letter_ref letter_id="A"/>
<letter_ref letter_id="G"/>
<letter_ref letter_id="C"/>
<letter_ref letter_id="A"/>
<letter_ref letter_id="G"/>
</site>
<right_flank>TGAAGGCGTT</right_flank>
</contributing_site>
<contributing_site sequence_id="sequence_170" position="21" strand="plus" pvalue="3.07e-03" >
<left_flank>GGCCCGGAGG</left_flank>
<site>
<letter_ref letter_id="C"/>
<letter_ref letter_id="C"/>
<letter_ref letter_id="A"/>
<letter_ref letter_id="G"/>
<letter_ref letter_id="C"/>
<letter_ref letter_id="A"/>
<letter_ref letter_id="G"/>
</site>
<right_flank>CGTTTTCACG</right_flank>
</contributing_site>
<contributing_site sequence_id="sequence_167" position="93" strand="minus" pvalue="3.07e-03" >
<left_flank>GCATGCATCT</left_flank>
<site>
<letter_ref letter_id="C"/>
<letter_ref letter_id="C"/>
<letter_ref letter_id="A"/>
<letter_ref letter_id="G"/>
<letter_ref letter_id="C"/>
<letter_ref letter_id="A"/>
<letter_ref letter_id="G"/>
</site>
<right_flank>GGAGTAAGTT</right_flank>
</contributing_site>
<contributing_site sequence_id="sequence_167" position="49" strand="minus" pvalue="3.07e-03" >
<left_flank>GCAAAGAAAA</left_flank>
<site>
<letter_ref letter_id="A"/>
<letter_ref letter_id="C"/>
<letter_ref letter_id="A"/>
<letter_ref letter_id="G"/>
<letter_ref letter_id="A"/>
<letter_ref letter_id="A"/>
<letter_ref letter_id="A"/>
</site>
<right_flank>CGTTGTTGTG</right_flank>
</contributing_site>
<contributing_site sequence_id="sequence_165" position="809" strand="plus" pvalue="3.07e-03" >
<left_flank>CAGAAGGTGG</left_flank>
<site>
<letter_ref letter_id="G"/>
<letter_ref letter_id="C"/>
<letter_ref letter_id="A"/>
<letter_ref letter_id="C"/>
<letter_ref letter_id="A"/>
<letter_ref letter_id="A"/>
<letter_ref letter_id="G"/>
</site>
<right_flank>CACCTTTTTA</right_flank>
</contributing_site>
<contributing_site sequence_id="sequence_165" position="447" strand="plus" pvalue="3.07e-03" >
<left_flank>CAACCCCTTC</left_flank>
<site>
<letter_ref letter_id="A"/>
<letter_ref letter_id="C"/>
<letter_ref letter_id="A"/>
<letter_ref letter_id="G"/>
<letter_ref letter_id="A"/>
<letter_ref letter_id="A"/>
<letter_ref letter_id="G"/>
</site>
<right_flank>TGACAGGAAA</right_flank>
</contributing_site>
<contributing_site sequence_id="sequence_165" position="171" strand="plus" pvalue="3.07e-03" >
<left_flank>AAAGGGGAGG</left_flank>
<site>
<letter_ref letter_id="G"/>
<letter_ref letter_id="C"/>
<letter_ref letter_id="A"/>
<letter_ref letter_id="C"/>
<letter_ref letter_id="A"/>
<letter_ref letter_id="A"/>
<letter_ref letter_id="G"/>
</site>
<right_flank>AGAAAGATGT</right_flank>
</contributing_site>
<contributing_site sequence_id="sequence_165" position="30" strand="plus" pvalue="3.07e-03" >
<left_flank>GAACAACGGG</left_flank>
<site>
<letter_ref letter_id="G"/>
<letter_ref letter_id="C"/>
<letter_ref letter_id="A"/>
<letter_ref letter_id="G"/>
<letter_ref letter_id="A"/>
<letter_ref letter_id="A"/>
<letter_ref letter_id="C"/>
</site>
<right_flank>TGCACAAAAG</right_flank>
</contributing_site>
<contributing_site sequence_id="sequence_164" position="352" strand="minus" pvalue="3.07e-03" >
<left_flank></left_flank>
<site>
<letter_ref letter_id="A"/>
<letter_ref letter_id="C"/>
<letter_ref letter_id="A"/>
<letter_ref letter_id="G"/>
<letter_ref letter_id="A"/>
<letter_ref letter_id="A"/>
<letter_ref letter_id="G"/>
</site>
<right_flank>CACAGCATAA</right_flank>
</contributing_site>
<contributing_site sequence_id="sequence_164" position="236" strand="plus" pvalue="3.07e-03" >
<left_flank>GTGACATGCA</left_flank>
<site>
<letter_ref letter_id="G"/>
<letter_ref letter_id="C"/>
<letter_ref letter_id="A"/>
<letter_ref letter_id="C"/>
<letter_ref letter_id="A"/>
<letter_ref letter_id="A"/>
<letter_ref letter_id="A"/>
</site>
<right_flank>GATACAACAC</right_flank>
</contributing_site>
<contributing_site sequence_id="sequence_164" position="167" strand="minus" pvalue="3.07e-03" >
<left_flank>TCATCAGTAT</left_flank>
<site>
<letter_ref letter_id="A"/>
<letter_ref letter_id="C"/>
<letter_ref letter_id="A"/>
<letter_ref letter_id="G"/>
<letter_ref letter_id="A"/>
<letter_ref letter_id="A"/>
<letter_ref letter_id="G"/>
</site>
<right_flank>GACTGACTTC</right_flank>
</contributing_site>
<contributing_site sequence_id="sequence_164" position="5" strand="minus" pvalue="3.07e-03" >
<left_flank>TAACTATATA</left_flank>
<site>
<letter_ref letter_id="G"/>
<letter_ref letter_id="C"/>
<letter_ref letter_id="A"/>
<letter_ref letter_id="A"/>
<letter_ref letter_id="C"/>
<letter_ref letter_id="A"/>
<letter_ref letter_id="T"/>
</site>
<right_flank>TGGCA</right_flank>
</contributing_site>
<contributing_site sequence_id="sequence_161" position="171" strand="plus" pvalue="3.07e-03" >
<left_flank>TAAATACATC</left_flank>
<site>
<letter_ref letter_id="A"/>
<letter_ref letter_id="C"/>
<letter_ref letter_id="A"/>
<letter_ref letter_id="G"/>
<letter_ref letter_id="A"/>
<letter_ref letter_id="A"/>
<letter_ref letter_id="A"/>
</site>
<right_flank>ATAAGGAAAG</right_flank>
</contributing_site>
<contributing_site sequence_id="sequence_160" position="106" strand="plus" pvalue="3.07e-03" >
<left_flank>AAAAACTGTA</left_flank>
<site>
<letter_ref letter_id="C"/>
<letter_ref letter_id="C"/>
<letter_ref letter_id="A"/>
<letter_ref letter_id="G"/>
<letter_ref letter_id="C"/>
<letter_ref letter_id="A"/>
<letter_ref letter_id="G"/>
</site>
<right_flank>CCTGTGCCCT</right_flank>
</contributing_site>
<contributing_site sequence_id="sequence_159" position="276" strand="minus" pvalue="3.07e-03" >
<left_flank>AGGTGCTCAC</left_flank>
<site>
<letter_ref letter_id="G"/>
<letter_ref letter_id="C"/>
<letter_ref letter_id="A"/>
<letter_ref letter_id="G"/>
<letter_ref letter_id="A"/>
<letter_ref letter_id="A"/>
<letter_ref letter_id="C"/>
</site>
<right_flank>TTGAGAACAC</right_flank>
</contributing_site>
<contributing_site sequence_id="sequence_156" position="21" strand="plus" pvalue="3.07e-03" >
<left_flank>AGAAAGGCTA</left_flank>
<site>
<letter_ref letter_id="G"/>
<letter_ref letter_id="C"/>
<letter_ref letter_id="A"/>
<letter_ref letter_id="C"/>
<letter_ref letter_id="A"/>
<letter_ref letter_id="A"/>
<letter_ref letter_id="G"/>
</site>
<right_flank>CAGTCAACGG</right_flank>
</contributing_site>
<contributing_site sequence_id="sequence_149" position="64" strand="minus" pvalue="3.07e-03" >
<left_flank>AAATCATAAA</left_flank>
<site>
<letter_ref letter_id="A"/>
<letter_ref letter_id="C"/>
<letter_ref letter_id="A"/>
<letter_ref letter_id="G"/>
<letter_ref letter_id="A"/>
<letter_ref letter_id="A"/>
<letter_ref letter_id="G"/>
</site>
<right_flank>CGCCAATAAA</right_flank>
</contributing_site>
<contributing_site sequence_id="sequence_144" position="83" strand="plus" pvalue="3.07e-03" >
<left_flank>TTCACTTCAT</left_flank>
<site>
<letter_ref letter_id="C"/>
<letter_ref letter_id="C"/>
<letter_ref letter_id="A"/>
<letter_ref letter_id="G"/>
<letter_ref letter_id="C"/>
<letter_ref letter_id="A"/>
<letter_ref letter_id="A"/>
</site>
<right_flank>TTTGAATATT</right_flank>
</contributing_site>
<contributing_site sequence_id="sequence_141" position="211" strand="minus" pvalue="3.07e-03" >
<left_flank>CAAAATGACA</left_flank>
<site>
<letter_ref letter_id="G"/>
<letter_ref letter_id="C"/>
<letter_ref letter_id="A"/>
<letter_ref letter_id="C"/>
<letter_ref letter_id="A"/>
<letter_ref letter_id="A"/>
<letter_ref letter_id="A"/>
</site>
<right_flank>ACACGATGAA</right_flank>
</contributing_site>
<contributing_site sequence_id="sequence_138" position="265" strand="minus" pvalue="3.07e-03" >
<left_flank>ATCTGCTAGT</left_flank>
<site>
<letter_ref letter_id="G"/>
<letter_ref letter_id="C"/>
<letter_ref letter_id="A"/>
<letter_ref letter_id="C"/>
<letter_ref letter_id="A"/>
<letter_ref letter_id="A"/>
<letter_ref letter_id="A"/>
</site>
<right_flank>GTATGGCAAC</right_flank>
</contributing_site>
<contributing_site sequence_id="sequence_138" position="210" strand="plus" pvalue="3.07e-03" >
<left_flank>GGCACGGCCT</left_flank>
<site>
<letter_ref letter_id="G"/>
<letter_ref letter_id="C"/>
<letter_ref letter_id="A"/>
<letter_ref letter_id="C"/>
<letter_ref letter_id="A"/>
<letter_ref letter_id="A"/>
<letter_ref letter_id="G"/>
</site>
<right_flank>CTCACGAAGG</right_flank>
</contributing_site>
<contributing_site sequence_id="sequence_138" position="60" strand="minus" pvalue="3.07e-03" >
<left_flank>TCCTATCAGT</left_flank>
<site>
<letter_ref letter_id="C"/>
<letter_ref letter_id="C"/>
<letter_ref letter_id="A"/>
<letter_ref letter_id="G"/>
<letter_ref letter_id="C"/>
<letter_ref letter_id="A"/>
<letter_ref letter_id="A"/>
</site>
<right_flank>CCCCAAGCTA</right_flank>
</contributing_site>
<contributing_site sequence_id="sequence_134" position="220" strand="minus" pvalue="3.07e-03" >
<left_flank>TGCGTAGTTT</left_flank>
<site>
<letter_ref letter_id="A"/>
<letter_ref letter_id="C"/>
<letter_ref letter_id="A"/>
<letter_ref letter_id="G"/>
<letter_ref letter_id="A"/>
<letter_ref letter_id="A"/>
<letter_ref letter_id="G"/>
</site>
<right_flank>GGCAAAAGGG</right_flank>
</contributing_site>
<contributing_site sequence_id="sequence_129" position="92" strand="plus" pvalue="3.07e-03" >
<left_flank>CATGCATAGA</left_flank>
<site>
<letter_ref letter_id="G"/>
<letter_ref letter_id="C"/>
<letter_ref letter_id="A"/>
<letter_ref letter_id="C"/>
<letter_ref letter_id="A"/>
<letter_ref letter_id="A"/>
<letter_ref letter_id="G"/>
</site>
<right_flank>GGGAGACATT</right_flank>
</contributing_site>
<contributing_site sequence_id="sequence_127" position="61" strand="plus" pvalue="3.07e-03" >
<left_flank>AGATTCTGTG</left_flank>
<site>
<letter_ref letter_id="G"/>
<letter_ref letter_id="C"/>
<letter_ref letter_id="A"/>
<letter_ref letter_id="C"/>
<letter_ref letter_id="A"/>
<letter_ref letter_id="A"/>
<letter_ref letter_id="G"/>
</site>
<right_flank>TGATTAGCTC</right_flank>
</contributing_site>
<contributing_site sequence_id="sequence_126" position="64" strand="minus" pvalue="3.07e-03" >
<left_flank>TTGATGACTT</left_flank>
<site>
<letter_ref letter_id="G"/>
<letter_ref letter_id="C"/>
<letter_ref letter_id="A"/>
<letter_ref letter_id="C"/>
<letter_ref letter_id="A"/>
<letter_ref letter_id="A"/>
<letter_ref letter_id="G"/>
</site>
<right_flank>GGCTGTCTCC</right_flank>
</contributing_site>
<contributing_site sequence_id="sequence_124" position="2" strand="plus" pvalue="3.07e-03" >
<left_flank>CA</left_flank>
<site>
<letter_ref letter_id="G"/>
<letter_ref letter_id="C"/>
<letter_ref letter_id="A"/>
<letter_ref letter_id="A"/>
<letter_ref letter_id="C"/>
<letter_ref letter_id="A"/>
<letter_ref letter_id="T"/>
</site>
<right_flank>AGGACGGGCA</right_flank>
</contributing_site>
<contributing_site sequence_id="sequence_122" position="55" strand="minus" pvalue="3.07e-03" >
<left_flank>GCTTGCAGCT</left_flank>
<site>
<letter_ref letter_id="G"/>
<letter_ref letter_id="C"/>
<letter_ref letter_id="A"/>
<letter_ref letter_id="G"/>
<letter_ref letter_id="A"/>
<letter_ref letter_id="A"/>
<letter_ref letter_id="C"/>
</site>
<right_flank>AAAGATTTTC</right_flank>
</contributing_site>
<contributing_site sequence_id="sequence_121" position="493" strand="plus" pvalue="3.07e-03" >
<left_flank>AGAAAAACAA</left_flank>
<site>
<letter_ref letter_id="A"/>
<letter_ref letter_id="C"/>
<letter_ref letter_id="A"/>
<letter_ref letter_id="G"/>
<letter_ref letter_id="A"/>
<letter_ref letter_id="A"/>
<letter_ref letter_id="G"/>
</site>
<right_flank>CTTCACTGAA</right_flank>
</contributing_site>
<contributing_site sequence_id="sequence_121" position="481" strand="plus" pvalue="3.07e-03" >
<left_flank>GCCGGCCTCA</left_flank>
<site>
<letter_ref letter_id="A"/>
<letter_ref letter_id="C"/>
<letter_ref letter_id="A"/>
<letter_ref letter_id="G"/>
<letter_ref letter_id="A"/>
<letter_ref letter_id="A"/>
<letter_ref letter_id="A"/>
</site>
<right_flank>AACAAACAGA</right_flank>
</contributing_site>
<contributing_site sequence_id="sequence_118" position="490" strand="plus" pvalue="3.07e-03" >
<left_flank>GCACACAAGA</left_flank>
<site>
<letter_ref letter_id="A"/>
<letter_ref letter_id="C"/>
<letter_ref letter_id="A"/>
<letter_ref letter_id="G"/>
<letter_ref letter_id="A"/>
<letter_ref letter_id="A"/>
<letter_ref letter_id="A"/>
</site>
<right_flank>ACCAAAAGTA</right_flank>
</contributing_site>
<contributing_site sequence_id="sequence_117" position="108" strand="plus" pvalue="3.07e-03" >
<left_flank>CCAAACCAGC</left_flank>
<site>
<letter_ref letter_id="C"/>
<letter_ref letter_id="C"/>
<letter_ref letter_id="A"/>
<letter_ref letter_id="G"/>
<letter_ref letter_id="C"/>
<letter_ref letter_id="A"/>
<letter_ref letter_id="G"/>
</site>
<right_flank>CCCTAAGGGG</right_flank>
</contributing_site>
<contributing_site sequence_id="sequence_115" position="163" strand="plus" pvalue="3.07e-03" >
<left_flank>TGATGAAGTG</left_flank>
<site>
<letter_ref letter_id="G"/>
<letter_ref letter_id="C"/>
<letter_ref letter_id="A"/>
<letter_ref letter_id="C"/>
<letter_ref letter_id="A"/>
<letter_ref letter_id="A"/>
<letter_ref letter_id="A"/>
</site>
<right_flank>ATTAAGAGGA</right_flank>
</contributing_site>
<contributing_site sequence_id="sequence_114" position="262" strand="plus" pvalue="3.07e-03" >
<left_flank>ATCTCGTGGT</left_flank>
<site>
<letter_ref letter_id="A"/>
<letter_ref letter_id="C"/>
<letter_ref letter_id="A"/>
<letter_ref letter_id="G"/>
<letter_ref letter_id="A"/>
<letter_ref letter_id="A"/>
<letter_ref letter_id="G"/>
</site>
<right_flank></right_flank>
</contributing_site>
<contributing_site sequence_id="sequence_112" position="259" strand="minus" pvalue="3.07e-03" >
<left_flank>CTCTCATTTG</left_flank>
<site>
<letter_ref letter_id="C"/>
<letter_ref letter_id="C"/>
<letter_ref letter_id="A"/>
<letter_ref letter_id="G"/>
<letter_ref letter_id="C"/>
<letter_ref letter_id="A"/>
<letter_ref letter_id="A"/>
</site>
<right_flank>TAGCCACTTC</right_flank>
</contributing_site>
<contributing_site sequence_id="sequence_112" position="193" strand="plus" pvalue="3.07e-03" >
<left_flank>TCATACGATG</left_flank>
<site>
<letter_ref letter_id="G"/>
<letter_ref letter_id="C"/>
<letter_ref letter_id="A"/>
<letter_ref letter_id="C"/>
<letter_ref letter_id="A"/>
<letter_ref letter_id="A"/>
<letter_ref letter_id="G"/>
</site>
<right_flank>GGTAAGTGCA</right_flank>
</contributing_site>
<contributing_site sequence_id="sequence_112" position="104" strand="plus" pvalue="3.07e-03" >
<left_flank>TCAGCGTGAG</left_flank>
<site>
<letter_ref letter_id="A"/>
<letter_ref letter_id="C"/>
<letter_ref letter_id="A"/>
<letter_ref letter_id="G"/>
<letter_ref letter_id="A"/>
<letter_ref letter_id="A"/>
<letter_ref letter_id="A"/>
</site>
<right_flank>GGAGCTGCCG</right_flank>
</contributing_site>
<contributing_site sequence_id="sequence_111" position="80" strand="minus" pvalue="3.07e-03" >
<left_flank>TCCGACTACT</left_flank>
<site>
<letter_ref letter_id="C"/>
<letter_ref letter_id="C"/>
<letter_ref letter_id="A"/>
<letter_ref letter_id="G"/>
<letter_ref letter_id="C"/>
<letter_ref letter_id="A"/>
<letter_ref letter_id="A"/>
</site>
<right_flank>CGTTTCCGAC</right_flank>
</contributing_site>
<contributing_site sequence_id="sequence_108" position="434" strand="minus" pvalue="3.07e-03" >
<left_flank>CTCAGAGACT</left_flank>
<site>
<letter_ref letter_id="A"/>
<letter_ref letter_id="C"/>
<letter_ref letter_id="A"/>
<letter_ref letter_id="G"/>
<letter_ref letter_id="A"/>
<letter_ref letter_id="A"/>
<letter_ref letter_id="A"/>
</site>
<right_flank>AGCTAATGGT</right_flank>
</contributing_site>
<contributing_site sequence_id="sequence_97" position="128" strand="plus" pvalue="3.07e-03" >
<left_flank>ATCTTGGCTT</left_flank>
<site>
<letter_ref letter_id="C"/>
<letter_ref letter_id="C"/>
<letter_ref letter_id="A"/>
<letter_ref letter_id="G"/>
<letter_ref letter_id="C"/>
<letter_ref letter_id="A"/>
<letter_ref letter_id="A"/>
</site>
<right_flank>CGCAAAGCTC</right_flank>
</contributing_site>
<contributing_site sequence_id="sequence_92" position="227" strand="minus" pvalue="3.07e-03" >
<left_flank>TTGCTAGTTA</left_flank>
<site>
<letter_ref letter_id="A"/>
<letter_ref letter_id="C"/>
<letter_ref letter_id="A"/>
<letter_ref letter_id="G"/>
<letter_ref letter_id="A"/>
<letter_ref letter_id="A"/>
<letter_ref letter_id="A"/>
</site>
<right_flank>ATCTTTAAAA</right_flank>
</contributing_site>
<contributing_site sequence_id="sequence_92" position="43" strand="plus" pvalue="3.07e-03" >
<left_flank>ATTACAGGCT</left_flank>
<site>
<letter_ref letter_id="A"/>
<letter_ref letter_id="C"/>
<letter_ref letter_id="A"/>
<letter_ref letter_id="G"/>
<letter_ref letter_id="A"/>
<letter_ref letter_id="A"/>
<letter_ref letter_id="A"/>
</site>
<right_flank>CTGCTTGTAT</right_flank>
</contributing_site>
<contributing_site sequence_id="sequence_85" position="348" strand="minus" pvalue="3.07e-03" >
<left_flank>AGTAGCTCAA</left_flank>
<site>
<letter_ref letter_id="G"/>
<letter_ref letter_id="C"/>
<letter_ref letter_id="A"/>
<letter_ref letter_id="C"/>
<letter_ref letter_id="A"/>
<letter_ref letter_id="A"/>
<letter_ref letter_id="A"/>
</site>
<right_flank>ATGGAGCAGT</right_flank>
</contributing_site>
<contributing_site sequence_id="sequence_85" position="71" strand="plus" pvalue="3.07e-03" >
<left_flank>AAGCACAAAT</left_flank>
<site>
<letter_ref letter_id="G"/>
<letter_ref letter_id="C"/>
<letter_ref letter_id="A"/>
<letter_ref letter_id="A"/>
<letter_ref letter_id="C"/>
<letter_ref letter_id="A"/>
<letter_ref letter_id="T"/>
</site>
<right_flank>GATTCAGCCA</right_flank>
</contributing_site>
<contributing_site sequence_id="sequence_85" position="63" strand="plus" pvalue="3.07e-03" >
<left_flank>CATGTTTGAA</left_flank>
<site>
<letter_ref letter_id="G"/>
<letter_ref letter_id="C"/>
<letter_ref letter_id="A"/>
<letter_ref letter_id="C"/>
<letter_ref letter_id="A"/>
<letter_ref letter_id="A"/>
<letter_ref letter_id="A"/>
</site>
<right_flank>TGCAACATGA</right_flank>
</contributing_site>
<contributing_site sequence_id="sequence_84" position="223" strand="plus" pvalue="3.07e-03" >
<left_flank>CAACAACAGT</left_flank>
<site>
<letter_ref letter_id="A"/>
<letter_ref letter_id="C"/>
<letter_ref letter_id="A"/>
<letter_ref letter_id="G"/>
<letter_ref letter_id="A"/>
<letter_ref letter_id="A"/>
<letter_ref letter_id="A"/>
</site>
<right_flank>TAAAGAATGG</right_flank>
</contributing_site>
<contributing_site sequence_id="sequence_82" position="80" strand="minus" pvalue="3.07e-03" >
<left_flank>GCAGGAGTCA</left_flank>
<site>
<letter_ref letter_id="G"/>
<letter_ref letter_id="C"/>
<letter_ref letter_id="A"/>
<letter_ref letter_id="A"/>
<letter_ref letter_id="C"/>
<letter_ref letter_id="A"/>
<letter_ref letter_id="T"/>
</site>
<right_flank>CCTGTACAGG</right_flank>
</contributing_site>
<contributing_site sequence_id="sequence_79" position="36" strand="plus" pvalue="3.07e-03" >
<left_flank>GCTGACTCGA</left_flank>
<site>
<letter_ref letter_id="G"/>
<letter_ref letter_id="C"/>
<letter_ref letter_id="A"/>
<letter_ref letter_id="C"/>
<letter_ref letter_id="A"/>
<letter_ref letter_id="A"/>
<letter_ref letter_id="A"/>
</site>
<right_flank>CAGATTAAAA</right_flank>
</contributing_site>
<contributing_site sequence_id="sequence_67" position="290" strand="plus" pvalue="3.07e-03" >
<left_flank>AAATAGGAAG</left_flank>
<site>
<letter_ref letter_id="C"/>
<letter_ref letter_id="C"/>
<letter_ref letter_id="A"/>
<letter_ref letter_id="G"/>
<letter_ref letter_id="C"/>
<letter_ref letter_id="A"/>
<letter_ref letter_id="G"/>
</site>
<right_flank>CACTGCAAAC</right_flank>
</contributing_site>
<contributing_site sequence_id="sequence_61" position="243" strand="minus" pvalue="3.07e-03" >
<left_flank>CGTATCCTCT</left_flank>
<site>
<letter_ref letter_id="G"/>
<letter_ref letter_id="C"/>
<letter_ref letter_id="A"/>
<letter_ref letter_id="C"/>
<letter_ref letter_id="A"/>
<letter_ref letter_id="A"/>
<letter_ref letter_id="A"/>
</site>
<right_flank>ACCTTCCACC</right_flank>
</contributing_site>
<contributing_site sequence_id="sequence_56" position="18" strand="plus" pvalue="3.07e-03" >
<left_flank>CCAACTAATT</left_flank>
<site>
<letter_ref letter_id="A"/>
<letter_ref letter_id="C"/>
<letter_ref letter_id="A"/>
<letter_ref letter_id="G"/>
<letter_ref letter_id="A"/>
<letter_ref letter_id="A"/>
<letter_ref letter_id="A"/>
</site>
<right_flank>AACATAGATA</right_flank>
</contributing_site>
<contributing_site sequence_id="sequence_55" position="11" strand="plus" pvalue="3.07e-03" >
<left_flank>TGATACGTAG</left_flank>
<site>
<letter_ref letter_id="A"/>
<letter_ref letter_id="C"/>
<letter_ref letter_id="A"/>
<letter_ref letter_id="G"/>
<letter_ref letter_id="A"/>
<letter_ref letter_id="A"/>
<letter_ref letter_id="G"/>
</site>
<right_flank>CGCCAAAGGA</right_flank>
</contributing_site>
<contributing_site sequence_id="sequence_54" position="561" strand="plus" pvalue="3.07e-03" >
<left_flank>CGCGTGCAGT</left_flank>
<site>
<letter_ref letter_id="G"/>
<letter_ref letter_id="C"/>
<letter_ref letter_id="A"/>
<letter_ref letter_id="G"/>
<letter_ref letter_id="A"/>
<letter_ref letter_id="A"/>
<letter_ref letter_id="C"/>
</site>
<right_flank>CATCCGAAAT</right_flank>
</contributing_site>
<contributing_site sequence_id="sequence_53" position="98" strand="plus" pvalue="3.07e-03" >
<left_flank>CTACCAGGAA</left_flank>
<site>
<letter_ref letter_id="C"/>
<letter_ref letter_id="C"/>
<letter_ref letter_id="A"/>
<letter_ref letter_id="G"/>
<letter_ref letter_id="C"/>
<letter_ref letter_id="A"/>
<letter_ref letter_id="A"/>
</site>
<right_flank>GGTCAACAAA</right_flank>
</contributing_site>
<contributing_site sequence_id="sequence_52" position="200" strand="minus" pvalue="3.07e-03" >
<left_flank>GTATGACGAC</left_flank>
<site>
<letter_ref letter_id="G"/>
<letter_ref letter_id="C"/>
<letter_ref letter_id="A"/>
<letter_ref letter_id="A"/>
<letter_ref letter_id="C"/>
<letter_ref letter_id="A"/>
<letter_ref letter_id="T"/>
</site>
<right_flank>TGCCTCCAAA</right_flank>
</contributing_site>
<contributing_site sequence_id="sequence_52" position="120" strand="minus" pvalue="3.07e-03" >
<left_flank>ATCATTTCCC</left_flank>
<site>
<letter_ref letter_id="C"/>
<letter_ref letter_id="C"/>
<letter_ref letter_id="A"/>
<letter_ref letter_id="G"/>
<letter_ref letter_id="C"/>
<letter_ref letter_id="A"/>
<letter_ref letter_id="G"/>
</site>
<right_flank>ATCCACTAGC</right_flank>
</contributing_site>
<contributing_site sequence_id="sequence_45" position="245" strand="minus" pvalue="3.07e-03" >
<left_flank>ACAAGGATTC</left_flank>
<site>
<letter_ref letter_id="A"/>
<letter_ref letter_id="C"/>
<letter_ref letter_id="A"/>
<letter_ref letter_id="G"/>
<letter_ref letter_id="A"/>
<letter_ref letter_id="A"/>
<letter_ref letter_id="G"/>
</site>
<right_flank>ATGGTAGGAA</right_flank>
</contributing_site>
<contributing_site sequence_id="sequence_43" position="297" strand="plus" pvalue="3.07e-03" >
<left_flank>GATCATGGTC</left_flank>
<site>
<letter_ref letter_id="A"/>
<letter_ref letter_id="C"/>
<letter_ref letter_id="A"/>
<letter_ref letter_id="G"/>
<letter_ref letter_id="A"/>
<letter_ref letter_id="A"/>
<letter_ref letter_id="A"/>
</site>
<right_flank>TAAAATTC</right_flank>
</contributing_site>
<contributing_site sequence_id="sequence_43" position="14" strand="plus" pvalue="3.07e-03" >
<left_flank>TTTTCCGGGC</left_flank>
<site>
<letter_ref letter_id="G"/>
<letter_ref letter_id="C"/>
<letter_ref letter_id="A"/>
<letter_ref letter_id="C"/>
<letter_ref letter_id="A"/>
<letter_ref letter_id="A"/>
<letter_ref letter_id="A"/>
</site>
<right_flank>TATAGATGCC</right_flank>
</contributing_site>
<contributing_site sequence_id="sequence_41" position="146" strand="plus" pvalue="3.07e-03" >
<left_flank>GTAGAGAACA</left_flank>
<site>
<letter_ref letter_id="A"/>
<letter_ref letter_id="C"/>
<letter_ref letter_id="A"/>
<letter_ref letter_id="G"/>
<letter_ref letter_id="A"/>
<letter_ref letter_id="A"/>
<letter_ref letter_id="G"/>
</site>
<right_flank>CCCACTGCCC</right_flank>
</contributing_site>
<contributing_site sequence_id="sequence_36" position="140" strand="minus" pvalue="3.07e-03" >
<left_flank>GACTGAGGCT</left_flank>
<site>
<letter_ref letter_id="G"/>
<letter_ref letter_id="C"/>
<letter_ref letter_id="A"/>
<letter_ref letter_id="C"/>
<letter_ref letter_id="A"/>
<letter_ref letter_id="A"/>
<letter_ref letter_id="A"/>
</site>
<right_flank>CAGTTAAATG</right_flank>
</contributing_site>
<contributing_site sequence_id="sequence_32" position="52" strand="plus" pvalue="3.07e-03" >
<left_flank>ACGTAAACGA</left_flank>
<site>
<letter_ref letter_id="C"/>
<letter_ref letter_id="C"/>
<letter_ref letter_id="A"/>
<letter_ref letter_id="G"/>
<letter_ref letter_id="C"/>
<letter_ref letter_id="A"/>
<letter_ref letter_id="A"/>
</site>
<right_flank>CGGTGGCGGA</right_flank>
</contributing_site>
<contributing_site sequence_id="sequence_29" position="130" strand="minus" pvalue="3.07e-03" >
<left_flank>AAGATTGGTA</left_flank>
<site>
<letter_ref letter_id="G"/>
<letter_ref letter_id="C"/>
<letter_ref letter_id="A"/>
<letter_ref letter_id="C"/>
<letter_ref letter_id="A"/>
<letter_ref letter_id="A"/>
<letter_ref letter_id="G"/>
</site>
<right_flank>GATATACTCA</right_flank>
</contributing_site>
<contributing_site sequence_id="sequence_29" position="36" strand="plus" pvalue="3.07e-03" >
<left_flank>GAGGTTATGG</left_flank>
<site>
<letter_ref letter_id="G"/>
<letter_ref letter_id="C"/>
<letter_ref letter_id="A"/>
<letter_ref letter_id="C"/>
<letter_ref letter_id="A"/>
<letter_ref letter_id="A"/>
<letter_ref letter_id="G"/>
</site>
<right_flank>CATAGGCTAA</right_flank>
</contributing_site>
<contributing_site sequence_id="sequence_27" position="109" strand="minus" pvalue="3.07e-03" >
<left_flank>CGAGGAGCTC</left_flank>
<site>
<letter_ref letter_id="A"/>
<letter_ref letter_id="C"/>
<letter_ref letter_id="A"/>
<letter_ref letter_id="G"/>
<letter_ref letter_id="A"/>
<letter_ref letter_id="A"/>
<letter_ref letter_id="G"/>
</site>
<right_flank>ATGCTGCCGC</right_flank>
</contributing_site>
<contributing_site sequence_id="sequence_25" position="299" strand="plus" pvalue="3.07e-03" >
<left_flank>CTCAAAAAGG</left_flank>
<site>
<letter_ref letter_id="A"/>
<letter_ref letter_id="C"/>
<letter_ref letter_id="A"/>
<letter_ref letter_id="G"/>
<letter_ref letter_id="A"/>
<letter_ref letter_id="A"/>
<letter_ref letter_id="G"/>
</site>
<right_flank>CTTGCTGATC</right_flank>
</contributing_site>
<contributing_site sequence_id="sequence_23" position="296" strand="minus" pvalue="3.07e-03" >
<left_flank>GGAGCCATCA</left_flank>
<site>
<letter_ref letter_id="C"/>
<letter_ref letter_id="C"/>
<letter_ref letter_id="A"/>
<letter_ref letter_id="G"/>
<letter_ref letter_id="C"/>
<letter_ref letter_id="A"/>
<letter_ref letter_id="A"/>
</site>
<right_flank>TGACAGAAGC</right_flank>
</contributing_site>
<contributing_site sequence_id="sequence_23" position="287" strand="minus" pvalue="3.07e-03" >
<left_flank>ACCAGCAATG</left_flank>
<site>
<letter_ref letter_id="A"/>
<letter_ref letter_id="C"/>
<letter_ref letter_id="A"/>
<letter_ref letter_id="G"/>
<letter_ref letter_id="A"/>
<letter_ref letter_id="A"/>
<letter_ref letter_id="G"/>
</site>
<right_flank>CTAGTCCCTT</right_flank>
</contributing_site>
<contributing_site sequence_id="sequence_18" position="162" strand="minus" pvalue="3.07e-03" >
<left_flank>AAGTGATACA</left_flank>
<site>
<letter_ref letter_id="A"/>
<letter_ref letter_id="C"/>
<letter_ref letter_id="A"/>
<letter_ref letter_id="G"/>
<letter_ref letter_id="A"/>
<letter_ref letter_id="A"/>
<letter_ref letter_id="G"/>
</site>
<right_flank>GATAAAAACT</right_flank>
</contributing_site>
<contributing_site sequence_id="sequence_18" position="85" strand="minus" pvalue="3.07e-03" >
<left_flank>CACTGCCCAA</left_flank>
<site>
<letter_ref letter_id="A"/>
<letter_ref letter_id="C"/>
<letter_ref letter_id="A"/>
<letter_ref letter_id="G"/>
<letter_ref letter_id="A"/>
<letter_ref letter_id="A"/>
<letter_ref letter_id="G"/>
</site>
<right_flank>CATATAATGT</right_flank>
</contributing_site>
<contributing_site sequence_id="sequence_14" position="68" strand="minus" pvalue="3.07e-03" >
<left_flank>CGTCTCCTAT</left_flank>
<site>
<letter_ref letter_id="A"/>
<letter_ref letter_id="C"/>
<letter_ref letter_id="A"/>
<letter_ref letter_id="G"/>
<letter_ref letter_id="A"/>
<letter_ref letter_id="A"/>
<letter_ref letter_id="G"/>
</site>
<right_flank>CCACCTCCGA</right_flank>
</contributing_site>
<contributing_site sequence_id="sequence_14" position="19" strand="minus" pvalue="3.07e-03" >
<left_flank>TCACCGCAGC</left_flank>
<site>
<letter_ref letter_id="C"/>
<letter_ref letter_id="C"/>
<letter_ref letter_id="A"/>
<letter_ref letter_id="G"/>
<letter_ref letter_id="C"/>
<letter_ref letter_id="A"/>
<letter_ref letter_id="G"/>
</site>
<right_flank>GCACCACCGC</right_flank>
</contributing_site>
<contributing_site sequence_id="sequence_13" position="262" strand="minus" pvalue="3.07e-03" >
<left_flank>ATTATTACAA</left_flank>
<site>
<letter_ref letter_id="G"/>
<letter_ref letter_id="C"/>
<letter_ref letter_id="A"/>
<letter_ref letter_id="C"/>
<letter_ref letter_id="A"/>
<letter_ref letter_id="A"/>
<letter_ref letter_id="G"/>
</site>
<right_flank>TGAATGTCTT</right_flank>
</contributing_site>
<contributing_site sequence_id="sequence_10" position="10" strand="minus" pvalue="3.07e-03" >
<left_flank>TCAAAACACA</left_flank>
<site>
<letter_ref letter_id="G"/>
<letter_ref letter_id="C"/>
<letter_ref letter_id="A"/>
<letter_ref letter_id="C"/>
<letter_ref letter_id="A"/>
<letter_ref letter_id="A"/>
<letter_ref letter_id="G"/>
</site>
<right_flank>GCAAAATGAC</right_flank>
</contributing_site>
<contributing_site sequence_id="sequence_6" position="58" strand="minus" pvalue="3.07e-03" >
<left_flank>ACTTCTTTAT</left_flank>
<site>
<letter_ref letter_id="C"/>
<letter_ref letter_id="C"/>
<letter_ref letter_id="A"/>
<letter_ref letter_id="G"/>
<letter_ref letter_id="C"/>
<letter_ref letter_id="A"/>
<letter_ref letter_id="G"/>
</site>
<right_flank>CGCTCATGGG</right_flank>
</contributing_site>
<contributing_site sequence_id="sequence_0" position="47" strand="plus" pvalue="3.07e-03" >
<left_flank>GAAATTTACG</left_flank>
<site>
<letter_ref letter_id="G"/>
<letter_ref letter_id="C"/>
<letter_ref letter_id="A"/>
<letter_ref letter_id="G"/>
<letter_ref letter_id="A"/>
<letter_ref letter_id="A"/>
<letter_ref letter_id="C"/>
</site>
<right_flank>ATTAAATATA</right_flank>
</contributing_site>
<contributing_site sequence_id="sequence_1102" position="142" strand="plus" pvalue="3.23e-03" >
<left_flank>GGCTGTTGTC</left_flank>
<site>
<letter_ref letter_id="G"/>
<letter_ref letter_id="C"/>
<letter_ref letter_id="A"/>
<letter_ref letter_id="G"/>
<letter_ref letter_id="A"/>
<letter_ref letter_id="A"/>
<letter_ref letter_id="T"/>
</site>
<right_flank>CAGCAAGATT</right_flank>
</contributing_site>
<contributing_site sequence_id="sequence_1100" position="66" strand="plus" pvalue="3.23e-03" >
<left_flank>GTGGACGTGT</left_flank>
<site>
<letter_ref letter_id="G"/>
<letter_ref letter_id="G"/>
<letter_ref letter_id="A"/>
<letter_ref letter_id="G"/>
<letter_ref letter_id="C"/>
<letter_ref letter_id="A"/>
<letter_ref letter_id="A"/>
</site>
<right_flank>CATGAAAACA</right_flank>
</contributing_site>
<contributing_site sequence_id="sequence_1075" position="365" strand="minus" pvalue="3.23e-03" >
<left_flank>CGGGGATGAA</left_flank>
<site>
<letter_ref letter_id="G"/>
<letter_ref letter_id="G"/>
<letter_ref letter_id="A"/>
<letter_ref letter_id="G"/>
<letter_ref letter_id="C"/>
<letter_ref letter_id="A"/>
<letter_ref letter_id="G"/>
</site>
<right_flank>GACGTGCTGA</right_flank>
</contributing_site>
<contributing_site sequence_id="sequence_1070" position="105" strand="plus" pvalue="3.23e-03" >
<left_flank>AGAACACCTT</left_flank>
<site>
<letter_ref letter_id="G"/>
<letter_ref letter_id="G"/>
<letter_ref letter_id="A"/>
<letter_ref letter_id="G"/>
<letter_ref letter_id="C"/>
<letter_ref letter_id="A"/>
<letter_ref letter_id="G"/>
</site>
<right_flank>CCGAACGGGG</right_flank>
</contributing_site>
<contributing_site sequence_id="sequence_1062" position="465" strand="minus" pvalue="3.23e-03" >
<left_flank>CAGAACTGAT</left_flank>
<site>
<letter_ref letter_id="G"/>
<letter_ref letter_id="G"/>
<letter_ref letter_id="A"/>
<letter_ref letter_id="G"/>
<letter_ref letter_id="C"/>
<letter_ref letter_id="A"/>
<letter_ref letter_id="G"/>
</site>
<right_flank>AGGACCAGTA</right_flank>
</contributing_site>
<contributing_site sequence_id="sequence_1050" position="49" strand="plus" pvalue="3.23e-03" >
<left_flank>TGGTCAGGAT</left_flank>
<site>
<letter_ref letter_id="G"/>
<letter_ref letter_id="G"/>
<letter_ref letter_id="A"/>
<letter_ref letter_id="G"/>
<letter_ref letter_id="C"/>
<letter_ref letter_id="A"/>
<letter_ref letter_id="G"/>
</site>
<right_flank>CTTGACACGG</right_flank>
</contributing_site>
<contributing_site sequence_id="sequence_1043" position="105" strand="minus" pvalue="3.23e-03" >
<left_flank>CACCGTCGCT</left_flank>
<site>
<letter_ref letter_id="G"/>
<letter_ref letter_id="G"/>
<letter_ref letter_id="A"/>
<letter_ref letter_id="G"/>
<letter_ref letter_id="C"/>
<letter_ref letter_id="A"/>
<letter_ref letter_id="G"/>
</site>
<right_flank>GACGCGCCGC</right_flank>
</contributing_site>
<contributing_site sequence_id="sequence_1035" position="19" strand="plus" pvalue="3.23e-03" >
<left_flank>CCCGATGGAA</left_flank>
<site>
<letter_ref letter_id="G"/>
<letter_ref letter_id="G"/>
<letter_ref letter_id="A"/>
<letter_ref letter_id="G"/>
<letter_ref letter_id="C"/>
<letter_ref letter_id="A"/>
<letter_ref letter_id="A"/>
</site>
<right_flank>GTGACCTTCC</right_flank>
</contributing_site>
<contributing_site sequence_id="sequence_1034" position="94" strand="minus" pvalue="3.23e-03" >
<left_flank>TTGGACAGTG</left_flank>
<site>
<letter_ref letter_id="G"/>
<letter_ref letter_id="G"/>
<letter_ref letter_id="A"/>
<letter_ref letter_id="G"/>
<letter_ref letter_id="C"/>
<letter_ref letter_id="A"/>
<letter_ref letter_id="G"/>
</site>
<right_flank>GCTCGGATGG</right_flank>
</contributing_site>
<contributing_site sequence_id="sequence_1030" position="235" strand="minus" pvalue="3.23e-03" >
<left_flank>TGAAAAACGT</left_flank>
<site>
<letter_ref letter_id="G"/>
<letter_ref letter_id="G"/>
<letter_ref letter_id="A"/>
<letter_ref letter_id="G"/>
<letter_ref letter_id="C"/>
<letter_ref letter_id="A"/>
<letter_ref letter_id="G"/>
</site>
<right_flank>AGCAGTCCCA</right_flank>
</contributing_site>
<contributing_site sequence_id="sequence_1026" position="197" strand="plus" pvalue="3.23e-03" >
<left_flank>AACATAAAAA</left_flank>
<site>
<letter_ref letter_id="G"/>
<letter_ref letter_id="G"/>
<letter_ref letter_id="A"/>
<letter_ref letter_id="G"/>
<letter_ref letter_id="C"/>
<letter_ref letter_id="A"/>
<letter_ref letter_id="A"/>
</site>
<right_flank>TTAACCAGTC</right_flank>
</contributing_site>
<contributing_site sequence_id="sequence_1024" position="260" strand="plus" pvalue="3.23e-03" >
<left_flank>TGCCCGGCGG</left_flank>
<site>
<letter_ref letter_id="G"/>
<letter_ref letter_id="G"/>
<letter_ref letter_id="A"/>
<letter_ref letter_id="G"/>
<letter_ref letter_id="C"/>
<letter_ref letter_id="A"/>
<letter_ref letter_id="G"/>
</site>
<right_flank>GGGGTAGCGG</right_flank>
</contributing_site>
<contributing_site sequence_id="sequence_1022" position="435" strand="plus" pvalue="3.23e-03" >
<left_flank>GCTTCTTCGT</left_flank>
<site>
<letter_ref letter_id="G"/>
<letter_ref letter_id="C"/>
<letter_ref letter_id="A"/>
<letter_ref letter_id="G"/>
<letter_ref letter_id="A"/>
<letter_ref letter_id="A"/>
<letter_ref letter_id="T"/>
</site>
<right_flank>GACATATTCC</right_flank>
</contributing_site>
<contributing_site sequence_id="sequence_1019" position="397" strand="plus" pvalue="3.23e-03" >
<left_flank>TCGCGATGCT</left_flank>
<site>
<letter_ref letter_id="G"/>
<letter_ref letter_id="G"/>
<letter_ref letter_id="A"/>
<letter_ref letter_id="G"/>
<letter_ref letter_id="C"/>
<letter_ref letter_id="A"/>
<letter_ref letter_id="A"/>
</site>
<right_flank>G</right_flank>
</contributing_site>
<contributing_site sequence_id="sequence_981" position="620" strand="minus" pvalue="3.23e-03" >
<left_flank>GTTTAATACT</left_flank>
<site>
<letter_ref letter_id="G"/>
<letter_ref letter_id="C"/>
<letter_ref letter_id="A"/>
<letter_ref letter_id="G"/>
<letter_ref letter_id="A"/>
<letter_ref letter_id="A"/>
<letter_ref letter_id="T"/>
</site>
<right_flank>AGCGATGATG</right_flank>
</contributing_site>
<contributing_site sequence_id="sequence_976" position="63" strand="minus" pvalue="3.23e-03" >
<left_flank>AGCTGCCCCT</left_flank>
<site>
<letter_ref letter_id="G"/>
<letter_ref letter_id="G"/>
<letter_ref letter_id="A"/>
<letter_ref letter_id="G"/>
<letter_ref letter_id="C"/>
<letter_ref letter_id="A"/>
<letter_ref letter_id="G"/>
</site>
<right_flank>CGGGAGGCCG</right_flank>
</contributing_site>
<contributing_site sequence_id="sequence_954" position="154" strand="minus" pvalue="3.23e-03" >
<left_flank>CCTACGCGAC</left_flank>
<site>
<letter_ref letter_id="G"/>
<letter_ref letter_id="G"/>
<letter_ref letter_id="A"/>
<letter_ref letter_id="G"/>
<letter_ref letter_id="C"/>
<letter_ref letter_id="A"/>
<letter_ref letter_id="A"/>
</site>
<right_flank>TCGCATGGAA</right_flank>
</contributing_site>
<contributing_site sequence_id="sequence_953" position="56" strand="plus" pvalue="3.23e-03" >
<left_flank>ACCTGAAGCG</left_flank>
<site>
<letter_ref letter_id="G"/>
<letter_ref letter_id="G"/>
<letter_ref letter_id="A"/>
<letter_ref letter_id="G"/>
<letter_ref letter_id="C"/>
<letter_ref letter_id="A"/>
<letter_ref letter_id="G"/>
</site>
<right_flank>ATTCTCAATA</right_flank>
</contributing_site>
<contributing_site sequence_id="sequence_949" position="141" strand="plus" pvalue="3.23e-03" >
<left_flank>CACAATTGCC</left_flank>
<site>
<letter_ref letter_id="G"/>
<letter_ref letter_id="G"/>
<letter_ref letter_id="A"/>
<letter_ref letter_id="G"/>
<letter_ref letter_id="C"/>
<letter_ref letter_id="A"/>
<letter_ref letter_id="A"/>
</site>
<right_flank>CTGCCAGGGG</right_flank>
</contributing_site>
<contributing_site sequence_id="sequence_945" position="214" strand="minus" pvalue="3.23e-03" >
<left_flank>CTCCTTTTTC</left_flank>
<site>
<letter_ref letter_id="G"/>
<letter_ref letter_id="C"/>
<letter_ref letter_id="A"/>
<letter_ref letter_id="G"/>
<letter_ref letter_id="A"/>
<letter_ref letter_id="A"/>
<letter_ref letter_id="T"/>
</site>
<right_flank>CCTTCTCGTC</right_flank>
</contributing_site>
<contributing_site sequence_id="sequence_945" position="95" strand="plus" pvalue="3.23e-03" >
<left_flank>CGCAGTTCCA</left_flank>
<site>
<letter_ref letter_id="G"/>
<letter_ref letter_id="G"/>
<letter_ref letter_id="A"/>
<letter_ref letter_id="G"/>
<letter_ref letter_id="C"/>
<letter_ref letter_id="A"/>
<letter_ref letter_id="G"/>
</site>
<right_flank>AATCTTCCTA</right_flank>
</contributing_site>
<contributing_site sequence_id="sequence_943" position="230" strand="plus" pvalue="3.23e-03" >
<left_flank>CACTGTATTC</left_flank>
<site>
<letter_ref letter_id="G"/>
<letter_ref letter_id="G"/>
<letter_ref letter_id="A"/>
<letter_ref letter_id="G"/>
<letter_ref letter_id="C"/>
<letter_ref letter_id="A"/>
<letter_ref letter_id="A"/>
</site>
<right_flank>CGTGTTGCAG</right_flank>
</contributing_site>
<contributing_site sequence_id="sequence_931" position="70" strand="minus" pvalue="3.23e-03" >
<left_flank>CTCCATGTTT</left_flank>
<site>
<letter_ref letter_id="G"/>
<letter_ref letter_id="C"/>
<letter_ref letter_id="A"/>
<letter_ref letter_id="G"/>
<letter_ref letter_id="A"/>
<letter_ref letter_id="A"/>
<letter_ref letter_id="T"/>
</site>
<right_flank>CTTTTCTATT</right_flank>
</contributing_site>
<contributing_site sequence_id="sequence_925" position="263" strand="plus" pvalue="3.23e-03" >
<left_flank>GTCGACGGCC</left_flank>
<site>
<letter_ref letter_id="G"/>
<letter_ref letter_id="C"/>
<letter_ref letter_id="A"/>
<letter_ref letter_id="G"/>
<letter_ref letter_id="A"/>
<letter_ref letter_id="A"/>
<letter_ref letter_id="T"/>
</site>
<right_flank>GTTCCACACC</right_flank>
</contributing_site>
<contributing_site sequence_id="sequence_924" position="90" strand="minus" pvalue="3.23e-03" >
<left_flank>GCGAGACGAG</left_flank>
<site>
<letter_ref letter_id="G"/>
<letter_ref letter_id="G"/>
<letter_ref letter_id="A"/>
<letter_ref letter_id="G"/>
<letter_ref letter_id="C"/>
<letter_ref letter_id="A"/>
<letter_ref letter_id="G"/>
</site>
<right_flank>CCAGCTTGAG</right_flank>
</contributing_site>
<contributing_site sequence_id="sequence_922" position="231" strand="minus" pvalue="3.23e-03" >
<left_flank>GGAAGAATAC</left_flank>
<site>
<letter_ref letter_id="G"/>
<letter_ref letter_id="G"/>
<letter_ref letter_id="A"/>
<letter_ref letter_id="G"/>
<letter_ref letter_id="C"/>
<letter_ref letter_id="A"/>
<letter_ref letter_id="A"/>
</site>
<right_flank>CTACGGCGTC</right_flank>
</contributing_site>
<contributing_site sequence_id="sequence_913" position="107" strand="minus" pvalue="3.23e-03" >
<left_flank>ACCATAAGGT</left_flank>
<site>
<letter_ref letter_id="G"/>
<letter_ref letter_id="G"/>
<letter_ref letter_id="A"/>
<letter_ref letter_id="G"/>
<letter_ref letter_id="C"/>
<letter_ref letter_id="A"/>
<letter_ref letter_id="A"/>
</site>
<right_flank>TCCTCCACAA</right_flank>
</contributing_site>
<contributing_site sequence_id="sequence_906" position="856" strand="plus" pvalue="3.23e-03" >
<left_flank>TCATCTATGT</left_flank>
<site>
<letter_ref letter_id="G"/>
<letter_ref letter_id="G"/>
<letter_ref letter_id="A"/>
<letter_ref letter_id="G"/>
<letter_ref letter_id="C"/>
<letter_ref letter_id="A"/>
<letter_ref letter_id="A"/>
</site>
<right_flank>AGTAAAAAAG</right_flank>
</contributing_site>
<contributing_site sequence_id="sequence_898" position="67" strand="plus" pvalue="3.23e-03" >
<left_flank>CTCCCGGCGA</left_flank>
<site>
<letter_ref letter_id="G"/>
<letter_ref letter_id="C"/>
<letter_ref letter_id="A"/>
<letter_ref letter_id="G"/>
<letter_ref letter_id="A"/>
<letter_ref letter_id="A"/>
<letter_ref letter_id="T"/>
</site>
<right_flank>CAGCACGGTG</right_flank>
</contributing_site>
<contributing_site sequence_id="sequence_898" position="4" strand="plus" pvalue="3.23e-03" >
<left_flank>ACAA</left_flank>
<site>
<letter_ref letter_id="G"/>
<letter_ref letter_id="G"/>
<letter_ref letter_id="A"/>
<letter_ref letter_id="G"/>
<letter_ref letter_id="C"/>
<letter_ref letter_id="A"/>
<letter_ref letter_id="G"/>
</site>
<right_flank>GCCAGATTTG</right_flank>
</contributing_site>
<contributing_site sequence_id="sequence_885" position="37" strand="plus" pvalue="3.23e-03" >
<left_flank>AAAGAAAAAG</left_flank>
<site>
<letter_ref letter_id="G"/>
<letter_ref letter_id="G"/>
<letter_ref letter_id="A"/>
<letter_ref letter_id="G"/>
<letter_ref letter_id="C"/>
<letter_ref letter_id="A"/>
<letter_ref letter_id="A"/>
</site>
<right_flank>TCGAAGAATT</right_flank>
</contributing_site>
<contributing_site sequence_id="sequence_881" position="142" strand="minus" pvalue="3.23e-03" >
<left_flank>TAGATATAAT</left_flank>
<site>
<letter_ref letter_id="G"/>
<letter_ref letter_id="G"/>
<letter_ref letter_id="A"/>
<letter_ref letter_id="G"/>
<letter_ref letter_id="C"/>
<letter_ref letter_id="A"/>
<letter_ref letter_id="A"/>
</site>
<right_flank>GCATTTACAG</right_flank>
</contributing_site>
<contributing_site sequence_id="sequence_878" position="207" strand="minus" pvalue="3.23e-03" >
<left_flank>ACGCGTGGGT</left_flank>
<site>
<letter_ref letter_id="G"/>
<letter_ref letter_id="G"/>
<letter_ref letter_id="A"/>
<letter_ref letter_id="G"/>
<letter_ref letter_id="C"/>
<letter_ref letter_id="A"/>
<letter_ref letter_id="G"/>
</site>
<right_flank>TAAAGCACAA</right_flank>
</contributing_site>
<contributing_site sequence_id="sequence_872" position="232" strand="minus" pvalue="3.23e-03" >
<left_flank>ACCTGTTTGG</left_flank>
<site>
<letter_ref letter_id="G"/>
<letter_ref letter_id="G"/>
<letter_ref letter_id="A"/>
<letter_ref letter_id="G"/>
<letter_ref letter_id="C"/>
<letter_ref letter_id="A"/>
<letter_ref letter_id="G"/>
</site>
<right_flank>TAGTAGACGA</right_flank>
</contributing_site>
<contributing_site sequence_id="sequence_867" position="65" strand="plus" pvalue="3.23e-03" >
<left_flank>CGGCCATGGA</left_flank>
<site>
<letter_ref letter_id="G"/>
<letter_ref letter_id="G"/>
<letter_ref letter_id="A"/>
<letter_ref letter_id="G"/>
<letter_ref letter_id="C"/>
<letter_ref letter_id="A"/>
<letter_ref letter_id="G"/>
</site>
<right_flank>TCCCGCCCAT</right_flank>
</contributing_site>
<contributing_site sequence_id="sequence_866" position="44" strand="minus" pvalue="3.23e-03" >
<left_flank>CGGAGATCAG</left_flank>
<site>
<letter_ref letter_id="G"/>
<letter_ref letter_id="C"/>
<letter_ref letter_id="A"/>
<letter_ref letter_id="G"/>
<letter_ref letter_id="A"/>
<letter_ref letter_id="A"/>
<letter_ref letter_id="T"/>
</site>
<right_flank>TCCACTGACG</right_flank>
</contributing_site>
<contributing_site sequence_id="sequence_864" position="12" strand="plus" pvalue="3.23e-03" >
<left_flank>AGTTGCTACT</left_flank>
<site>
<letter_ref letter_id="G"/>
<letter_ref letter_id="C"/>
<letter_ref letter_id="A"/>
<letter_ref letter_id="G"/>
<letter_ref letter_id="A"/>
<letter_ref letter_id="A"/>
<letter_ref letter_id="T"/>
</site>
<right_flank>GCCTGCTGAA</right_flank>
</contributing_site>
<contributing_site sequence_id="sequence_851" position="308" strand="minus" pvalue="3.23e-03" >
<left_flank>AGTTGGAGAG</left_flank>
<site>
<letter_ref letter_id="G"/>
<letter_ref letter_id="G"/>
<letter_ref letter_id="A"/>
<letter_ref letter_id="G"/>
<letter_ref letter_id="C"/>
<letter_ref letter_id="A"/>
<letter_ref letter_id="G"/>
</site>
<right_flank>CTACTTATTA</right_flank>
</contributing_site>
<contributing_site sequence_id="sequence_848" position="469" strand="plus" pvalue="3.23e-03" >
<left_flank>CGAAGTTTGT</left_flank>
<site>
<letter_ref letter_id="G"/>
<letter_ref letter_id="G"/>
<letter_ref letter_id="A"/>
<letter_ref letter_id="G"/>
<letter_ref letter_id="C"/>
<letter_ref letter_id="A"/>
<letter_ref letter_id="G"/>
</site>
<right_flank>ATCTAAACAC</right_flank>
</contributing_site>
<contributing_site sequence_id="sequence_840" position="736" strand="minus" pvalue="3.23e-03" >
<left_flank>GGCCACTATA</left_flank>
<site>
<letter_ref letter_id="G"/>
<letter_ref letter_id="G"/>
<letter_ref letter_id="A"/>
<letter_ref letter_id="G"/>
<letter_ref letter_id="C"/>
<letter_ref letter_id="A"/>
<letter_ref letter_id="A"/>
</site>
<right_flank>CTGTTCATGG</right_flank>
</contributing_site>
<contributing_site sequence_id="sequence_825" position="22" strand="plus" pvalue="3.23e-03" >
<left_flank>CACAGCTTGA</left_flank>
<site>
<letter_ref letter_id="G"/>
<letter_ref letter_id="G"/>
<letter_ref letter_id="A"/>
<letter_ref letter_id="G"/>
<letter_ref letter_id="C"/>
<letter_ref letter_id="A"/>
<letter_ref letter_id="G"/>
</site>
<right_flank>CACGGAATTC</right_flank>
</contributing_site>
<contributing_site sequence_id="sequence_814" position="14" strand="plus" pvalue="3.23e-03" >
<left_flank>GGATCCTGGA</left_flank>
<site>
<letter_ref letter_id="G"/>
<letter_ref letter_id="G"/>
<letter_ref letter_id="A"/>
<letter_ref letter_id="G"/>
<letter_ref letter_id="C"/>
<letter_ref letter_id="A"/>
<letter_ref letter_id="G"/>
</site>
<right_flank>CTCCTGGATG</right_flank>
</contributing_site>
<contributing_site sequence_id="sequence_807" position="270" strand="minus" pvalue="3.23e-03" >
<left_flank>CACG</left_flank>
<site>
<letter_ref letter_id="G"/>
<letter_ref letter_id="G"/>
<letter_ref letter_id="A"/>
<letter_ref letter_id="G"/>
<letter_ref letter_id="C"/>
<letter_ref letter_id="A"/>
<letter_ref letter_id="G"/>
</site>
<right_flank>GGTTGCGCCA</right_flank>
</contributing_site>
<contributing_site sequence_id="sequence_806" position="274" strand="plus" pvalue="3.23e-03" >
<left_flank>CCCACCCTCA</left_flank>
<site>
<letter_ref letter_id="G"/>
<letter_ref letter_id="C"/>
<letter_ref letter_id="A"/>
<letter_ref letter_id="G"/>
<letter_ref letter_id="A"/>
<letter_ref letter_id="A"/>
<letter_ref letter_id="T"/>
</site>
<right_flank>GGCTCTCTTT</right_flank>
</contributing_site>
<contributing_site sequence_id="sequence_805" position="183" strand="plus" pvalue="3.23e-03" >
<left_flank>CATCATTGAC</left_flank>
<site>
<letter_ref letter_id="G"/>
<letter_ref letter_id="G"/>
<letter_ref letter_id="A"/>
<letter_ref letter_id="G"/>
<letter_ref letter_id="C"/>
<letter_ref letter_id="A"/>
<letter_ref letter_id="A"/>
</site>
<right_flank>ACTGCAGGTG</right_flank>
</contributing_site>
<contributing_site sequence_id="sequence_795" position="50" strand="plus" pvalue="3.23e-03" >
<left_flank>GCTGCAAGGA</left_flank>
<site>
<letter_ref letter_id="G"/>
<letter_ref letter_id="G"/>
<letter_ref letter_id="A"/>
<letter_ref letter_id="G"/>
<letter_ref letter_id="C"/>
<letter_ref letter_id="A"/>
<letter_ref letter_id="A"/>
</site>
<right_flank>GGAGGAAGAC</right_flank>
</contributing_site>
<contributing_site sequence_id="sequence_792" position="281" strand="plus" pvalue="3.23e-03" >
<left_flank>AAACTCAAAT</left_flank>
<site>
<letter_ref letter_id="G"/>
<letter_ref letter_id="C"/>
<letter_ref letter_id="A"/>
<letter_ref letter_id="G"/>
<letter_ref letter_id="A"/>
<letter_ref letter_id="A"/>
<letter_ref letter_id="T"/>
</site>
<right_flank>GAAAAGAGCA</right_flank>
</contributing_site>
<contributing_site sequence_id="sequence_791" position="40" strand="plus" pvalue="3.23e-03" >
<left_flank>GAGCTTATCT</left_flank>
<site>
<letter_ref letter_id="G"/>
<letter_ref letter_id="C"/>
<letter_ref letter_id="A"/>
<letter_ref letter_id="G"/>
<letter_ref letter_id="A"/>
<letter_ref letter_id="A"/>
<letter_ref letter_id="T"/>
</site>
<right_flank>TGACAACCAT</right_flank>
</contributing_site>
<contributing_site sequence_id="sequence_786" position="436" strand="minus" pvalue="3.23e-03" >
<left_flank>CAGCTGGATT</left_flank>
<site>
<letter_ref letter_id="G"/>
<letter_ref letter_id="G"/>
<letter_ref letter_id="A"/>
<letter_ref letter_id="G"/>
<letter_ref letter_id="C"/>
<letter_ref letter_id="A"/>
<letter_ref letter_id="G"/>
</site>
<right_flank>ACGAAAAGGA</right_flank>
</contributing_site>
<contributing_site sequence_id="sequence_786" position="359" strand="plus" pvalue="3.23e-03" >
<left_flank>GGGCGCAGCC</left_flank>
<site>
<letter_ref letter_id="G"/>
<letter_ref letter_id="G"/>
<letter_ref letter_id="A"/>
<letter_ref letter_id="G"/>
<letter_ref letter_id="C"/>
<letter_ref letter_id="A"/>
<letter_ref letter_id="G"/>
</site>
<right_flank>CGGCGCCTTG</right_flank>
</contributing_site>
<contributing_site sequence_id="sequence_785" position="225" strand="minus" pvalue="3.23e-03" >
<left_flank>AAGATGATAA</left_flank>
<site>
<letter_ref letter_id="G"/>
<letter_ref letter_id="C"/>
<letter_ref letter_id="A"/>
<letter_ref letter_id="G"/>
<letter_ref letter_id="A"/>
<letter_ref letter_id="A"/>
<letter_ref letter_id="T"/>
</site>
<right_flank>GAACCAGAAG</right_flank>
</contributing_site>
<contributing_site sequence_id="sequence_770" position="245" strand="plus" pvalue="3.23e-03" >
<left_flank>TAGTCTTAGG</left_flank>
<site>
<letter_ref letter_id="G"/>
<letter_ref letter_id="C"/>
<letter_ref letter_id="A"/>
<letter_ref letter_id="G"/>
<letter_ref letter_id="A"/>
<letter_ref letter_id="A"/>
<letter_ref letter_id="T"/>
</site>
<right_flank>AGAATGGCCT</right_flank>
</contributing_site>
<contributing_site sequence_id="sequence_768" position="4025" strand="minus" pvalue="3.23e-03" >
<left_flank>TTTTAGAAGA</left_flank>
<site>
<letter_ref letter_id="G"/>
<letter_ref letter_id="C"/>
<letter_ref letter_id="A"/>
<letter_ref letter_id="G"/>
<letter_ref letter_id="A"/>
<letter_ref letter_id="A"/>
<letter_ref letter_id="T"/>
</site>
<right_flank>CCAAATATAG</right_flank>
</contributing_site>
<contributing_site sequence_id="sequence_768" position="2979" strand="plus" pvalue="3.23e-03" >
<left_flank>CCCCCAACCC</left_flank>
<site>
<letter_ref letter_id="G"/>
<letter_ref letter_id="G"/>
<letter_ref letter_id="A"/>
<letter_ref letter_id="G"/>
<letter_ref letter_id="C"/>
<letter_ref letter_id="A"/>
<letter_ref letter_id="A"/>
</site>
<right_flank>CTTTCCCATA</right_flank>
</contributing_site>
<contributing_site sequence_id="sequence_762" position="78" strand="plus" pvalue="3.23e-03" >
<left_flank>ATGTGTGTCT</left_flank>
<site>
<letter_ref letter_id="G"/>
<letter_ref letter_id="C"/>
<letter_ref letter_id="A"/>
<letter_ref letter_id="G"/>
<letter_ref letter_id="A"/>
<letter_ref letter_id="A"/>
<letter_ref letter_id="T"/>
</site>
<right_flank>CTCCGGATCC</right_flank>
</contributing_site>
<contributing_site sequence_id="sequence_760" position="286" strand="minus" pvalue="3.23e-03" >
<left_flank>AGCCAAAGGA</left_flank>
<site>
<letter_ref letter_id="G"/>
<letter_ref letter_id="G"/>
<letter_ref letter_id="A"/>
<letter_ref letter_id="G"/>
<letter_ref letter_id="C"/>
<letter_ref letter_id="A"/>
<letter_ref letter_id="G"/>
</site>
<right_flank>GTATATACAC</right_flank>
</contributing_site>
<contributing_site sequence_id="sequence_751" position="478" strand="minus" pvalue="3.23e-03" >
<left_flank>TTTAAGGAAG</left_flank>
<site>
<letter_ref letter_id="G"/>
<letter_ref letter_id="C"/>
<letter_ref letter_id="A"/>
<letter_ref letter_id="G"/>
<letter_ref letter_id="A"/>
<letter_ref letter_id="A"/>
<letter_ref letter_id="T"/>
</site>
<right_flank>TCTTTAAAGA</right_flank>
</contributing_site>
<contributing_site sequence_id="sequence_741" position="567" strand="plus" pvalue="3.23e-03" >
<left_flank>GACAGCGAGA</left_flank>
<site>
<letter_ref letter_id="G"/>
<letter_ref letter_id="G"/>
<letter_ref letter_id="A"/>
<letter_ref letter_id="G"/>
<letter_ref letter_id="C"/>
<letter_ref letter_id="A"/>
<letter_ref letter_id="G"/>
</site>
<right_flank>GGTGCGCACT</right_flank>
</contributing_site>
<contributing_site sequence_id="sequence_735" position="817" strand="minus" pvalue="3.23e-03" >
<left_flank>ATTCTAGGCC</left_flank>
<site>
<letter_ref letter_id="G"/>
<letter_ref letter_id="G"/>
<letter_ref letter_id="A"/>
<letter_ref letter_id="G"/>
<letter_ref letter_id="C"/>
<letter_ref letter_id="A"/>
<letter_ref letter_id="A"/>
</site>
<right_flank>TGAACCTATT</right_flank>
</contributing_site>
<contributing_site sequence_id="sequence_733" position="220" strand="minus" pvalue="3.23e-03" >
<left_flank>CAATGAAGCT</left_flank>
<site>
<letter_ref letter_id="G"/>
<letter_ref letter_id="C"/>
<letter_ref letter_id="A"/>
<letter_ref letter_id="G"/>
<letter_ref letter_id="A"/>
<letter_ref letter_id="A"/>
<letter_ref letter_id="T"/>
</site>
<right_flank>TTTGACGTGT</right_flank>
</contributing_site>
<contributing_site sequence_id="sequence_727" position="134" strand="plus" pvalue="3.23e-03" >
<left_flank>AAATTAAAGT</left_flank>
<site>
<letter_ref letter_id="G"/>
<letter_ref letter_id="G"/>
<letter_ref letter_id="A"/>
<letter_ref letter_id="G"/>
<letter_ref letter_id="C"/>
<letter_ref letter_id="A"/>
<letter_ref letter_id="A"/>
</site>
<right_flank>GACCAACTGT</right_flank>
</contributing_site>
<contributing_site sequence_id="sequence_723" position="435" strand="minus" pvalue="3.23e-03" >
<left_flank>ATGAGGTCAT</left_flank>
<site>
<letter_ref letter_id="G"/>
<letter_ref letter_id="C"/>
<letter_ref letter_id="A"/>
<letter_ref letter_id="G"/>
<letter_ref letter_id="A"/>
<letter_ref letter_id="A"/>
<letter_ref letter_id="T"/>
</site>
<right_flank>GTTCAAGGTG</right_flank>
</contributing_site>
<contributing_site sequence_id="sequence_723" position="315" strand="minus" pvalue="3.23e-03" >
<left_flank>ATGAGACAGC</left_flank>
<site>
<letter_ref letter_id="G"/>
<letter_ref letter_id="G"/>
<letter_ref letter_id="A"/>
<letter_ref letter_id="G"/>
<letter_ref letter_id="C"/>
<letter_ref letter_id="A"/>
<letter_ref letter_id="G"/>
</site>
<right_flank>TACTGTAGTG</right_flank>
</contributing_site>
<contributing_site sequence_id="sequence_720" position="821" strand="minus" pvalue="3.23e-03" >
<left_flank>ACCTCTGGAG</left_flank>
<site>
<letter_ref letter_id="G"/>
<letter_ref letter_id="G"/>
<letter_ref letter_id="A"/>
<letter_ref letter_id="G"/>
<letter_ref letter_id="C"/>
<letter_ref letter_id="A"/>
<letter_ref letter_id="G"/>
</site>
<right_flank>ACATGCGCTC</right_flank>
</contributing_site>
<contributing_site sequence_id="sequence_714" position="97" strand="minus" pvalue="3.23e-03" >
<left_flank>ACCAATTCTA</left_flank>
<site>
<letter_ref letter_id="G"/>
<letter_ref letter_id="G"/>
<letter_ref letter_id="A"/>
<letter_ref letter_id="G"/>
<letter_ref letter_id="C"/>
<letter_ref letter_id="A"/>
<letter_ref letter_id="A"/>
</site>
<right_flank>GGTCGCACAA</right_flank>
</contributing_site>
<contributing_site sequence_id="sequence_698" position="158" strand="minus" pvalue="3.23e-03" >
<left_flank>ACAAATTCTA</left_flank>
<site>
<letter_ref letter_id="G"/>
<letter_ref letter_id="G"/>
<letter_ref letter_id="A"/>
<letter_ref letter_id="G"/>
<letter_ref letter_id="C"/>
<letter_ref letter_id="A"/>
<letter_ref letter_id="A"/>
</site>
<right_flank>GGTCACACAA</right_flank>
</contributing_site>
<contributing_site sequence_id="sequence_697" position="215" strand="plus" pvalue="3.23e-03" >
<left_flank>GAGCGAAATG</left_flank>
<site>
<letter_ref letter_id="G"/>
<letter_ref letter_id="G"/>
<letter_ref letter_id="A"/>
<letter_ref letter_id="G"/>
<letter_ref letter_id="C"/>
<letter_ref letter_id="A"/>
<letter_ref letter_id="G"/>
</site>
<right_flank>CCTAAACCGT</right_flank>
</contributing_site>
<contributing_site sequence_id="sequence_689" position="179" strand="plus" pvalue="3.23e-03" >
<left_flank>TTTAGCGGAG</left_flank>
<site>
<letter_ref letter_id="G"/>
<letter_ref letter_id="G"/>
<letter_ref letter_id="A"/>
<letter_ref letter_id="G"/>
<letter_ref letter_id="C"/>
<letter_ref letter_id="A"/>
<letter_ref letter_id="G"/>
</site>
<right_flank>CTACAGTTGG</right_flank>
</contributing_site>
<contributing_site sequence_id="sequence_686" position="137" strand="minus" pvalue="3.23e-03" >
<left_flank>CCCTCGAGGA</left_flank>
<site>
<letter_ref letter_id="G"/>
<letter_ref letter_id="G"/>
<letter_ref letter_id="A"/>
<letter_ref letter_id="G"/>
<letter_ref letter_id="C"/>
<letter_ref letter_id="A"/>
<letter_ref letter_id="G"/>
</site>
<right_flank>GGCGCCCAGT</right_flank>
</contributing_site>
<contributing_site sequence_id="sequence_683" position="31" strand="plus" pvalue="3.23e-03" >
<left_flank>GCTAAAACCT</left_flank>
<site>
<letter_ref letter_id="G"/>
<letter_ref letter_id="C"/>
<letter_ref letter_id="A"/>
<letter_ref letter_id="G"/>
<letter_ref letter_id="A"/>
<letter_ref letter_id="A"/>
<letter_ref letter_id="T"/>
</site>
<right_flank>GAAGGCAAGT</right_flank>
</contributing_site>
<contributing_site sequence_id="sequence_672" position="197" strand="plus" pvalue="3.23e-03" >
<left_flank>TCCGGAGATA</left_flank>
<site>
<letter_ref letter_id="G"/>
<letter_ref letter_id="G"/>
<letter_ref letter_id="A"/>
<letter_ref letter_id="G"/>
<letter_ref letter_id="C"/>
<letter_ref letter_id="A"/>
<letter_ref letter_id="A"/>
</site>
<right_flank>GGAGAGCTCT</right_flank>
</contributing_site>
<contributing_site sequence_id="sequence_656" position="42" strand="plus" pvalue="3.23e-03" >
<left_flank>CCAAGGTCGT</left_flank>
<site>
<letter_ref letter_id="G"/>
<letter_ref letter_id="G"/>
<letter_ref letter_id="A"/>
<letter_ref letter_id="G"/>
<letter_ref letter_id="C"/>
<letter_ref letter_id="A"/>
<letter_ref letter_id="A"/>
</site>
<right_flank>TAAGGCCTTG</right_flank>
</contributing_site>
<contributing_site sequence_id="sequence_655" position="80" strand="minus" pvalue="3.23e-03" >
<left_flank>AATGATGCTA</left_flank>
<site>
<letter_ref letter_id="G"/>
<letter_ref letter_id="C"/>
<letter_ref letter_id="A"/>
<letter_ref letter_id="G"/>
<letter_ref letter_id="A"/>
<letter_ref letter_id="A"/>
<letter_ref letter_id="T"/>
</site>
<right_flank>ACTTTGCCTT</right_flank>
</contributing_site>
<contributing_site sequence_id="sequence_633" position="288" strand="plus" pvalue="3.23e-03" >
<left_flank>GATACTTTAG</left_flank>
<site>
<letter_ref letter_id="G"/>
<letter_ref letter_id="G"/>
<letter_ref letter_id="A"/>
<letter_ref letter_id="G"/>
<letter_ref letter_id="C"/>
<letter_ref letter_id="A"/>
<letter_ref letter_id="A"/>
</site>
<right_flank>TACTGCATTG</right_flank>
</contributing_site>
<contributing_site sequence_id="sequence_631" position="163" strand="plus" pvalue="3.23e-03" >
<left_flank>TTTCGGCCCC</left_flank>
<site>
<letter_ref letter_id="G"/>
<letter_ref letter_id="G"/>
<letter_ref letter_id="A"/>
<letter_ref letter_id="G"/>
<letter_ref letter_id="C"/>
<letter_ref letter_id="A"/>
<letter_ref letter_id="G"/>
</site>
<right_flank>CTGGAAGGCA</right_flank>
</contributing_site>
<contributing_site sequence_id="sequence_630" position="141" strand="minus" pvalue="3.23e-03" >
<left_flank>TCCACCGCTG</left_flank>
<site>
<letter_ref letter_id="G"/>
<letter_ref letter_id="G"/>
<letter_ref letter_id="A"/>
<letter_ref letter_id="G"/>
<letter_ref letter_id="C"/>
<letter_ref letter_id="A"/>
<letter_ref letter_id="A"/>
</site>
<right_flank>ACTGCTTCAA</right_flank>
</contributing_site>
<contributing_site sequence_id="sequence_625" position="174" strand="plus" pvalue="3.23e-03" >
<left_flank>AAGGGTAATT</left_flank>
<site>
<letter_ref letter_id="G"/>
<letter_ref letter_id="G"/>
<letter_ref letter_id="A"/>
<letter_ref letter_id="G"/>
<letter_ref letter_id="C"/>
<letter_ref letter_id="A"/>
<letter_ref letter_id="A"/>
</site>
<right_flank>GATTACGGCA</right_flank>
</contributing_site>
<contributing_site sequence_id="sequence_616" position="188" strand="minus" pvalue="3.23e-03" >
<left_flank>TTTTACTTAA</left_flank>
<site>
<letter_ref letter_id="G"/>
<letter_ref letter_id="G"/>
<letter_ref letter_id="A"/>
<letter_ref letter_id="G"/>
<letter_ref letter_id="C"/>
<letter_ref letter_id="A"/>
<letter_ref letter_id="A"/>
</site>
<right_flank>TGCATATGCA</right_flank>
</contributing_site>
<contributing_site sequence_id="sequence_609" position="72" strand="minus" pvalue="3.23e-03" >
<left_flank>GCCGCGGGCT</left_flank>
<site>
<letter_ref letter_id="G"/>
<letter_ref letter_id="G"/>
<letter_ref letter_id="A"/>
<letter_ref letter_id="G"/>
<letter_ref letter_id="C"/>
<letter_ref letter_id="A"/>
<letter_ref letter_id="A"/>
</site>
<right_flank>GTGCGAGCCT</right_flank>
</contributing_site>
<contributing_site sequence_id="sequence_607" position="122" strand="plus" pvalue="3.23e-03" >
<left_flank>ACACCCTTCG</left_flank>
<site>
<letter_ref letter_id="G"/>
<letter_ref letter_id="G"/>
<letter_ref letter_id="A"/>
<letter_ref letter_id="G"/>
<letter_ref letter_id="C"/>
<letter_ref letter_id="A"/>
<letter_ref letter_id="G"/>
</site>
<right_flank>AGACGAACAA</right_flank>
</contributing_site>
<contributing_site sequence_id="sequence_578" position="201" strand="minus" pvalue="3.23e-03" >
<left_flank>GCCTTATTAT</left_flank>
<site>
<letter_ref letter_id="G"/>
<letter_ref letter_id="G"/>
<letter_ref letter_id="A"/>
<letter_ref letter_id="G"/>
<letter_ref letter_id="C"/>
<letter_ref letter_id="A"/>
<letter_ref letter_id="A"/>
</site>
<right_flank>CTAAGGCATC</right_flank>
</contributing_site>
<contributing_site sequence_id="sequence_570" position="136" strand="plus" pvalue="3.23e-03" >
<left_flank>AAAAAGTCAG</left_flank>
<site>
<letter_ref letter_id="G"/>
<letter_ref letter_id="G"/>
<letter_ref letter_id="A"/>
<letter_ref letter_id="G"/>
<letter_ref letter_id="C"/>
<letter_ref letter_id="A"/>
<letter_ref letter_id="G"/>
</site>
<right_flank>GCAACCAAAT</right_flank>
</contributing_site>
<contributing_site sequence_id="sequence_569" position="90" strand="plus" pvalue="3.23e-03" >
<left_flank>GTCCGGACCC</left_flank>
<site>
<letter_ref letter_id="G"/>
<letter_ref letter_id="C"/>
<letter_ref letter_id="A"/>
<letter_ref letter_id="G"/>
<letter_ref letter_id="A"/>
<letter_ref letter_id="A"/>
<letter_ref letter_id="T"/>
</site>
<right_flank>CTGCCTACGG</right_flank>
</contributing_site>
<contributing_site sequence_id="sequence_547" position="181" strand="minus" pvalue="3.23e-03" >
<left_flank>CAAAGGTGAG</left_flank>
<site>
<letter_ref letter_id="G"/>
<letter_ref letter_id="G"/>
<letter_ref letter_id="A"/>
<letter_ref letter_id="G"/>
<letter_ref letter_id="C"/>
<letter_ref letter_id="A"/>
<letter_ref letter_id="A"/>
</site>
<right_flank>ATCTAGCAGG</right_flank>
</contributing_site>
<contributing_site sequence_id="sequence_532" position="58" strand="plus" pvalue="3.23e-03" >
<left_flank>TTTTTCACTT</left_flank>
<site>
<letter_ref letter_id="G"/>
<letter_ref letter_id="G"/>
<letter_ref letter_id="A"/>
<letter_ref letter_id="G"/>
<letter_ref letter_id="C"/>
<letter_ref letter_id="A"/>
<letter_ref letter_id="G"/>
</site>
<right_flank>GTGTAAGTGC</right_flank>
</contributing_site>
<contributing_site sequence_id="sequence_524" position="237" strand="plus" pvalue="3.23e-03" >
<left_flank>AATTGTGGAT</left_flank>
<site>
<letter_ref letter_id="G"/>
<letter_ref letter_id="G"/>
<letter_ref letter_id="A"/>
<letter_ref letter_id="G"/>
<letter_ref letter_id="C"/>
<letter_ref letter_id="A"/>
<letter_ref letter_id="A"/>
</site>
<right_flank>ATGGCATTGG</right_flank>
</contributing_site>
<contributing_site sequence_id="sequence_521" position="0" strand="plus" pvalue="3.23e-03" >
<left_flank></left_flank>
<site>
<letter_ref letter_id="G"/>
<letter_ref letter_id="C"/>
<letter_ref letter_id="A"/>
<letter_ref letter_id="G"/>
<letter_ref letter_id="A"/>
<letter_ref letter_id="A"/>
<letter_ref letter_id="T"/>
</site>
<right_flank>ATGAACCAAC</right_flank>
</contributing_site>
<contributing_site sequence_id="sequence_519" position="223" strand="minus" pvalue="3.23e-03" >
<left_flank>CGATCTCTAG</left_flank>
<site>
<letter_ref letter_id="G"/>
<letter_ref letter_id="G"/>
<letter_ref letter_id="A"/>
<letter_ref letter_id="G"/>
<letter_ref letter_id="C"/>
<letter_ref letter_id="A"/>
<letter_ref letter_id="G"/>
</site>
<right_flank>CTACCGAGCC</right_flank>
</contributing_site>
<contributing_site sequence_id="sequence_496" position="167" strand="minus" pvalue="3.23e-03" >
<left_flank>AGCCATGTGT</left_flank>
<site>
<letter_ref letter_id="G"/>
<letter_ref letter_id="G"/>
<letter_ref letter_id="A"/>
<letter_ref letter_id="G"/>
<letter_ref letter_id="C"/>
<letter_ref letter_id="A"/>
<letter_ref letter_id="G"/>
</site>
<right_flank>TCGGAATTAA</right_flank>
</contributing_site>
<contributing_site sequence_id="sequence_488" position="44" strand="minus" pvalue="3.23e-03" >
<left_flank>ACTTCATCCA</left_flank>
<site>
<letter_ref letter_id="G"/>
<letter_ref letter_id="G"/>
<letter_ref letter_id="A"/>
<letter_ref letter_id="G"/>
<letter_ref letter_id="C"/>
<letter_ref letter_id="A"/>
<letter_ref letter_id="G"/>
</site>
<right_flank>GCACTGAATC</right_flank>
</contributing_site>
<contributing_site sequence_id="sequence_465" position="237" strand="plus" pvalue="3.23e-03" >
<left_flank>TTACTCTCTC</left_flank>
<site>
<letter_ref letter_id="G"/>
<letter_ref letter_id="C"/>
<letter_ref letter_id="A"/>
<letter_ref letter_id="G"/>
<letter_ref letter_id="A"/>
<letter_ref letter_id="A"/>
<letter_ref letter_id="T"/>
</site>
<right_flank>ACATTCCAGG</right_flank>
</contributing_site>
<contributing_site sequence_id="sequence_463" position="761" strand="plus" pvalue="3.23e-03" >
<left_flank>GAAAGCTAGG</left_flank>
<site>
<letter_ref letter_id="G"/>
<letter_ref letter_id="G"/>
<letter_ref letter_id="A"/>
<letter_ref letter_id="G"/>
<letter_ref letter_id="C"/>
<letter_ref letter_id="A"/>
<letter_ref letter_id="A"/>
</site>
<right_flank>ATGGGATTAG</right_flank>
</contributing_site>
<contributing_site sequence_id="sequence_463" position="400" strand="plus" pvalue="3.23e-03" >
<left_flank>AAATCCTGAC</left_flank>
<site>
<letter_ref letter_id="G"/>
<letter_ref letter_id="G"/>
<letter_ref letter_id="A"/>
<letter_ref letter_id="G"/>
<letter_ref letter_id="C"/>
<letter_ref letter_id="A"/>
<letter_ref letter_id="A"/>
</site>
<right_flank>TGCCGCGTGG</right_flank>
</contributing_site>
<contributing_site sequence_id="sequence_462" position="256" strand="plus" pvalue="3.23e-03" >
<left_flank>TCGCCAAAAC</left_flank>
<site>
<letter_ref letter_id="G"/>
<letter_ref letter_id="G"/>
<letter_ref letter_id="A"/>
<letter_ref letter_id="G"/>
<letter_ref letter_id="C"/>
<letter_ref letter_id="A"/>
<letter_ref letter_id="G"/>
</site>
<right_flank>TCGAC</right_flank>
</contributing_site>
<contributing_site sequence_id="sequence_461" position="69" strand="plus" pvalue="3.23e-03" >
<left_flank>CCGGAGCATC</left_flank>
<site>
<letter_ref letter_id="G"/>
<letter_ref letter_id="G"/>
<letter_ref letter_id="A"/>
<letter_ref letter_id="G"/>
<letter_ref letter_id="C"/>
<letter_ref letter_id="A"/>
<letter_ref letter_id="A"/>
</site>
<right_flank>CGGCGGCGCG</right_flank>
</contributing_site>
<contributing_site sequence_id="sequence_431" position="495" strand="minus" pvalue="3.23e-03" >
<left_flank>CCAAGCTCAC</left_flank>
<site>
<letter_ref letter_id="G"/>
<letter_ref letter_id="G"/>
<letter_ref letter_id="A"/>
<letter_ref letter_id="G"/>
<letter_ref letter_id="C"/>
<letter_ref letter_id="A"/>
<letter_ref letter_id="G"/>
</site>
<right_flank>AGCATCACGA</right_flank>
</contributing_site>
<contributing_site sequence_id="sequence_406" position="200" strand="minus" pvalue="3.23e-03" >
<left_flank>GAGGACCGAG</left_flank>
<site>
<letter_ref letter_id="G"/>
<letter_ref letter_id="G"/>
<letter_ref letter_id="A"/>
<letter_ref letter_id="G"/>
<letter_ref letter_id="C"/>
<letter_ref letter_id="A"/>
<letter_ref letter_id="G"/>
</site>
<right_flank>GTAATATATC</right_flank>
</contributing_site>
<contributing_site sequence_id="sequence_405" position="192" strand="minus" pvalue="3.23e-03" >
<left_flank>CATGAGAGCT</left_flank>
<site>
<letter_ref letter_id="G"/>
<letter_ref letter_id="C"/>
<letter_ref letter_id="A"/>
<letter_ref letter_id="G"/>
<letter_ref letter_id="A"/>
<letter_ref letter_id="A"/>
<letter_ref letter_id="T"/>
</site>
<right_flank>AATAAACATG</right_flank>
</contributing_site>
<contributing_site sequence_id="sequence_385" position="71" strand="plus" pvalue="3.23e-03" >
<left_flank>TTACGTATGT</left_flank>
<site>
<letter_ref letter_id="G"/>
<letter_ref letter_id="G"/>
<letter_ref letter_id="A"/>
<letter_ref letter_id="G"/>
<letter_ref letter_id="C"/>
<letter_ref letter_id="A"/>
<letter_ref letter_id="A"/>
</site>
<right_flank>TGAGGAGACA</right_flank>
</contributing_site>
<contributing_site sequence_id="sequence_384" position="94" strand="minus" pvalue="3.23e-03" >
<left_flank>GTGAACAACA</left_flank>
<site>
<letter_ref letter_id="G"/>
<letter_ref letter_id="G"/>
<letter_ref letter_id="A"/>
<letter_ref letter_id="G"/>
<letter_ref letter_id="C"/>
<letter_ref letter_id="A"/>
<letter_ref letter_id="G"/>
</site>
<right_flank>CCCCTCGTTG</right_flank>
</contributing_site>
<contributing_site sequence_id="sequence_358" position="175" strand="minus" pvalue="3.23e-03" >
<left_flank>GGATTATGGA</left_flank>
<site>
<letter_ref letter_id="G"/>
<letter_ref letter_id="G"/>
<letter_ref letter_id="A"/>
<letter_ref letter_id="G"/>
<letter_ref letter_id="C"/>
<letter_ref letter_id="A"/>
<letter_ref letter_id="A"/>
</site>
<right_flank>GGTGGCACAC</right_flank>
</contributing_site>
<contributing_site sequence_id="sequence_356" position="228" strand="plus" pvalue="3.23e-03" >
<left_flank>CACTCTATCG</left_flank>
<site>
<letter_ref letter_id="G"/>
<letter_ref letter_id="G"/>
<letter_ref letter_id="A"/>
<letter_ref letter_id="G"/>
<letter_ref letter_id="C"/>
<letter_ref letter_id="A"/>
<letter_ref letter_id="A"/>
</site>
<right_flank>GGAGCGCGAC</right_flank>
</contributing_site>
<contributing_site sequence_id="sequence_356" position="84" strand="plus" pvalue="3.23e-03" >
<left_flank>ATCGGACATC</left_flank>
<site>
<letter_ref letter_id="G"/>
<letter_ref letter_id="G"/>
<letter_ref letter_id="A"/>
<letter_ref letter_id="G"/>
<letter_ref letter_id="C"/>
<letter_ref letter_id="A"/>
<letter_ref letter_id="G"/>
</site>
<right_flank>AGAGACAGGG</right_flank>
</contributing_site>
<contributing_site sequence_id="sequence_351" position="2" strand="plus" pvalue="3.23e-03" >
<left_flank>CT</left_flank>
<site>
<letter_ref letter_id="G"/>
<letter_ref letter_id="C"/>
<letter_ref letter_id="A"/>
<letter_ref letter_id="G"/>
<letter_ref letter_id="A"/>
<letter_ref letter_id="A"/>
<letter_ref letter_id="T"/>
</site>
<right_flank>TTTCTGAAGA</right_flank>
</contributing_site>
<contributing_site sequence_id="sequence_344" position="28" strand="minus" pvalue="3.23e-03" >
<left_flank>GATGAGGCCA</left_flank>
<site>
<letter_ref letter_id="G"/>
<letter_ref letter_id="G"/>
<letter_ref letter_id="A"/>
<letter_ref letter_id="G"/>
<letter_ref letter_id="C"/>
<letter_ref letter_id="A"/>
<letter_ref letter_id="A"/>
</site>
<right_flank>TATCTGGTCC</right_flank>
</contributing_site>
<contributing_site sequence_id="sequence_337" position="25" strand="plus" pvalue="3.23e-03" >
<left_flank>AGAAAACACA</left_flank>
<site>
<letter_ref letter_id="G"/>
<letter_ref letter_id="G"/>
<letter_ref letter_id="A"/>
<letter_ref letter_id="G"/>
<letter_ref letter_id="C"/>
<letter_ref letter_id="A"/>
<letter_ref letter_id="G"/>
</site>
<right_flank>CTAGCGAATG</right_flank>
</contributing_site>
<contributing_site sequence_id="sequence_328" position="227" strand="plus" pvalue="3.23e-03" >
<left_flank>TTGTTCTCAC</left_flank>
<site>
<letter_ref letter_id="G"/>
<letter_ref letter_id="C"/>
<letter_ref letter_id="A"/>
<letter_ref letter_id="G"/>
<letter_ref letter_id="A"/>
<letter_ref letter_id="A"/>
<letter_ref letter_id="T"/>
</site>
<right_flank>ATTGAATACT</right_flank>
</contributing_site>
<contributing_site sequence_id="sequence_307" position="115" strand="minus" pvalue="3.23e-03" >
<left_flank>AGAGGCTATT</left_flank>
<site>
<letter_ref letter_id="G"/>
<letter_ref letter_id="G"/>
<letter_ref letter_id="A"/>
<letter_ref letter_id="G"/>
<letter_ref letter_id="C"/>
<letter_ref letter_id="A"/>
<letter_ref letter_id="A"/>
</site>
<right_flank>CGTGACCAGA</right_flank>
</contributing_site>
<contributing_site sequence_id="sequence_301" position="246" strand="plus" pvalue="3.23e-03" >
<left_flank>ACTCTATTAT</left_flank>
<site>
<letter_ref letter_id="G"/>
<letter_ref letter_id="G"/>
<letter_ref letter_id="A"/>
<letter_ref letter_id="G"/>
<letter_ref letter_id="C"/>
<letter_ref letter_id="A"/>
<letter_ref letter_id="G"/>
</site>
<right_flank>TTTTAGGCCT</right_flank>
</contributing_site>
<contributing_site sequence_id="sequence_297" position="335" strand="plus" pvalue="3.23e-03" >
<left_flank>GACTGTGGAA</left_flank>
<site>
<letter_ref letter_id="G"/>
<letter_ref letter_id="G"/>
<letter_ref letter_id="A"/>
<letter_ref letter_id="G"/>
<letter_ref letter_id="C"/>
<letter_ref letter_id="A"/>
<letter_ref letter_id="G"/>
</site>
<right_flank>GCCGGGCTGG</right_flank>
</contributing_site>
<contributing_site sequence_id="sequence_292" position="263" strand="minus" pvalue="3.23e-03" >
<left_flank>ATGAGGGCAA</left_flank>
<site>
<letter_ref letter_id="G"/>
<letter_ref letter_id="G"/>
<letter_ref letter_id="A"/>
<letter_ref letter_id="G"/>
<letter_ref letter_id="C"/>
<letter_ref letter_id="A"/>
<letter_ref letter_id="A"/>
</site>
<right_flank>CTATTTTCTT</right_flank>
</contributing_site>
<contributing_site sequence_id="sequence_290" position="70" strand="plus" pvalue="3.23e-03" >
<left_flank>AGAATGCGCT</left_flank>
<site>
<letter_ref letter_id="G"/>
<letter_ref letter_id="C"/>
<letter_ref letter_id="A"/>
<letter_ref letter_id="G"/>
<letter_ref letter_id="A"/>
<letter_ref letter_id="A"/>
<letter_ref letter_id="T"/>
</site>
<right_flank>CCAAGACTTC</right_flank>
</contributing_site>
<contributing_site sequence_id="sequence_271" position="97" strand="minus" pvalue="3.23e-03" >
<left_flank>TGTAGAGGGT</left_flank>
<site>
<letter_ref letter_id="G"/>
<letter_ref letter_id="G"/>
<letter_ref letter_id="A"/>
<letter_ref letter_id="G"/>
<letter_ref letter_id="C"/>
<letter_ref letter_id="A"/>
<letter_ref letter_id="G"/>
</site>
<right_flank>CTGAAAAATG</right_flank>
</contributing_site>
<contributing_site sequence_id="sequence_266" position="277" strand="plus" pvalue="3.23e-03" >
<left_flank>CGCGGCGGCG</left_flank>
<site>
<letter_ref letter_id="G"/>
<letter_ref letter_id="C"/>
<letter_ref letter_id="A"/>
<letter_ref letter_id="G"/>
<letter_ref letter_id="A"/>
<letter_ref letter_id="A"/>
<letter_ref letter_id="T"/>
</site>
<right_flank>CATCAACAGC</right_flank>
</contributing_site>
<contributing_site sequence_id="sequence_262" position="143" strand="minus" pvalue="3.23e-03" >
<left_flank>CATATATGGC</left_flank>
<site>
<letter_ref letter_id="G"/>
<letter_ref letter_id="G"/>
<letter_ref letter_id="A"/>
<letter_ref letter_id="G"/>
<letter_ref letter_id="C"/>
<letter_ref letter_id="A"/>
<letter_ref letter_id="A"/>
</site>
<right_flank>ATGAACTGTA</right_flank>
</contributing_site>
<contributing_site sequence_id="sequence_244" position="128" strand="minus" pvalue="3.23e-03" >
<left_flank>AGCAGTGTTA</left_flank>
<site>
<letter_ref letter_id="G"/>
<letter_ref letter_id="C"/>
<letter_ref letter_id="A"/>
<letter_ref letter_id="G"/>
<letter_ref letter_id="A"/>
<letter_ref letter_id="A"/>
<letter_ref letter_id="T"/>
</site>
<right_flank>TCTGAACTTC</right_flank>
</contributing_site>
<contributing_site sequence_id="sequence_242" position="173" strand="plus" pvalue="3.23e-03" >
<left_flank>TCGGTGTGCT</left_flank>
<site>
<letter_ref letter_id="G"/>
<letter_ref letter_id="G"/>
<letter_ref letter_id="A"/>
<letter_ref letter_id="G"/>
<letter_ref letter_id="C"/>
<letter_ref letter_id="A"/>
<letter_ref letter_id="G"/>
</site>
<right_flank>GTGATGGACA</right_flank>
</contributing_site>
<contributing_site sequence_id="sequence_234" position="220" strand="plus" pvalue="3.23e-03" >
<left_flank>AGCGTGATAG</left_flank>
<site>
<letter_ref letter_id="G"/>
<letter_ref letter_id="G"/>
<letter_ref letter_id="A"/>
<letter_ref letter_id="G"/>
<letter_ref letter_id="C"/>
<letter_ref letter_id="A"/>
<letter_ref letter_id="A"/>
</site>
<right_flank>GCATCTGTCA</right_flank>
</contributing_site>
<contributing_site sequence_id="sequence_227" position="334" strand="minus" pvalue="3.23e-03" >
<left_flank>AGTCGGCGTG</left_flank>
<site>
<letter_ref letter_id="G"/>
<letter_ref letter_id="G"/>
<letter_ref letter_id="A"/>
<letter_ref letter_id="G"/>
<letter_ref letter_id="C"/>
<letter_ref letter_id="A"/>
<letter_ref letter_id="G"/>
</site>
<right_flank>CCCTGCACGG</right_flank>
</contributing_site>
<contributing_site sequence_id="sequence_226" position="144" strand="minus" pvalue="3.23e-03" >
<left_flank>AAGGACCTAA</left_flank>
<site>
<letter_ref letter_id="G"/>
<letter_ref letter_id="C"/>
<letter_ref letter_id="A"/>
<letter_ref letter_id="G"/>
<letter_ref letter_id="A"/>
<letter_ref letter_id="A"/>
<letter_ref letter_id="T"/>
</site>
<right_flank>GTGGCTAGAA</right_flank>
</contributing_site>
<contributing_site sequence_id="sequence_224" position="75" strand="minus" pvalue="3.23e-03" >
<left_flank>CTAGGTAGTC</left_flank>
<site>
<letter_ref letter_id="G"/>
<letter_ref letter_id="G"/>
<letter_ref letter_id="A"/>
<letter_ref letter_id="G"/>
<letter_ref letter_id="C"/>
<letter_ref letter_id="A"/>
<letter_ref letter_id="G"/>
</site>
<right_flank>TCCCCGAACA</right_flank>
</contributing_site>
<contributing_site sequence_id="sequence_223" position="217" strand="minus" pvalue="3.23e-03" >
<left_flank>ATGTCAGTGA</left_flank>
<site>
<letter_ref letter_id="G"/>
<letter_ref letter_id="G"/>
<letter_ref letter_id="A"/>
<letter_ref letter_id="G"/>
<letter_ref letter_id="C"/>
<letter_ref letter_id="A"/>
<letter_ref letter_id="G"/>
</site>
<right_flank>CCGAGCAGGC</right_flank>
</contributing_site>
<contributing_site sequence_id="sequence_208" position="237" strand="plus" pvalue="3.23e-03" >
<left_flank>GTGGCCTCCT</left_flank>
<site>
<letter_ref letter_id="G"/>
<letter_ref letter_id="G"/>
<letter_ref letter_id="A"/>
<letter_ref letter_id="G"/>
<letter_ref letter_id="C"/>
<letter_ref letter_id="A"/>
<letter_ref letter_id="A"/>
</site>
<right_flank>GCCGT</right_flank>
</contributing_site>
<contributing_site sequence_id="sequence_175" position="58" strand="minus" pvalue="3.23e-03" >
<left_flank>TATGTCAATT</left_flank>
<site>
<letter_ref letter_id="G"/>
<letter_ref letter_id="G"/>
<letter_ref letter_id="A"/>
<letter_ref letter_id="G"/>
<letter_ref letter_id="C"/>
<letter_ref letter_id="A"/>
<letter_ref letter_id="A"/>
</site>
<right_flank>ACGCTAAATC</right_flank>
</contributing_site>
<contributing_site sequence_id="sequence_152" position="115" strand="minus" pvalue="3.23e-03" >
<left_flank>AATTGGTGAT</left_flank>
<site>
<letter_ref letter_id="G"/>
<letter_ref letter_id="G"/>
<letter_ref letter_id="A"/>
<letter_ref letter_id="G"/>
<letter_ref letter_id="C"/>
<letter_ref letter_id="A"/>
<letter_ref letter_id="A"/>
</site>
<right_flank>TTAGTGTTGA</right_flank>
</contributing_site>
<contributing_site sequence_id="sequence_147" position="173" strand="minus" pvalue="3.23e-03" >
<left_flank>TGCGGAGAAG</left_flank>
<site>
<letter_ref letter_id="G"/>
<letter_ref letter_id="G"/>
<letter_ref letter_id="A"/>
<letter_ref letter_id="G"/>
<letter_ref letter_id="C"/>
<letter_ref letter_id="A"/>
<letter_ref letter_id="G"/>
</site>
<right_flank>CCTAGTCCTC</right_flank>
</contributing_site>
<contributing_site sequence_id="sequence_130" position="231" strand="minus" pvalue="3.23e-03" >
<left_flank>CTGGTATTTG</left_flank>
<site>
<letter_ref letter_id="G"/>
<letter_ref letter_id="C"/>
<letter_ref letter_id="A"/>
<letter_ref letter_id="G"/>
<letter_ref letter_id="A"/>
<letter_ref letter_id="A"/>
<letter_ref letter_id="T"/>
</site>
<right_flank>ATTGTGAAGT</right_flank>
</contributing_site>
<contributing_site sequence_id="sequence_85" position="339" strand="minus" pvalue="3.23e-03" >
<left_flank>AGCACAAAAT</left_flank>
<site>
<letter_ref letter_id="G"/>
<letter_ref letter_id="G"/>
<letter_ref letter_id="A"/>
<letter_ref letter_id="G"/>
<letter_ref letter_id="C"/>
<letter_ref letter_id="A"/>
<letter_ref letter_id="G"/>
</site>
<right_flank>TGTCCAGTGT</right_flank>
</contributing_site>
<contributing_site sequence_id="sequence_48" position="84" strand="plus" pvalue="3.23e-03" >
<left_flank>TTTGTCCTAG</left_flank>
<site>
<letter_ref letter_id="G"/>
<letter_ref letter_id="C"/>
<letter_ref letter_id="A"/>
<letter_ref letter_id="G"/>
<letter_ref letter_id="A"/>
<letter_ref letter_id="A"/>
<letter_ref letter_id="T"/>
</site>
<right_flank>ATAGTTTGCC</right_flank>
</contributing_site>
<contributing_site sequence_id="sequence_41" position="40" strand="minus" pvalue="3.23e-03" >
<left_flank>TTTGACTGAA</left_flank>
<site>
<letter_ref letter_id="G"/>
<letter_ref letter_id="G"/>
<letter_ref letter_id="A"/>
<letter_ref letter_id="G"/>
<letter_ref letter_id="C"/>
<letter_ref letter_id="A"/>
<letter_ref letter_id="G"/>
</site>
<right_flank>TTTTTTTCCT</right_flank>
</contributing_site>
<contributing_site sequence_id="sequence_39" position="260" strand="minus" pvalue="3.23e-03" >
<left_flank>AGTCTTCCTT</left_flank>
<site>
<letter_ref letter_id="G"/>
<letter_ref letter_id="C"/>
<letter_ref letter_id="A"/>
<letter_ref letter_id="G"/>
<letter_ref letter_id="A"/>
<letter_ref letter_id="A"/>
<letter_ref letter_id="T"/>
</site>
<right_flank>GCTTGGGTCT</right_flank>
</contributing_site>
<contributing_site sequence_id="sequence_27" position="253" strand="minus" pvalue="3.23e-03" >
<left_flank>GATTTTTCGC</left_flank>
<site>
<letter_ref letter_id="G"/>
<letter_ref letter_id="C"/>
<letter_ref letter_id="A"/>
<letter_ref letter_id="G"/>
<letter_ref letter_id="A"/>
<letter_ref letter_id="A"/>
<letter_ref letter_id="T"/>
</site>
<right_flank>TTCAGAGAGT</right_flank>
</contributing_site>
<contributing_site sequence_id="sequence_12" position="371" strand="minus" pvalue="3.23e-03" >
<left_flank>TTTAGTAAGG</left_flank>
<site>
<letter_ref letter_id="G"/>
<letter_ref letter_id="G"/>
<letter_ref letter_id="A"/>
<letter_ref letter_id="G"/>
<letter_ref letter_id="C"/>
<letter_ref letter_id="A"/>
<letter_ref letter_id="A"/>
</site>
<right_flank>AGTCTCAGGT</right_flank>
</contributing_site>
<contributing_site sequence_id="sequence_11" position="104" strand="plus" pvalue="3.23e-03" >
<left_flank>TAGAGTTTGT</left_flank>
<site>
<letter_ref letter_id="G"/>
<letter_ref letter_id="G"/>
<letter_ref letter_id="A"/>
<letter_ref letter_id="G"/>
<letter_ref letter_id="C"/>
<letter_ref letter_id="A"/>
<letter_ref letter_id="G"/>
</site>
<right_flank>TCCCAAACAT</right_flank>
</contributing_site>
<contributing_site sequence_id="sequence_5" position="53" strand="minus" pvalue="3.23e-03" >
<left_flank>TTCTTTGATG</left_flank>
<site>
<letter_ref letter_id="G"/>
<letter_ref letter_id="C"/>
<letter_ref letter_id="A"/>
<letter_ref letter_id="G"/>
<letter_ref letter_id="A"/>
<letter_ref letter_id="A"/>
<letter_ref letter_id="T"/>
</site>
<right_flank>GCTTCTCTTA</right_flank>
</contributing_site>
<contributing_site sequence_id="sequence_1" position="216" strand="minus" pvalue="3.23e-03" >
<left_flank>ACCATTCACA</left_flank>
<site>
<letter_ref letter_id="G"/>
<letter_ref letter_id="G"/>
<letter_ref letter_id="A"/>
<letter_ref letter_id="G"/>
<letter_ref letter_id="C"/>
<letter_ref letter_id="A"/>
<letter_ref letter_id="G"/>
</site>
<right_flank>GCTATGAACA</right_flank>
</contributing_site>
<contributing_site sequence_id="sequence_1103" position="252" strand="minus" pvalue="3.47e-03" >
<left_flank>GTGCCGGCGT</left_flank>
<site>
<letter_ref letter_id="G"/>
<letter_ref letter_id="C"/>
<letter_ref letter_id="A"/>
<letter_ref letter_id="C"/>
<letter_ref letter_id="C"/>
<letter_ref letter_id="A"/>
<letter_ref letter_id="A"/>
</site>
<right_flank>CCAGGTGTCG</right_flank>
</contributing_site>
<contributing_site sequence_id="sequence_1098" position="195" strand="minus" pvalue="3.47e-03" >
<left_flank>AAATTAATCA</left_flank>
<site>
<letter_ref letter_id="G"/>
<letter_ref letter_id="C"/>
<letter_ref letter_id="A"/>
<letter_ref letter_id="G"/>
<letter_ref letter_id="C"/>
<letter_ref letter_id="A"/>
<letter_ref letter_id="C"/>
</site>
<right_flank>AGCATGTACA</right_flank>
</contributing_site>
<contributing_site sequence_id="sequence_1097" position="367" strand="plus" pvalue="3.47e-03" >
<left_flank>TCTGCTTCTG</left_flank>
<site>
<letter_ref letter_id="G"/>
<letter_ref letter_id="C"/>
<letter_ref letter_id="A"/>
<letter_ref letter_id="C"/>
<letter_ref letter_id="C"/>
<letter_ref letter_id="A"/>
<letter_ref letter_id="G"/>
</site>
<right_flank>GGGGAGTACC</right_flank>
</contributing_site>
<contributing_site sequence_id="sequence_1092" position="109" strand="plus" pvalue="3.47e-03" >
<left_flank>TAAGAACCTT</left_flank>
<site>
<letter_ref letter_id="G"/>
<letter_ref letter_id="C"/>
<letter_ref letter_id="A"/>
<letter_ref letter_id="C"/>
<letter_ref letter_id="C"/>
<letter_ref letter_id="A"/>
<letter_ref letter_id="A"/>
</site>
<right_flank>GTCACAAGCT</right_flank>
</contributing_site>
<contributing_site sequence_id="sequence_1089" position="258" strand="minus" pvalue="3.47e-03" >
<left_flank>GAGCTGCAGC</left_flank>
<site>
<letter_ref letter_id="G"/>
<letter_ref letter_id="C"/>
<letter_ref letter_id="A"/>
<letter_ref letter_id="C"/>
<letter_ref letter_id="C"/>
<letter_ref letter_id="A"/>
<letter_ref letter_id="A"/>
</site>
<right_flank>AGCACATGAT</right_flank>
</contributing_site>
<contributing_site sequence_id="sequence_1081" position="15" strand="minus" pvalue="3.47e-03" >
<left_flank>GTGCTGAGCA</left_flank>
<site>
<letter_ref letter_id="G"/>
<letter_ref letter_id="C"/>
<letter_ref letter_id="A"/>
<letter_ref letter_id="C"/>
<letter_ref letter_id="C"/>
<letter_ref letter_id="A"/>
<letter_ref letter_id="A"/>
</site>
<right_flank>GCGCTCAGCA</right_flank>
</contributing_site>
<contributing_site sequence_id="sequence_1076" position="500" strand="plus" pvalue="3.47e-03" >
<left_flank>AGTATCCACT</left_flank>
<site>
<letter_ref letter_id="G"/>
<letter_ref letter_id="C"/>
<letter_ref letter_id="A"/>
<letter_ref letter_id="G"/>
<letter_ref letter_id="C"/>
<letter_ref letter_id="A"/>
<letter_ref letter_id="C"/>
</site>
<right_flank>AACATTAGTG</right_flank>
</contributing_site>
<contributing_site sequence_id="sequence_1076" position="273" strand="minus" pvalue="3.47e-03" >
<left_flank>GCTTCTCATT</left_flank>
<site>
<letter_ref letter_id="G"/>
<letter_ref letter_id="C"/>
<letter_ref letter_id="A"/>
<letter_ref letter_id="C"/>
<letter_ref letter_id="C"/>
<letter_ref letter_id="A"/>
<letter_ref letter_id="A"/>
</site>
<right_flank>GTTCGCATCA</right_flank>
</contributing_site>
<contributing_site sequence_id="sequence_1075" position="213" strand="minus" pvalue="3.47e-03" >
<left_flank>AACTGCTGCC</left_flank>
<site>
<letter_ref letter_id="G"/>
<letter_ref letter_id="C"/>
<letter_ref letter_id="A"/>
<letter_ref letter_id="C"/>
<letter_ref letter_id="C"/>
<letter_ref letter_id="A"/>
<letter_ref letter_id="A"/>
</site>
<right_flank>GCGGGCCAAG</right_flank>
</contributing_site>
<contributing_site sequence_id="sequence_1073" position="190" strand="plus" pvalue="3.47e-03" >
<left_flank>TTTAATATTA</left_flank>
<site>
<letter_ref letter_id="G"/>
<letter_ref letter_id="C"/>
<letter_ref letter_id="A"/>
<letter_ref letter_id="C"/>
<letter_ref letter_id="C"/>
<letter_ref letter_id="A"/>
<letter_ref letter_id="A"/>
</site>
<right_flank>ATTCCAGTTA</right_flank>
</contributing_site>
<contributing_site sequence_id="sequence_1072" position="339" strand="minus" pvalue="3.47e-03" >
<left_flank>ATATGCAATT</left_flank>
<site>
<letter_ref letter_id="G"/>
<letter_ref letter_id="C"/>
<letter_ref letter_id="A"/>
<letter_ref letter_id="C"/>
<letter_ref letter_id="C"/>
<letter_ref letter_id="A"/>
<letter_ref letter_id="A"/>
</site>
<right_flank>CTACATGACT</right_flank>
</contributing_site>
<contributing_site sequence_id="sequence_1068" position="168" strand="minus" pvalue="3.47e-03" >
<left_flank>GAGAAGAGAG</left_flank>
<site>
<letter_ref letter_id="G"/>
<letter_ref letter_id="C"/>
<letter_ref letter_id="A"/>
<letter_ref letter_id="G"/>
<letter_ref letter_id="C"/>
<letter_ref letter_id="A"/>
<letter_ref letter_id="C"/>
</site>
<right_flank>ATGGGTGGGG</right_flank>
</contributing_site>
<contributing_site sequence_id="sequence_1060" position="224" strand="minus" pvalue="3.47e-03" >
<left_flank>CTTAGCCAGA</left_flank>
<site>
<letter_ref letter_id="G"/>
<letter_ref letter_id="C"/>
<letter_ref letter_id="A"/>
<letter_ref letter_id="G"/>
<letter_ref letter_id="C"/>
<letter_ref letter_id="A"/>
<letter_ref letter_id="C"/>
</site>
<right_flank>TGAACCTTTT</right_flank>
</contributing_site>
<contributing_site sequence_id="sequence_1056" position="415" strand="minus" pvalue="3.47e-03" >
<left_flank>CTTCACAGGC</left_flank>
<site>
<letter_ref letter_id="G"/>
<letter_ref letter_id="C"/>
<letter_ref letter_id="A"/>
<letter_ref letter_id="G"/>
<letter_ref letter_id="C"/>
<letter_ref letter_id="A"/>
<letter_ref letter_id="C"/>
</site>
<right_flank>TGCCGCATCT</right_flank>
</contributing_site>
<contributing_site sequence_id="sequence_1054" position="241" strand="minus" pvalue="3.47e-03" >
<left_flank>CCAGAGAATT</left_flank>
<site>
<letter_ref letter_id="G"/>
<letter_ref letter_id="C"/>
<letter_ref letter_id="A"/>
<letter_ref letter_id="C"/>
<letter_ref letter_id="C"/>
<letter_ref letter_id="A"/>
<letter_ref letter_id="A"/>
</site>
<right_flank>AGTTATCACA</right_flank>
</contributing_site>
<contributing_site sequence_id="sequence_1051" position="42" strand="plus" pvalue="3.47e-03" >
<left_flank>GGAGCCTGTC</left_flank>
<site>
<letter_ref letter_id="G"/>
<letter_ref letter_id="C"/>
<letter_ref letter_id="A"/>
<letter_ref letter_id="C"/>
<letter_ref letter_id="C"/>
<letter_ref letter_id="A"/>
<letter_ref letter_id="G"/>
</site>
<right_flank>TCCAGGATCT</right_flank>
</contributing_site>
<contributing_site sequence_id="sequence_1036" position="140" strand="plus" pvalue="3.47e-03" >
<left_flank>CACATCCTCA</left_flank>
<site>
<letter_ref letter_id="G"/>
<letter_ref letter_id="C"/>
<letter_ref letter_id="A"/>
<letter_ref letter_id="C"/>
<letter_ref letter_id="C"/>
<letter_ref letter_id="A"/>
<letter_ref letter_id="A"/>
</site>
<right_flank>CCGCGGCAGA</right_flank>
</contributing_site>
<contributing_site sequence_id="sequence_1036" position="126" strand="plus" pvalue="3.47e-03" >
<left_flank>AGCACAGGGT</left_flank>
<site>
<letter_ref letter_id="G"/>
<letter_ref letter_id="C"/>
<letter_ref letter_id="A"/>
<letter_ref letter_id="G"/>
<letter_ref letter_id="C"/>
<letter_ref letter_id="A"/>
<letter_ref letter_id="C"/>
</site>
<right_flank>ATCCTCAGCA</right_flank>
</contributing_site>
<contributing_site sequence_id="sequence_1035" position="372" strand="minus" pvalue="3.47e-03" >
<left_flank>GCAGCTCCCA</left_flank>
<site>
<letter_ref letter_id="G"/>
<letter_ref letter_id="C"/>
<letter_ref letter_id="A"/>
<letter_ref letter_id="C"/>
<letter_ref letter_id="C"/>
<letter_ref letter_id="A"/>
<letter_ref letter_id="G"/>
</site>
<right_flank>CTAGCGCTTC</right_flank>
</contributing_site>
<contributing_site sequence_id="sequence_1035" position="225" strand="minus" pvalue="3.47e-03" >
<left_flank>TAAGTACCAT</left_flank>
<site>
<letter_ref letter_id="G"/>
<letter_ref letter_id="C"/>
<letter_ref letter_id="A"/>
<letter_ref letter_id="G"/>
<letter_ref letter_id="C"/>
<letter_ref letter_id="A"/>
<letter_ref letter_id="C"/>
</site>
<right_flank>CACTGTCGTC</right_flank>
</contributing_site>
<contributing_site sequence_id="sequence_1034" position="132" strand="plus" pvalue="3.47e-03" >
<left_flank>ATGTTGGACA</left_flank>
<site>
<letter_ref letter_id="G"/>
<letter_ref letter_id="C"/>
<letter_ref letter_id="A"/>
<letter_ref letter_id="G"/>
<letter_ref letter_id="C"/>
<letter_ref letter_id="A"/>
<letter_ref letter_id="C"/>
</site>
<right_flank>TAGGTGCCCA</right_flank>
</contributing_site>
<contributing_site sequence_id="sequence_1033" position="250" strand="minus" pvalue="3.47e-03" >
<left_flank>GAGCTGGCAA</left_flank>
<site>
<letter_ref letter_id="G"/>
<letter_ref letter_id="C"/>
<letter_ref letter_id="A"/>
<letter_ref letter_id="C"/>
<letter_ref letter_id="C"/>
<letter_ref letter_id="A"/>
<letter_ref letter_id="G"/>
</site>
<right_flank>TTATTTAAGC</right_flank>
</contributing_site>
<contributing_site sequence_id="sequence_1022" position="276" strand="plus" pvalue="3.47e-03" >
<left_flank>CCGGCGAGGA</left_flank>
<site>
<letter_ref letter_id="G"/>
<letter_ref letter_id="C"/>
<letter_ref letter_id="A"/>
<letter_ref letter_id="C"/>
<letter_ref letter_id="C"/>
<letter_ref letter_id="A"/>
<letter_ref letter_id="G"/>
</site>
<right_flank>CTGAGGTTCA</right_flank>
</contributing_site>
<contributing_site sequence_id="sequence_1008" position="221" strand="minus" pvalue="3.47e-03" >
<left_flank>GATGACAGTC</left_flank>
<site>
<letter_ref letter_id="G"/>
<letter_ref letter_id="C"/>
<letter_ref letter_id="A"/>
<letter_ref letter_id="G"/>
<letter_ref letter_id="C"/>
<letter_ref letter_id="A"/>
<letter_ref letter_id="C"/>
</site>
<right_flank>TAAACAGGGC</right_flank>
</contributing_site>
<contributing_site sequence_id="sequence_1006" position="232" strand="minus" pvalue="3.47e-03" >
<left_flank>CTTCATCTTC</left_flank>
<site>
<letter_ref letter_id="G"/>
<letter_ref letter_id="C"/>
<letter_ref letter_id="A"/>
<letter_ref letter_id="C"/>
<letter_ref letter_id="C"/>
<letter_ref letter_id="A"/>
<letter_ref letter_id="A"/>
</site>
<right_flank>TGGCATCCAT</right_flank>
</contributing_site>
<contributing_site sequence_id="sequence_1004" position="353" strand="minus" pvalue="3.47e-03" >
<left_flank>AAAAATCAAT</left_flank>
<site>
<letter_ref letter_id="G"/>
<letter_ref letter_id="C"/>
<letter_ref letter_id="A"/>
<letter_ref letter_id="C"/>
<letter_ref letter_id="C"/>
<letter_ref letter_id="A"/>
<letter_ref letter_id="A"/>
</site>
<right_flank>TTGCGGTACA</right_flank>
</contributing_site>
<contributing_site sequence_id="sequence_1000" position="120" strand="minus" pvalue="3.47e-03" >
<left_flank>CATTTCGGCT</left_flank>
<site>
<letter_ref letter_id="G"/>
<letter_ref letter_id="C"/>
<letter_ref letter_id="A"/>
<letter_ref letter_id="C"/>
<letter_ref letter_id="C"/>
<letter_ref letter_id="A"/>
<letter_ref letter_id="A"/>
</site>
<right_flank>ACAATTCATC</right_flank>
</contributing_site>
<contributing_site sequence_id="sequence_992" position="259" strand="plus" pvalue="3.47e-03" >
<left_flank>CACTGGACCG</left_flank>
<site>
<letter_ref letter_id="G"/>
<letter_ref letter_id="C"/>
<letter_ref letter_id="A"/>
<letter_ref letter_id="G"/>
<letter_ref letter_id="C"/>
<letter_ref letter_id="A"/>
<letter_ref letter_id="C"/>
</site>
<right_flank>CTCCTCGAGT</right_flank>
</contributing_site>
<contributing_site sequence_id="sequence_992" position="193" strand="minus" pvalue="3.47e-03" >
<left_flank>ATTGGATTGC</left_flank>
<site>
<letter_ref letter_id="G"/>
<letter_ref letter_id="C"/>
<letter_ref letter_id="A"/>
<letter_ref letter_id="C"/>
<letter_ref letter_id="C"/>
<letter_ref letter_id="A"/>
<letter_ref letter_id="A"/>
</site>
<right_flank>TGAAGATCTT</right_flank>
</contributing_site>
<contributing_site sequence_id="sequence_990" position="6" strand="minus" pvalue="3.47e-03" >
<left_flank>TCTAGGCGCT</left_flank>
<site>
<letter_ref letter_id="G"/>
<letter_ref letter_id="C"/>
<letter_ref letter_id="A"/>
<letter_ref letter_id="C"/>
<letter_ref letter_id="C"/>
<letter_ref letter_id="A"/>
<letter_ref letter_id="G"/>
</site>
<right_flank>GTGGAG</right_flank>
</contributing_site>
<contributing_site sequence_id="sequence_983" position="22" strand="minus" pvalue="3.47e-03" >
<left_flank>ATGACTACTG</left_flank>
<site>
<letter_ref letter_id="G"/>
<letter_ref letter_id="C"/>
<letter_ref letter_id="A"/>
<letter_ref letter_id="C"/>
<letter_ref letter_id="C"/>
<letter_ref letter_id="A"/>
<letter_ref letter_id="G"/>
</site>
<right_flank>GTCTAGTCTT</right_flank>
</contributing_site>
<contributing_site sequence_id="sequence_976" position="374" strand="plus" pvalue="3.47e-03" >
<left_flank>GGCAGGGACG</left_flank>
<site>
<letter_ref letter_id="G"/>
<letter_ref letter_id="C"/>
<letter_ref letter_id="A"/>
<letter_ref letter_id="C"/>
<letter_ref letter_id="C"/>
<letter_ref letter_id="A"/>
<letter_ref letter_id="A"/>
</site>
<right_flank>CGCGCCGCAG</right_flank>
</contributing_site>
<contributing_site sequence_id="sequence_969" position="146" strand="plus" pvalue="3.47e-03" >
<left_flank>TACACTTGCG</left_flank>
<site>
<letter_ref letter_id="G"/>
<letter_ref letter_id="C"/>
<letter_ref letter_id="A"/>
<letter_ref letter_id="C"/>
<letter_ref letter_id="C"/>
<letter_ref letter_id="A"/>
<letter_ref letter_id="A"/>
</site>
<right_flank>AGAACAAGGG</right_flank>
</contributing_site>
<contributing_site sequence_id="sequence_964" position="95" strand="minus" pvalue="3.47e-03" >
<left_flank>GCGAAGGTCG</left_flank>
<site>
<letter_ref letter_id="G"/>
<letter_ref letter_id="C"/>
<letter_ref letter_id="A"/>
<letter_ref letter_id="G"/>
<letter_ref letter_id="C"/>
<letter_ref letter_id="A"/>
<letter_ref letter_id="C"/>
</site>
<right_flank>GATGTGCTCC</right_flank>
</contributing_site>
<contributing_site sequence_id="sequence_956" position="335" strand="plus" pvalue="3.47e-03" >
<left_flank>AGCAGGAGCA</left_flank>
<site>
<letter_ref letter_id="G"/>
<letter_ref letter_id="C"/>
<letter_ref letter_id="A"/>
<letter_ref letter_id="C"/>
<letter_ref letter_id="C"/>
<letter_ref letter_id="A"/>
<letter_ref letter_id="A"/>
</site>
<right_flank>CGGCAAGGCG</right_flank>
</contributing_site>
<contributing_site sequence_id="sequence_950" position="195" strand="plus" pvalue="3.47e-03" >
<left_flank>CCGTCATATG</left_flank>
<site>
<letter_ref letter_id="G"/>
<letter_ref letter_id="C"/>
<letter_ref letter_id="A"/>
<letter_ref letter_id="C"/>
<letter_ref letter_id="C"/>
<letter_ref letter_id="A"/>
<letter_ref letter_id="G"/>
</site>
<right_flank>CTGTGCTGAG</right_flank>
</contributing_site>
<contributing_site sequence_id="sequence_949" position="200" strand="minus" pvalue="3.47e-03" >
<left_flank>TAGCAAAAGG</left_flank>
<site>
<letter_ref letter_id="G"/>
<letter_ref letter_id="C"/>
<letter_ref letter_id="A"/>
<letter_ref letter_id="C"/>
<letter_ref letter_id="C"/>
<letter_ref letter_id="A"/>
<letter_ref letter_id="G"/>
</site>
<right_flank>GTCGGGGAAC</right_flank>
</contributing_site>
<contributing_site sequence_id="sequence_943" position="353" strand="plus" pvalue="3.47e-03" >
<left_flank>CCAGTCCACT</left_flank>
<site>
<letter_ref letter_id="G"/>
<letter_ref letter_id="C"/>
<letter_ref letter_id="A"/>
<letter_ref letter_id="G"/>
<letter_ref letter_id="C"/>
<letter_ref letter_id="A"/>
<letter_ref letter_id="C"/>
</site>
<right_flank>TCGGAGAGAC</right_flank>
</contributing_site>
<contributing_site sequence_id="sequence_938" position="53" strand="minus" pvalue="3.47e-03" >
<left_flank>CAGAGTGGCA</left_flank>
<site>
<letter_ref letter_id="G"/>
<letter_ref letter_id="C"/>
<letter_ref letter_id="A"/>
<letter_ref letter_id="C"/>
<letter_ref letter_id="C"/>
<letter_ref letter_id="A"/>
<letter_ref letter_id="G"/>
</site>
<right_flank>CCCGTGAACT</right_flank>
</contributing_site>
<contributing_site sequence_id="sequence_936" position="76" strand="plus" pvalue="3.47e-03" >
<left_flank>ACACCACTAA</left_flank>
<site>
<letter_ref letter_id="G"/>
<letter_ref letter_id="C"/>
<letter_ref letter_id="A"/>
<letter_ref letter_id="C"/>
<letter_ref letter_id="C"/>
<letter_ref letter_id="A"/>
<letter_ref letter_id="A"/>
</site>
<right_flank>TTCAGCTCCG</right_flank>
</contributing_site>
<contributing_site sequence_id="sequence_925" position="192" strand="plus" pvalue="3.47e-03" >
<left_flank>CGTTCAAGCT</left_flank>
<site>
<letter_ref letter_id="G"/>
<letter_ref letter_id="C"/>
<letter_ref letter_id="A"/>
<letter_ref letter_id="C"/>
<letter_ref letter_id="C"/>
<letter_ref letter_id="A"/>
<letter_ref letter_id="G"/>
</site>
<right_flank>GTGGCCACCG</right_flank>
</contributing_site>
<contributing_site sequence_id="sequence_917" position="234" strand="minus" pvalue="3.47e-03" >
<left_flank>AAACTCAACG</left_flank>
<site>
<letter_ref letter_id="G"/>
<letter_ref letter_id="C"/>
<letter_ref letter_id="A"/>
<letter_ref letter_id="C"/>
<letter_ref letter_id="C"/>
<letter_ref letter_id="A"/>
<letter_ref letter_id="A"/>
</site>
<right_flank>ACCTTGGATG</right_flank>
</contributing_site>
<contributing_site sequence_id="sequence_917" position="105" strand="plus" pvalue="3.47e-03" >
<left_flank>GTAAAGTTAG</left_flank>
<site>
<letter_ref letter_id="G"/>
<letter_ref letter_id="C"/>
<letter_ref letter_id="A"/>
<letter_ref letter_id="C"/>
<letter_ref letter_id="C"/>
<letter_ref letter_id="A"/>
<letter_ref letter_id="A"/>
</site>
<right_flank>TCAAGCACAC</right_flank>
</contributing_site>
<contributing_site sequence_id="sequence_911" position="221" strand="minus" pvalue="3.47e-03" >
<left_flank>CTTATCGAGT</left_flank>
<site>
<letter_ref letter_id="G"/>
<letter_ref letter_id="C"/>
<letter_ref letter_id="A"/>
<letter_ref letter_id="C"/>
<letter_ref letter_id="C"/>
<letter_ref letter_id="A"/>
<letter_ref letter_id="G"/>
</site>
<right_flank>GACTACTTAT</right_flank>
</contributing_site>
<contributing_site sequence_id="sequence_911" position="186" strand="minus" pvalue="3.47e-03" >
<left_flank>CACACATCGA</left_flank>
<site>
<letter_ref letter_id="G"/>
<letter_ref letter_id="C"/>
<letter_ref letter_id="A"/>
<letter_ref letter_id="C"/>
<letter_ref letter_id="C"/>
<letter_ref letter_id="A"/>
<letter_ref letter_id="A"/>
</site>
<right_flank>AACTGGAAAT</right_flank>
</contributing_site>
<contributing_site sequence_id="sequence_910" position="251" strand="plus" pvalue="3.47e-03" >
<left_flank>CTTGTTCGCA</left_flank>
<site>
<letter_ref letter_id="G"/>
<letter_ref letter_id="C"/>
<letter_ref letter_id="A"/>
<letter_ref letter_id="C"/>
<letter_ref letter_id="C"/>
<letter_ref letter_id="A"/>
<letter_ref letter_id="A"/>
</site>
<right_flank>TCTTCCGTCT</right_flank>
</contributing_site>
<contributing_site sequence_id="sequence_909" position="115" strand="minus" pvalue="3.47e-03" >
<left_flank>ATCCCCAATG</left_flank>
<site>
<letter_ref letter_id="G"/>
<letter_ref letter_id="C"/>
<letter_ref letter_id="A"/>
<letter_ref letter_id="C"/>
<letter_ref letter_id="C"/>
<letter_ref letter_id="A"/>
<letter_ref letter_id="A"/>
</site>
<right_flank>ATTCAGTTAT</right_flank>
</contributing_site>
<contributing_site sequence_id="sequence_899" position="117" strand="plus" pvalue="3.47e-03" >
<left_flank>AGGCGTATGA</left_flank>
<site>
<letter_ref letter_id="G"/>
<letter_ref letter_id="C"/>
<letter_ref letter_id="A"/>
<letter_ref letter_id="C"/>
<letter_ref letter_id="C"/>
<letter_ref letter_id="A"/>
<letter_ref letter_id="G"/>
</site>
<right_flank>CACACGTCGC</right_flank>
</contributing_site>
<contributing_site sequence_id="sequence_897" position="117" strand="minus" pvalue="3.47e-03" >
<left_flank>TCATGGGGAG</left_flank>
<site>
<letter_ref letter_id="G"/>
<letter_ref letter_id="C"/>
<letter_ref letter_id="A"/>
<letter_ref letter_id="G"/>
<letter_ref letter_id="C"/>
<letter_ref letter_id="A"/>
<letter_ref letter_id="C"/>
</site>
<right_flank>ATTCTTTGGG</right_flank>
</contributing_site>
<contributing_site sequence_id="sequence_892" position="169" strand="plus" pvalue="3.47e-03" >
<left_flank>CCAGCACCCT</left_flank>
<site>
<letter_ref letter_id="G"/>
<letter_ref letter_id="C"/>
<letter_ref letter_id="A"/>
<letter_ref letter_id="G"/>
<letter_ref letter_id="C"/>
<letter_ref letter_id="A"/>
<letter_ref letter_id="C"/>
</site>
<right_flank>TCCATTTGCA</right_flank>
</contributing_site>
<contributing_site sequence_id="sequence_889" position="261" strand="minus" pvalue="3.47e-03" >
<left_flank>AGACGCGCCA</left_flank>
<site>
<letter_ref letter_id="G"/>
<letter_ref letter_id="C"/>
<letter_ref letter_id="A"/>
<letter_ref letter_id="C"/>
<letter_ref letter_id="C"/>
<letter_ref letter_id="A"/>
<letter_ref letter_id="A"/>
</site>
<right_flank>GATGGGTTGC</right_flank>
</contributing_site>
<contributing_site sequence_id="sequence_876" position="102" strand="plus" pvalue="3.47e-03" >
<left_flank>AATACGATGG</left_flank>
<site>
<letter_ref letter_id="G"/>
<letter_ref letter_id="C"/>
<letter_ref letter_id="A"/>
<letter_ref letter_id="G"/>
<letter_ref letter_id="C"/>
<letter_ref letter_id="A"/>
<letter_ref letter_id="C"/>
</site>
<right_flank>TTACAGGACT</right_flank>
</contributing_site>
<contributing_site sequence_id="sequence_872" position="93" strand="minus" pvalue="3.47e-03" >
<left_flank>TTTGACGCAC</left_flank>
<site>
<letter_ref letter_id="G"/>
<letter_ref letter_id="C"/>
<letter_ref letter_id="A"/>
<letter_ref letter_id="C"/>
<letter_ref letter_id="C"/>
<letter_ref letter_id="A"/>
<letter_ref letter_id="A"/>
</site>
<right_flank>ACCAAACAGC</right_flank>
</contributing_site>
<contributing_site sequence_id="sequence_866" position="142" strand="plus" pvalue="3.47e-03" >
<left_flank>AGCAAGTACT</left_flank>
<site>
<letter_ref letter_id="G"/>
<letter_ref letter_id="C"/>
<letter_ref letter_id="A"/>
<letter_ref letter_id="C"/>
<letter_ref letter_id="C"/>
<letter_ref letter_id="A"/>
<letter_ref letter_id="A"/>
</site>
<right_flank>GGTGGATGCA</right_flank>
</contributing_site>
<contributing_site sequence_id="sequence_863" position="170" strand="plus" pvalue="3.47e-03" >
<left_flank>GGTGGGAGAG</left_flank>
<site>
<letter_ref letter_id="G"/>
<letter_ref letter_id="C"/>
<letter_ref letter_id="A"/>
<letter_ref letter_id="G"/>
<letter_ref letter_id="C"/>
<letter_ref letter_id="A"/>
<letter_ref letter_id="C"/>
</site>
<right_flank>GCCGGAACCG</right_flank>
</contributing_site>
<contributing_site sequence_id="sequence_863" position="149" strand="plus" pvalue="3.47e-03" >
<left_flank>CAACGTCGTA</left_flank>
<site>
<letter_ref letter_id="G"/>
<letter_ref letter_id="C"/>
<letter_ref letter_id="A"/>
<letter_ref letter_id="G"/>
<letter_ref letter_id="C"/>
<letter_ref letter_id="A"/>
<letter_ref letter_id="C"/>
</site>
<right_flank>TCGGGGTGGG</right_flank>
</contributing_site>
<contributing_site sequence_id="sequence_851" position="11" strand="plus" pvalue="3.47e-03" >
<left_flank>CGAAAATCCT</left_flank>
<site>
<letter_ref letter_id="G"/>
<letter_ref letter_id="C"/>
<letter_ref letter_id="A"/>
<letter_ref letter_id="C"/>
<letter_ref letter_id="C"/>
<letter_ref letter_id="A"/>
<letter_ref letter_id="A"/>
</site>
<right_flank>TCACAGCAAA</right_flank>
</contributing_site>
<contributing_site sequence_id="sequence_850" position="152" strand="minus" pvalue="3.47e-03" >
<left_flank>GTGGCTGACT</left_flank>
<site>
<letter_ref letter_id="G"/>
<letter_ref letter_id="C"/>
<letter_ref letter_id="A"/>
<letter_ref letter_id="C"/>
<letter_ref letter_id="C"/>
<letter_ref letter_id="A"/>
<letter_ref letter_id="A"/>
</site>
<right_flank>GAACCTCGGT</right_flank>
</contributing_site>
<contributing_site sequence_id="sequence_850" position="129" strand="minus" pvalue="3.47e-03" >
<left_flank>CGGTGCCTTT</left_flank>
<site>
<letter_ref letter_id="G"/>
<letter_ref letter_id="C"/>
<letter_ref letter_id="A"/>
<letter_ref letter_id="C"/>
<letter_ref letter_id="C"/>
<letter_ref letter_id="A"/>
<letter_ref letter_id="A"/>
</site>
<right_flank>CTGCAGCCAA</right_flank>
</contributing_site>
<contributing_site sequence_id="sequence_834" position="307" strand="plus" pvalue="3.47e-03" >
<left_flank>GTCCCCGTGG</left_flank>
<site>
<letter_ref letter_id="G"/>
<letter_ref letter_id="C"/>
<letter_ref letter_id="A"/>
<letter_ref letter_id="C"/>
<letter_ref letter_id="C"/>
<letter_ref letter_id="A"/>
<letter_ref letter_id="G"/>
</site>
<right_flank>GCTCGTGCTG</right_flank>
</contributing_site>
<contributing_site sequence_id="sequence_833" position="114" strand="plus" pvalue="3.47e-03" >
<left_flank>TTGCAGCTCG</left_flank>
<site>
<letter_ref letter_id="G"/>
<letter_ref letter_id="C"/>
<letter_ref letter_id="A"/>
<letter_ref letter_id="G"/>
<letter_ref letter_id="C"/>
<letter_ref letter_id="A"/>
<letter_ref letter_id="C"/>
</site>
<right_flank>ACTCGTGCCG</right_flank>
</contributing_site>
<contributing_site sequence_id="sequence_817" position="139" strand="plus" pvalue="3.47e-03" >
<left_flank>TGAGAGTCGT</left_flank>
<site>
<letter_ref letter_id="G"/>
<letter_ref letter_id="C"/>
<letter_ref letter_id="A"/>
<letter_ref letter_id="C"/>
<letter_ref letter_id="C"/>
<letter_ref letter_id="A"/>
<letter_ref letter_id="A"/>
</site>
<right_flank>ACCAATTGGG</right_flank>
</contributing_site>
<contributing_site sequence_id="sequence_812" position="51" strand="plus" pvalue="3.47e-03" >
<left_flank>TAGGTCAGCC</left_flank>
<site>
<letter_ref letter_id="G"/>
<letter_ref letter_id="C"/>
<letter_ref letter_id="A"/>
<letter_ref letter_id="C"/>
<letter_ref letter_id="C"/>
<letter_ref letter_id="A"/>
<letter_ref letter_id="G"/>
</site>
<right_flank>CCGCCGCCGC</right_flank>
</contributing_site>
<contributing_site sequence_id="sequence_809" position="151" strand="plus" pvalue="3.47e-03" >
<left_flank>TTGCAGCTTG</left_flank>
<site>
<letter_ref letter_id="G"/>
<letter_ref letter_id="C"/>
<letter_ref letter_id="A"/>
<letter_ref letter_id="C"/>
<letter_ref letter_id="C"/>
<letter_ref letter_id="A"/>
<letter_ref letter_id="G"/>
</site>
<right_flank>TTTCCGTTTT</right_flank>
</contributing_site>
<contributing_site sequence_id="sequence_808" position="155" strand="minus" pvalue="3.47e-03" >
<left_flank>CGCCATGGGT</left_flank>
<site>
<letter_ref letter_id="G"/>
<letter_ref letter_id="C"/>
<letter_ref letter_id="A"/>
<letter_ref letter_id="C"/>
<letter_ref letter_id="C"/>
<letter_ref letter_id="A"/>
<letter_ref letter_id="G"/>
</site>
<right_flank>TGAATGAGTT</right_flank>
</contributing_site>
<contributing_site sequence_id="sequence_805" position="86" strand="minus" pvalue="3.47e-03" >
<left_flank>GCCGCCAACT</left_flank>
<site>
<letter_ref letter_id="G"/>
<letter_ref letter_id="C"/>
<letter_ref letter_id="A"/>
<letter_ref letter_id="C"/>
<letter_ref letter_id="C"/>
<letter_ref letter_id="A"/>
<letter_ref letter_id="A"/>
</site>
<right_flank>AGGTAACACT</right_flank>
</contributing_site>
<contributing_site sequence_id="sequence_795" position="153" strand="minus" pvalue="3.47e-03" >
<left_flank>GCTATAAAAT</left_flank>
<site>
<letter_ref letter_id="G"/>
<letter_ref letter_id="C"/>
<letter_ref letter_id="A"/>
<letter_ref letter_id="G"/>
<letter_ref letter_id="C"/>
<letter_ref letter_id="A"/>
<letter_ref letter_id="C"/>
</site>
<right_flank>ATCTCTACCC</right_flank>
</contributing_site>
<contributing_site sequence_id="sequence_790" position="61" strand="plus" pvalue="3.47e-03" >
<left_flank>CACTATTTAA</left_flank>
<site>
<letter_ref letter_id="G"/>
<letter_ref letter_id="C"/>
<letter_ref letter_id="A"/>
<letter_ref letter_id="G"/>
<letter_ref letter_id="C"/>
<letter_ref letter_id="A"/>
<letter_ref letter_id="C"/>
</site>
<right_flank>ACAATAAATG</right_flank>
</contributing_site>
<contributing_site sequence_id="sequence_780" position="342" strand="plus" pvalue="3.47e-03" >
<left_flank>GCCTGTAGCA</left_flank>
<site>
<letter_ref letter_id="G"/>
<letter_ref letter_id="C"/>
<letter_ref letter_id="A"/>
<letter_ref letter_id="C"/>
<letter_ref letter_id="C"/>
<letter_ref letter_id="A"/>
<letter_ref letter_id="A"/>
</site>
<right_flank>TTGGCAGTTG</right_flank>
</contributing_site>
<contributing_site sequence_id="sequence_775" position="226" strand="minus" pvalue="3.47e-03" >
<left_flank>CTCTTCCACT</left_flank>
<site>
<letter_ref letter_id="G"/>
<letter_ref letter_id="C"/>
<letter_ref letter_id="A"/>
<letter_ref letter_id="C"/>
<letter_ref letter_id="C"/>
<letter_ref letter_id="A"/>
<letter_ref letter_id="A"/>
</site>
<right_flank>TGGTGACCAG</right_flank>
</contributing_site>
<contributing_site sequence_id="sequence_775" position="57" strand="minus" pvalue="3.47e-03" >
<left_flank>GGCCTCAAGG</left_flank>
<site>
<letter_ref letter_id="G"/>
<letter_ref letter_id="C"/>
<letter_ref letter_id="A"/>
<letter_ref letter_id="C"/>
<letter_ref letter_id="C"/>
<letter_ref letter_id="A"/>
<letter_ref letter_id="A"/>
</site>
<right_flank>GTACCGCCTC</right_flank>
</contributing_site>
<contributing_site sequence_id="sequence_759" position="175" strand="minus" pvalue="3.47e-03" >
<left_flank>CAGCACTACA</left_flank>
<site>
<letter_ref letter_id="G"/>
<letter_ref letter_id="C"/>
<letter_ref letter_id="A"/>
<letter_ref letter_id="G"/>
<letter_ref letter_id="C"/>
<letter_ref letter_id="A"/>
<letter_ref letter_id="C"/>
</site>
<right_flank>GATCGAGGGG</right_flank>
</contributing_site>
<contributing_site sequence_id="sequence_754" position="488" strand="plus" pvalue="3.47e-03" >
<left_flank>ATGGCCACCA</left_flank>
<site>
<letter_ref letter_id="G"/>
<letter_ref letter_id="C"/>
<letter_ref letter_id="A"/>
<letter_ref letter_id="C"/>
<letter_ref letter_id="C"/>
<letter_ref letter_id="A"/>
<letter_ref letter_id="G"/>
</site>
<right_flank>AGCCATCCCG</right_flank>
</contributing_site>
<contributing_site sequence_id="sequence_754" position="33" strand="minus" pvalue="3.47e-03" >
<left_flank>TGCCAAGTGT</left_flank>
<site>
<letter_ref letter_id="G"/>
<letter_ref letter_id="C"/>
<letter_ref letter_id="A"/>
<letter_ref letter_id="G"/>
<letter_ref letter_id="C"/>
<letter_ref letter_id="A"/>
<letter_ref letter_id="C"/>
</site>
<right_flank>ACGGCGAACA</right_flank>
</contributing_site>
<contributing_site sequence_id="sequence_740" position="86" strand="minus" pvalue="3.47e-03" >
<left_flank>CGGGCAACGA</left_flank>
<site>
<letter_ref letter_id="G"/>
<letter_ref letter_id="C"/>
<letter_ref letter_id="A"/>
<letter_ref letter_id="C"/>
<letter_ref letter_id="C"/>
<letter_ref letter_id="A"/>
<letter_ref letter_id="G"/>
</site>
<right_flank>TTACGAGTGG</right_flank>
</contributing_site>
<contributing_site sequence_id="sequence_732" position="75" strand="plus" pvalue="3.47e-03" >
<left_flank>ATGGTAGTAG</left_flank>
<site>
<letter_ref letter_id="G"/>
<letter_ref letter_id="C"/>
<letter_ref letter_id="A"/>
<letter_ref letter_id="G"/>
<letter_ref letter_id="C"/>
<letter_ref letter_id="A"/>
<letter_ref letter_id="C"/>
</site>
<right_flank>TGAATGGTTT</right_flank>
</contributing_site>
<contributing_site sequence_id="sequence_724" position="75" strand="plus" pvalue="3.47e-03" >
<left_flank>GCAAGCTGCG</left_flank>
<site>
<letter_ref letter_id="G"/>
<letter_ref letter_id="C"/>
<letter_ref letter_id="A"/>
<letter_ref letter_id="C"/>
<letter_ref letter_id="C"/>
<letter_ref letter_id="A"/>
<letter_ref letter_id="G"/>
</site>
<right_flank>CCCGACGCGA</right_flank>
</contributing_site>
<contributing_site sequence_id="sequence_722" position="251" strand="plus" pvalue="3.47e-03" >
<left_flank>TCAAGTTGTG</left_flank>
<site>
<letter_ref letter_id="G"/>
<letter_ref letter_id="C"/>
<letter_ref letter_id="A"/>
<letter_ref letter_id="C"/>
<letter_ref letter_id="C"/>
<letter_ref letter_id="A"/>
<letter_ref letter_id="G"/>
</site>
<right_flank>GTCAGGTCGC</right_flank>
</contributing_site>
<contributing_site sequence_id="sequence_718" position="173" strand="minus" pvalue="3.47e-03" >
<left_flank>CCGTCGCACC</left_flank>
<site>
<letter_ref letter_id="G"/>
<letter_ref letter_id="C"/>
<letter_ref letter_id="A"/>
<letter_ref letter_id="C"/>
<letter_ref letter_id="C"/>
<letter_ref letter_id="A"/>
<letter_ref letter_id="G"/>
</site>
<right_flank>CCAGCTCCGC</right_flank>
</contributing_site>
<contributing_site sequence_id="sequence_702" position="97" strand="minus" pvalue="3.47e-03" >
<left_flank>GATAGCTAAA</left_flank>
<site>
<letter_ref letter_id="G"/>
<letter_ref letter_id="C"/>
<letter_ref letter_id="A"/>
<letter_ref letter_id="C"/>
<letter_ref letter_id="C"/>
<letter_ref letter_id="A"/>
<letter_ref letter_id="G"/>
</site>
<right_flank>TGAATATAAG</right_flank>
</contributing_site>
<contributing_site sequence_id="sequence_697" position="266" strand="minus" pvalue="3.47e-03" >
<left_flank>GCTTCGCCTA</left_flank>
<site>
<letter_ref letter_id="G"/>
<letter_ref letter_id="C"/>
<letter_ref letter_id="A"/>
<letter_ref letter_id="G"/>
<letter_ref letter_id="C"/>
<letter_ref letter_id="A"/>
<letter_ref letter_id="C"/>
</site>
<right_flank>AACGCTTGTA</right_flank>
</contributing_site>
<contributing_site sequence_id="sequence_696" position="64" strand="minus" pvalue="3.47e-03" >
<left_flank>CAGTATCGTA</left_flank>
<site>
<letter_ref letter_id="G"/>
<letter_ref letter_id="C"/>
<letter_ref letter_id="A"/>
<letter_ref letter_id="G"/>
<letter_ref letter_id="C"/>
<letter_ref letter_id="A"/>
<letter_ref letter_id="C"/>
</site>
<right_flank>TGCATGGAGT</right_flank>
</contributing_site>
<contributing_site sequence_id="sequence_688" position="177" strand="minus" pvalue="3.47e-03" >
<left_flank>CTTAGCCAGA</left_flank>
<site>
<letter_ref letter_id="G"/>
<letter_ref letter_id="C"/>
<letter_ref letter_id="A"/>
<letter_ref letter_id="G"/>
<letter_ref letter_id="C"/>
<letter_ref letter_id="A"/>
<letter_ref letter_id="C"/>
</site>
<right_flank>TGAGCTTTTT</right_flank>
</contributing_site>
<contributing_site sequence_id="sequence_686" position="301" strand="minus" pvalue="3.47e-03" >
<left_flank>TTGGTGTGTG</left_flank>
<site>
<letter_ref letter_id="G"/>
<letter_ref letter_id="C"/>
<letter_ref letter_id="A"/>
<letter_ref letter_id="G"/>
<letter_ref letter_id="C"/>
<letter_ref letter_id="A"/>
<letter_ref letter_id="C"/>
</site>
<right_flank>GAGGCCTCTG</right_flank>
</contributing_site>
<contributing_site sequence_id="sequence_681" position="128" strand="minus" pvalue="3.47e-03" >
<left_flank>CAACGCAGGC</left_flank>
<site>
<letter_ref letter_id="G"/>
<letter_ref letter_id="C"/>
<letter_ref letter_id="A"/>
<letter_ref letter_id="C"/>
<letter_ref letter_id="C"/>
<letter_ref letter_id="A"/>
<letter_ref letter_id="A"/>
</site>
<right_flank>CCTTTCGATG</right_flank>
</contributing_site>
<contributing_site sequence_id="sequence_681" position="31" strand="minus" pvalue="3.47e-03" >
<left_flank>GCGCGCACCG</left_flank>
<site>
<letter_ref letter_id="G"/>
<letter_ref letter_id="C"/>
<letter_ref letter_id="A"/>
<letter_ref letter_id="C"/>
<letter_ref letter_id="C"/>
<letter_ref letter_id="A"/>
<letter_ref letter_id="G"/>
</site>
<right_flank>CCTTTCCATA</right_flank>
</contributing_site>
<contributing_site sequence_id="sequence_678" position="233" strand="plus" pvalue="3.47e-03" >
<left_flank>GTTAACACTG</left_flank>
<site>
<letter_ref letter_id="G"/>
<letter_ref letter_id="C"/>
<letter_ref letter_id="A"/>
<letter_ref letter_id="G"/>
<letter_ref letter_id="C"/>
<letter_ref letter_id="A"/>
<letter_ref letter_id="C"/>
</site>
<right_flank>AGTGGCGTTC</right_flank>
</contributing_site>
<contributing_site sequence_id="sequence_650" position="295" strand="minus" pvalue="3.47e-03" >
<left_flank>CGCTACAACG</left_flank>
<site>
<letter_ref letter_id="G"/>
<letter_ref letter_id="C"/>
<letter_ref letter_id="A"/>
<letter_ref letter_id="G"/>
<letter_ref letter_id="C"/>
<letter_ref letter_id="A"/>
<letter_ref letter_id="C"/>
</site>
<right_flank>ACGGCAAGGG</right_flank>
</contributing_site>
<contributing_site sequence_id="sequence_642" position="1" strand="plus" pvalue="3.47e-03" >
<left_flank>C</left_flank>
<site>
<letter_ref letter_id="G"/>
<letter_ref letter_id="C"/>
<letter_ref letter_id="A"/>
<letter_ref letter_id="G"/>
<letter_ref letter_id="C"/>
<letter_ref letter_id="A"/>
<letter_ref letter_id="C"/>
</site>
<right_flank>GCCGAGAGTG</right_flank>
</contributing_site>
<contributing_site sequence_id="sequence_635" position="382" strand="minus" pvalue="3.47e-03" >
<left_flank>GATTGCCAGA</left_flank>
<site>
<letter_ref letter_id="G"/>
<letter_ref letter_id="C"/>
<letter_ref letter_id="A"/>
<letter_ref letter_id="C"/>
<letter_ref letter_id="C"/>
<letter_ref letter_id="A"/>
<letter_ref letter_id="A"/>
</site>
<right_flank>TCTTGTCAAG</right_flank>
</contributing_site>
<contributing_site sequence_id="sequence_621" position="43" strand="plus" pvalue="3.47e-03" >
<left_flank>TGCGTCCAGC</left_flank>
<site>
<letter_ref letter_id="G"/>
<letter_ref letter_id="C"/>
<letter_ref letter_id="A"/>
<letter_ref letter_id="G"/>
<letter_ref letter_id="C"/>
<letter_ref letter_id="A"/>
<letter_ref letter_id="C"/>
</site>
<right_flank>CAGCAACAGG</right_flank>
</contributing_site>
<contributing_site sequence_id="sequence_618" position="374" strand="minus" pvalue="3.47e-03" >
<left_flank>GATCCTTTTA</left_flank>
<site>
<letter_ref letter_id="G"/>
<letter_ref letter_id="C"/>
<letter_ref letter_id="A"/>
<letter_ref letter_id="C"/>
<letter_ref letter_id="C"/>
<letter_ref letter_id="A"/>
<letter_ref letter_id="A"/>
</site>
<right_flank>TCTCCTGTGC</right_flank>
</contributing_site>
<contributing_site sequence_id="sequence_618" position="233" strand="plus" pvalue="3.47e-03" >
<left_flank>CAAATGGCTT</left_flank>
<site>
<letter_ref letter_id="G"/>
<letter_ref letter_id="C"/>
<letter_ref letter_id="A"/>
<letter_ref letter_id="C"/>
<letter_ref letter_id="C"/>
<letter_ref letter_id="A"/>
<letter_ref letter_id="A"/>
</site>
<right_flank>ATCATCGAGG</right_flank>
</contributing_site>
<contributing_site sequence_id="sequence_593" position="211" strand="plus" pvalue="3.47e-03" >
<left_flank>CCGCTACGGG</left_flank>
<site>
<letter_ref letter_id="G"/>
<letter_ref letter_id="C"/>
<letter_ref letter_id="A"/>
<letter_ref letter_id="G"/>
<letter_ref letter_id="C"/>
<letter_ref letter_id="A"/>
<letter_ref letter_id="C"/>
</site>
<right_flank>TGCAATCTGC</right_flank>
</contributing_site>
<contributing_site sequence_id="sequence_586" position="27" strand="plus" pvalue="3.47e-03" >
<left_flank>CAGGCAACAG</left_flank>
<site>
<letter_ref letter_id="G"/>
<letter_ref letter_id="C"/>
<letter_ref letter_id="A"/>
<letter_ref letter_id="C"/>
<letter_ref letter_id="C"/>
<letter_ref letter_id="A"/>
<letter_ref letter_id="A"/>
</site>
<right_flank>ATCGCTGAGC</right_flank>
</contributing_site>
<contributing_site sequence_id="sequence_582" position="203" strand="minus" pvalue="3.47e-03" >
<left_flank>AAAACTTACC</left_flank>
<site>
<letter_ref letter_id="G"/>
<letter_ref letter_id="C"/>
<letter_ref letter_id="A"/>
<letter_ref letter_id="C"/>
<letter_ref letter_id="C"/>
<letter_ref letter_id="A"/>
<letter_ref letter_id="A"/>
</site>
<right_flank>ATATTCGTGC</right_flank>
</contributing_site>
<contributing_site sequence_id="sequence_575" position="89" strand="plus" pvalue="3.47e-03" >
<left_flank>TTGCCATCTA</left_flank>
<site>
<letter_ref letter_id="G"/>
<letter_ref letter_id="C"/>
<letter_ref letter_id="A"/>
<letter_ref letter_id="G"/>
<letter_ref letter_id="C"/>
<letter_ref letter_id="A"/>
<letter_ref letter_id="C"/>
</site>
<right_flank>TGCGCGCCCA</right_flank>
</contributing_site>
<contributing_site sequence_id="sequence_573" position="119" strand="minus" pvalue="3.47e-03" >
<left_flank>AAAGTGGAGC</left_flank>
<site>
<letter_ref letter_id="G"/>
<letter_ref letter_id="C"/>
<letter_ref letter_id="A"/>
<letter_ref letter_id="G"/>
<letter_ref letter_id="C"/>
<letter_ref letter_id="A"/>
<letter_ref letter_id="C"/>
</site>
<right_flank>ACAAGTGCAT</right_flank>
</contributing_site>
<contributing_site sequence_id="sequence_571" position="228" strand="plus" pvalue="3.47e-03" >
<left_flank>TCTTCTTAAT</left_flank>
<site>
<letter_ref letter_id="G"/>
<letter_ref letter_id="C"/>
<letter_ref letter_id="A"/>
<letter_ref letter_id="C"/>
<letter_ref letter_id="C"/>
<letter_ref letter_id="A"/>
<letter_ref letter_id="G"/>
</site>
<right_flank>TTTAAACCTA</right_flank>
</contributing_site>
<contributing_site sequence_id="sequence_562" position="224" strand="minus" pvalue="3.47e-03" >
<left_flank>TACGCCAAGG</left_flank>
<site>
<letter_ref letter_id="G"/>
<letter_ref letter_id="C"/>
<letter_ref letter_id="A"/>
<letter_ref letter_id="C"/>
<letter_ref letter_id="C"/>
<letter_ref letter_id="A"/>
<letter_ref letter_id="A"/>
</site>
<right_flank>GGGTGCGGGC</right_flank>
</contributing_site>
<contributing_site sequence_id="sequence_554" position="90" strand="minus" pvalue="3.47e-03" >
<left_flank>GTGGCTCAAT</left_flank>
<site>
<letter_ref letter_id="G"/>
<letter_ref letter_id="C"/>
<letter_ref letter_id="A"/>
<letter_ref letter_id="C"/>
<letter_ref letter_id="C"/>
<letter_ref letter_id="A"/>
<letter_ref letter_id="G"/>
</site>
<right_flank>CGCCATGAAG</right_flank>
</contributing_site>
<contributing_site sequence_id="sequence_536" position="158" strand="minus" pvalue="3.47e-03" >
<left_flank>ACGTACACAT</left_flank>
<site>
<letter_ref letter_id="G"/>
<letter_ref letter_id="C"/>
<letter_ref letter_id="A"/>
<letter_ref letter_id="G"/>
<letter_ref letter_id="C"/>
<letter_ref letter_id="A"/>
<letter_ref letter_id="C"/>
</site>
<right_flank>CCAGTTTCTT</right_flank>
</contributing_site>
<contributing_site sequence_id="sequence_533" position="10" strand="minus" pvalue="3.47e-03" >
<left_flank>GGAAAGATCA</left_flank>
<site>
<letter_ref letter_id="G"/>
<letter_ref letter_id="C"/>
<letter_ref letter_id="A"/>
<letter_ref letter_id="G"/>
<letter_ref letter_id="C"/>
<letter_ref letter_id="A"/>
<letter_ref letter_id="C"/>
</site>
<right_flank>TAGTAGTACA</right_flank>
</contributing_site>
<contributing_site sequence_id="sequence_516" position="219" strand="minus" pvalue="3.47e-03" >
<left_flank>TAAGGAATCA</left_flank>
<site>
<letter_ref letter_id="G"/>
<letter_ref letter_id="C"/>
<letter_ref letter_id="A"/>
<letter_ref letter_id="C"/>
<letter_ref letter_id="C"/>
<letter_ref letter_id="A"/>
<letter_ref letter_id="A"/>
</site>
<right_flank>CACAGAAAAT</right_flank>
</contributing_site>
<contributing_site sequence_id="sequence_510" position="9" strand="minus" pvalue="3.47e-03" >
<left_flank>ACCCACCAGG</left_flank>
<site>
<letter_ref letter_id="G"/>
<letter_ref letter_id="C"/>
<letter_ref letter_id="A"/>
<letter_ref letter_id="C"/>
<letter_ref letter_id="C"/>
<letter_ref letter_id="A"/>
<letter_ref letter_id="A"/>
</site>
<right_flank>ACCACACGT</right_flank>
</contributing_site>
<contributing_site sequence_id="sequence_507" position="162" strand="plus" pvalue="3.47e-03" >
<left_flank>TAGTCCCATG</left_flank>
<site>
<letter_ref letter_id="G"/>
<letter_ref letter_id="C"/>
<letter_ref letter_id="A"/>
<letter_ref letter_id="C"/>
<letter_ref letter_id="C"/>
<letter_ref letter_id="A"/>
<letter_ref letter_id="G"/>
</site>
<right_flank>CTTGAGGACT</right_flank>
</contributing_site>
<contributing_site sequence_id="sequence_507" position="133" strand="minus" pvalue="3.47e-03" >
<left_flank>TCTACCACCT</left_flank>
<site>
<letter_ref letter_id="G"/>
<letter_ref letter_id="C"/>
<letter_ref letter_id="A"/>
<letter_ref letter_id="G"/>
<letter_ref letter_id="C"/>
<letter_ref letter_id="A"/>
<letter_ref letter_id="C"/>
</site>
<right_flank>CCACGAGAAG</right_flank>
</contributing_site>
<contributing_site sequence_id="sequence_505" position="283" strand="plus" pvalue="3.47e-03" >
<left_flank>CTCTCCAGGT</left_flank>
<site>
<letter_ref letter_id="G"/>
<letter_ref letter_id="C"/>
<letter_ref letter_id="A"/>
<letter_ref letter_id="C"/>
<letter_ref letter_id="C"/>
<letter_ref letter_id="A"/>
<letter_ref letter_id="G"/>
</site>
<right_flank>GTGGCCTGCC</right_flank>
</contributing_site>
<contributing_site sequence_id="sequence_498" position="47" strand="minus" pvalue="3.47e-03" >
<left_flank>AGATCACAAA</left_flank>
<site>
<letter_ref letter_id="G"/>
<letter_ref letter_id="C"/>
<letter_ref letter_id="A"/>
<letter_ref letter_id="C"/>
<letter_ref letter_id="C"/>
<letter_ref letter_id="A"/>
<letter_ref letter_id="G"/>
</site>
<right_flank>TAATGCTGTT</right_flank>
</contributing_site>
<contributing_site sequence_id="sequence_494" position="32" strand="minus" pvalue="3.47e-03" >
<left_flank>AGTGCACAGT</left_flank>
<site>
<letter_ref letter_id="G"/>
<letter_ref letter_id="C"/>
<letter_ref letter_id="A"/>
<letter_ref letter_id="G"/>
<letter_ref letter_id="C"/>
<letter_ref letter_id="A"/>
<letter_ref letter_id="C"/>
</site>
<right_flank>GATTTGCGTC</right_flank>
</contributing_site>
<contributing_site sequence_id="sequence_489" position="479" strand="plus" pvalue="3.47e-03" >
<left_flank>GCTCCCAAGA</left_flank>
<site>
<letter_ref letter_id="G"/>
<letter_ref letter_id="C"/>
<letter_ref letter_id="A"/>
<letter_ref letter_id="C"/>
<letter_ref letter_id="C"/>
<letter_ref letter_id="A"/>
<letter_ref letter_id="A"/>
</site>
<right_flank>GACGCAGCCA</right_flank>
</contributing_site>
<contributing_site sequence_id="sequence_482" position="547" strand="plus" pvalue="3.47e-03" >
<left_flank>TTTCTCATTA</left_flank>
<site>
<letter_ref letter_id="G"/>
<letter_ref letter_id="C"/>
<letter_ref letter_id="A"/>
<letter_ref letter_id="G"/>
<letter_ref letter_id="C"/>
<letter_ref letter_id="A"/>
<letter_ref letter_id="C"/>
</site>
<right_flank>CACTGCATAG</right_flank>
</contributing_site>
<contributing_site sequence_id="sequence_482" position="172" strand="plus" pvalue="3.47e-03" >
<left_flank>GAAAAAGATA</left_flank>
<site>
<letter_ref letter_id="G"/>
<letter_ref letter_id="C"/>
<letter_ref letter_id="A"/>
<letter_ref letter_id="C"/>
<letter_ref letter_id="C"/>
<letter_ref letter_id="A"/>
<letter_ref letter_id="A"/>
</site>
<right_flank>ATTTTAAGCT</right_flank>
</contributing_site>
<contributing_site sequence_id="sequence_472" position="225" strand="plus" pvalue="3.47e-03" >
<left_flank>AATCACAAGC</left_flank>
<site>
<letter_ref letter_id="G"/>
<letter_ref letter_id="C"/>
<letter_ref letter_id="A"/>
<letter_ref letter_id="C"/>
<letter_ref letter_id="C"/>
<letter_ref letter_id="A"/>
<letter_ref letter_id="A"/>
</site>
<right_flank>ACCCTAGAAG</right_flank>
</contributing_site>
<contributing_site sequence_id="sequence_470" position="62" strand="plus" pvalue="3.47e-03" >
<left_flank>AGCAACACTA</left_flank>
<site>
<letter_ref letter_id="G"/>
<letter_ref letter_id="C"/>
<letter_ref letter_id="A"/>
<letter_ref letter_id="C"/>
<letter_ref letter_id="C"/>
<letter_ref letter_id="A"/>
<letter_ref letter_id="G"/>
</site>
<right_flank>ACCACGCCAG</right_flank>
</contributing_site>
<contributing_site sequence_id="sequence_470" position="39" strand="plus" pvalue="3.47e-03" >
<left_flank>ATCCACGCAC</left_flank>
<site>
<letter_ref letter_id="G"/>
<letter_ref letter_id="C"/>
<letter_ref letter_id="A"/>
<letter_ref letter_id="C"/>
<letter_ref letter_id="C"/>
<letter_ref letter_id="A"/>
<letter_ref letter_id="G"/>
</site>
<right_flank>CAAGGCAGCA</right_flank>
</contributing_site>
<contributing_site sequence_id="sequence_454" position="177" strand="plus" pvalue="3.47e-03" >
<left_flank>ATTGATTCAT</left_flank>
<site>
<letter_ref letter_id="G"/>
<letter_ref letter_id="C"/>
<letter_ref letter_id="A"/>
<letter_ref letter_id="G"/>
<letter_ref letter_id="C"/>
<letter_ref letter_id="A"/>
<letter_ref letter_id="C"/>
</site>
<right_flank>TTGGTCGCCA</right_flank>
</contributing_site>
<contributing_site sequence_id="sequence_454" position="155" strand="minus" pvalue="3.47e-03" >
<left_flank>TCAATAGAGT</left_flank>
<site>
<letter_ref letter_id="G"/>
<letter_ref letter_id="C"/>
<letter_ref letter_id="A"/>
<letter_ref letter_id="G"/>
<letter_ref letter_id="C"/>
<letter_ref letter_id="A"/>
<letter_ref letter_id="C"/>
</site>
<right_flank>GTGCCTGTGT</right_flank>
</contributing_site>
<contributing_site sequence_id="sequence_441" position="97" strand="plus" pvalue="3.47e-03" >
<left_flank>ATACGTATAG</left_flank>
<site>
<letter_ref letter_id="G"/>
<letter_ref letter_id="C"/>
<letter_ref letter_id="A"/>
<letter_ref letter_id="G"/>
<letter_ref letter_id="C"/>
<letter_ref letter_id="A"/>
<letter_ref letter_id="C"/>
</site>
<right_flank>AGTAGGAGGG</right_flank>
</contributing_site>
<contributing_site sequence_id="sequence_431" position="373" strand="plus" pvalue="3.47e-03" >
<left_flank>ACTATCGTCT</left_flank>
<site>
<letter_ref letter_id="G"/>
<letter_ref letter_id="C"/>
<letter_ref letter_id="A"/>
<letter_ref letter_id="C"/>
<letter_ref letter_id="C"/>
<letter_ref letter_id="A"/>
<letter_ref letter_id="G"/>
</site>
<right_flank>TCACCACAAA</right_flank>
</contributing_site>
<contributing_site sequence_id="sequence_414" position="48" strand="plus" pvalue="3.47e-03" >
<left_flank>ATATCCCATC</left_flank>
<site>
<letter_ref letter_id="G"/>
<letter_ref letter_id="C"/>
<letter_ref letter_id="A"/>
<letter_ref letter_id="G"/>
<letter_ref letter_id="C"/>
<letter_ref letter_id="A"/>
<letter_ref letter_id="C"/>
</site>
<right_flank>CCCTCGAGAC</right_flank>
</contributing_site>
<contributing_site sequence_id="sequence_414" position="24" strand="minus" pvalue="3.47e-03" >
<left_flank>TATTATGCCT</left_flank>
<site>
<letter_ref letter_id="G"/>
<letter_ref letter_id="C"/>
<letter_ref letter_id="A"/>
<letter_ref letter_id="G"/>
<letter_ref letter_id="C"/>
<letter_ref letter_id="A"/>
<letter_ref letter_id="C"/>
</site>
<right_flank>TGTGCTGAGT</right_flank>
</contributing_site>
<contributing_site sequence_id="sequence_413" position="241" strand="plus" pvalue="3.47e-03" >
<left_flank>ATCGATTCGA</left_flank>
<site>
<letter_ref letter_id="G"/>
<letter_ref letter_id="C"/>
<letter_ref letter_id="A"/>
<letter_ref letter_id="C"/>
<letter_ref letter_id="C"/>
<letter_ref letter_id="A"/>
<letter_ref letter_id="G"/>
</site>
<right_flank>AGTCGCTCAG</right_flank>
</contributing_site>
<contributing_site sequence_id="sequence_383" position="205" strand="plus" pvalue="3.47e-03" >
<left_flank>AATAACATGG</left_flank>
<site>
<letter_ref letter_id="G"/>
<letter_ref letter_id="C"/>
<letter_ref letter_id="A"/>
<letter_ref letter_id="C"/>
<letter_ref letter_id="C"/>
<letter_ref letter_id="A"/>
<letter_ref letter_id="A"/>
</site>
<right_flank>CATCCTCGAC</right_flank>
</contributing_site>
<contributing_site sequence_id="sequence_383" position="88" strand="plus" pvalue="3.47e-03" >
<left_flank>CTGACTCGTA</left_flank>
<site>
<letter_ref letter_id="G"/>
<letter_ref letter_id="C"/>
<letter_ref letter_id="A"/>
<letter_ref letter_id="G"/>
<letter_ref letter_id="C"/>
<letter_ref letter_id="A"/>
<letter_ref letter_id="C"/>
</site>
<right_flank>CTGGGAGGTC</right_flank>
</contributing_site>
<contributing_site sequence_id="sequence_380" position="203" strand="plus" pvalue="3.47e-03" >
<left_flank>AGCTTAAGTG</left_flank>
<site>
<letter_ref letter_id="G"/>
<letter_ref letter_id="C"/>
<letter_ref letter_id="A"/>
<letter_ref letter_id="C"/>
<letter_ref letter_id="C"/>
<letter_ref letter_id="A"/>
<letter_ref letter_id="A"/>
</site>
<right_flank>TTAAGTTCCT</right_flank>
</contributing_site>
<contributing_site sequence_id="sequence_374" position="61" strand="plus" pvalue="3.47e-03" >
<left_flank>ACTTTCAGCT</left_flank>
<site>
<letter_ref letter_id="G"/>
<letter_ref letter_id="C"/>
<letter_ref letter_id="A"/>
<letter_ref letter_id="G"/>
<letter_ref letter_id="C"/>
<letter_ref letter_id="A"/>
<letter_ref letter_id="C"/>
</site>
<right_flank>CTGCAGTGTT</right_flank>
</contributing_site>
<contributing_site sequence_id="sequence_356" position="52" strand="minus" pvalue="3.47e-03" >
<left_flank>ACCACCACCA</left_flank>
<site>
<letter_ref letter_id="G"/>
<letter_ref letter_id="C"/>
<letter_ref letter_id="A"/>
<letter_ref letter_id="C"/>
<letter_ref letter_id="C"/>
<letter_ref letter_id="A"/>
<letter_ref letter_id="G"/>
</site>
<right_flank>GCGCCCAGCA</right_flank>
</contributing_site>
<contributing_site sequence_id="sequence_347" position="176" strand="plus" pvalue="3.47e-03" >
<left_flank>TCACGATCAC</left_flank>
<site>
<letter_ref letter_id="G"/>
<letter_ref letter_id="C"/>
<letter_ref letter_id="A"/>
<letter_ref letter_id="C"/>
<letter_ref letter_id="C"/>
<letter_ref letter_id="A"/>
<letter_ref letter_id="G"/>
</site>
<right_flank>CACCGTCGTG</right_flank>
</contributing_site>
<contributing_site sequence_id="sequence_344" position="308" strand="minus" pvalue="3.47e-03" >
<left_flank>GCATGGCCTT</left_flank>
<site>
<letter_ref letter_id="G"/>
<letter_ref letter_id="C"/>
<letter_ref letter_id="A"/>
<letter_ref letter_id="C"/>
<letter_ref letter_id="C"/>
<letter_ref letter_id="A"/>
<letter_ref letter_id="A"/>
</site>
<right_flank>CACATGGAAT</right_flank>
</contributing_site>
<contributing_site sequence_id="sequence_343" position="150" strand="plus" pvalue="3.47e-03" >
<left_flank>GGGATATTGA</left_flank>
<site>
<letter_ref letter_id="G"/>
<letter_ref letter_id="C"/>
<letter_ref letter_id="A"/>
<letter_ref letter_id="G"/>
<letter_ref letter_id="C"/>
<letter_ref letter_id="A"/>
<letter_ref letter_id="C"/>
</site>
<right_flank>CATCTTAGTC</right_flank>
</contributing_site>
<contributing_site sequence_id="sequence_327" position="6" strand="minus" pvalue="3.47e-03" >
<left_flank>GTGTTCCGGC</left_flank>
<site>
<letter_ref letter_id="G"/>
<letter_ref letter_id="C"/>
<letter_ref letter_id="A"/>
<letter_ref letter_id="C"/>
<letter_ref letter_id="C"/>
<letter_ref letter_id="A"/>
<letter_ref letter_id="G"/>
</site>
<right_flank>ACGACA</right_flank>
</contributing_site>
<contributing_site sequence_id="sequence_325" position="230" strand="minus" pvalue="3.47e-03" >
<left_flank>CGGTATGAAT</left_flank>
<site>
<letter_ref letter_id="G"/>
<letter_ref letter_id="C"/>
<letter_ref letter_id="A"/>
<letter_ref letter_id="C"/>
<letter_ref letter_id="C"/>
<letter_ref letter_id="A"/>
<letter_ref letter_id="G"/>
</site>
<right_flank>CACATTGGAC</right_flank>
</contributing_site>
<contributing_site sequence_id="sequence_325" position="175" strand="minus" pvalue="3.47e-03" >
<left_flank>CGGTATGAAT</left_flank>
<site>
<letter_ref letter_id="G"/>
<letter_ref letter_id="C"/>
<letter_ref letter_id="A"/>
<letter_ref letter_id="C"/>
<letter_ref letter_id="C"/>
<letter_ref letter_id="A"/>
<letter_ref letter_id="G"/>
</site>
<right_flank>CACATTGGAC</right_flank>
</contributing_site>
<contributing_site sequence_id="sequence_323" position="203" strand="minus" pvalue="3.47e-03" >
<left_flank>TCCATTCATC</left_flank>
<site>
<letter_ref letter_id="G"/>
<letter_ref letter_id="C"/>
<letter_ref letter_id="A"/>
<letter_ref letter_id="C"/>
<letter_ref letter_id="C"/>
<letter_ref letter_id="A"/>
<letter_ref letter_id="G"/>
</site>
<right_flank>ACCTCCGCAG</right_flank>
</contributing_site>
<contributing_site sequence_id="sequence_317" position="180" strand="minus" pvalue="3.47e-03" >
<left_flank>AATGGTTGCG</left_flank>
<site>
<letter_ref letter_id="G"/>
<letter_ref letter_id="C"/>
<letter_ref letter_id="A"/>
<letter_ref letter_id="G"/>
<letter_ref letter_id="C"/>
<letter_ref letter_id="A"/>
<letter_ref letter_id="C"/>
</site>
<right_flank>TGCAGCCAGC</right_flank>
</contributing_site>
<contributing_site sequence_id="sequence_314" position="195" strand="minus" pvalue="3.47e-03" >
<left_flank>TAGGGCCAGG</left_flank>
<site>
<letter_ref letter_id="G"/>
<letter_ref letter_id="C"/>
<letter_ref letter_id="A"/>
<letter_ref letter_id="C"/>
<letter_ref letter_id="C"/>
<letter_ref letter_id="A"/>
<letter_ref letter_id="G"/>
</site>
<right_flank>TTTGTAATTT</right_flank>
</contributing_site>
<contributing_site sequence_id="sequence_314" position="77" strand="minus" pvalue="3.47e-03" >
<left_flank>GATTGGTTGA</left_flank>
<site>
<letter_ref letter_id="G"/>
<letter_ref letter_id="C"/>
<letter_ref letter_id="A"/>
<letter_ref letter_id="C"/>
<letter_ref letter_id="C"/>
<letter_ref letter_id="A"/>
<letter_ref letter_id="A"/>
</site>
<right_flank>TCTTTGCCAC</right_flank>
</contributing_site>
<contributing_site sequence_id="sequence_310" position="115" strand="minus" pvalue="3.47e-03" >
<left_flank>TCGCCGTGAC</left_flank>
<site>
<letter_ref letter_id="G"/>
<letter_ref letter_id="C"/>
<letter_ref letter_id="A"/>
<letter_ref letter_id="C"/>
<letter_ref letter_id="C"/>
<letter_ref letter_id="A"/>
<letter_ref letter_id="G"/>
</site>
<right_flank>AGCTGGGGTG</right_flank>
</contributing_site>
<contributing_site sequence_id="sequence_300" position="27" strand="plus" pvalue="3.47e-03" >
<left_flank>AATAGTCTTT</left_flank>
<site>
<letter_ref letter_id="G"/>
<letter_ref letter_id="C"/>
<letter_ref letter_id="A"/>
<letter_ref letter_id="C"/>
<letter_ref letter_id="C"/>
<letter_ref letter_id="A"/>
<letter_ref letter_id="G"/>
</site>
<right_flank>TAAACCTTGC</right_flank>
</contributing_site>
<contributing_site sequence_id="sequence_294" position="148" strand="plus" pvalue="3.47e-03" >
<left_flank>AGAACTATTT</left_flank>
<site>
<letter_ref letter_id="G"/>
<letter_ref letter_id="C"/>
<letter_ref letter_id="A"/>
<letter_ref letter_id="C"/>
<letter_ref letter_id="C"/>
<letter_ref letter_id="A"/>
<letter_ref letter_id="A"/>
</site>
<right_flank>AGTCCGGGGC</right_flank>
</contributing_site>
<contributing_site sequence_id="sequence_290" position="346" strand="plus" pvalue="3.47e-03" >
<left_flank>CTAATGTGGA</left_flank>
<site>
<letter_ref letter_id="G"/>
<letter_ref letter_id="C"/>
<letter_ref letter_id="A"/>
<letter_ref letter_id="C"/>
<letter_ref letter_id="C"/>
<letter_ref letter_id="A"/>
<letter_ref letter_id="A"/>
</site>
<right_flank>GTGTGCACCT</right_flank>
</contributing_site>
<contributing_site sequence_id="sequence_286" position="166" strand="minus" pvalue="3.47e-03" >
<left_flank>CAGGAACGGA</left_flank>
<site>
<letter_ref letter_id="G"/>
<letter_ref letter_id="C"/>
<letter_ref letter_id="A"/>
<letter_ref letter_id="C"/>
<letter_ref letter_id="C"/>
<letter_ref letter_id="A"/>
<letter_ref letter_id="A"/>
</site>
<right_flank>CCCAAGGCAA</right_flank>
</contributing_site>
<contributing_site sequence_id="sequence_270" position="78" strand="plus" pvalue="3.47e-03" >
<left_flank>GCTGGTGCAT</left_flank>
<site>
<letter_ref letter_id="G"/>
<letter_ref letter_id="C"/>
<letter_ref letter_id="A"/>
<letter_ref letter_id="C"/>
<letter_ref letter_id="C"/>
<letter_ref letter_id="A"/>
<letter_ref letter_id="G"/>
</site>
<right_flank>TGGCAGTACG</right_flank>
</contributing_site>
<contributing_site sequence_id="sequence_270" position="69" strand="minus" pvalue="3.47e-03" >
<left_flank>ACTGGTGCAT</left_flank>
<site>
<letter_ref letter_id="G"/>
<letter_ref letter_id="C"/>
<letter_ref letter_id="A"/>
<letter_ref letter_id="C"/>
<letter_ref letter_id="C"/>
<letter_ref letter_id="A"/>
<letter_ref letter_id="G"/>
</site>
<right_flank>CACCACCCCG</right_flank>
</contributing_site>
<contributing_site sequence_id="sequence_240" position="94" strand="minus" pvalue="3.47e-03" >
<left_flank>AATTCAAAGG</left_flank>
<site>
<letter_ref letter_id="G"/>
<letter_ref letter_id="C"/>
<letter_ref letter_id="A"/>
<letter_ref letter_id="C"/>
<letter_ref letter_id="C"/>
<letter_ref letter_id="A"/>
<letter_ref letter_id="A"/>
</site>
<right_flank>GAAAGTTAAT</right_flank>
</contributing_site>
<contributing_site sequence_id="sequence_231" position="29" strand="plus" pvalue="3.47e-03" >
<left_flank>TATTGTCACG</left_flank>
<site>
<letter_ref letter_id="G"/>
<letter_ref letter_id="C"/>
<letter_ref letter_id="A"/>
<letter_ref letter_id="C"/>
<letter_ref letter_id="C"/>
<letter_ref letter_id="A"/>
<letter_ref letter_id="G"/>
</site>
<right_flank>ATGTGCAAGA</right_flank>
</contributing_site>
<contributing_site sequence_id="sequence_216" position="253" strand="minus" pvalue="3.47e-03" >
<left_flank></left_flank>
<site>
<letter_ref letter_id="G"/>
<letter_ref letter_id="C"/>
<letter_ref letter_id="A"/>
<letter_ref letter_id="G"/>
<letter_ref letter_id="C"/>
<letter_ref letter_id="A"/>
<letter_ref letter_id="C"/>
</site>
<right_flank>GCAAAACAGT</right_flank>
</contributing_site>
<contributing_site sequence_id="sequence_192" position="589" strand="minus" pvalue="3.47e-03" >
<left_flank>TTTTTAGTCC</left_flank>
<site>
<letter_ref letter_id="G"/>
<letter_ref letter_id="C"/>
<letter_ref letter_id="A"/>
<letter_ref letter_id="G"/>
<letter_ref letter_id="C"/>
<letter_ref letter_id="A"/>
<letter_ref letter_id="C"/>
</site>
<right_flank>TGTGCCCGGC</right_flank>
</contributing_site>
<contributing_site sequence_id="sequence_190" position="64" strand="minus" pvalue="3.47e-03" >
<left_flank>ACACGGACGC</left_flank>
<site>
<letter_ref letter_id="G"/>
<letter_ref letter_id="C"/>
<letter_ref letter_id="A"/>
<letter_ref letter_id="G"/>
<letter_ref letter_id="C"/>
<letter_ref letter_id="A"/>
<letter_ref letter_id="C"/>
</site>
<right_flank>GGGTGACGGG</right_flank>
</contributing_site>
<contributing_site sequence_id="sequence_186" position="40" strand="plus" pvalue="3.47e-03" >
<left_flank>CTTCATTCTA</left_flank>
<site>
<letter_ref letter_id="G"/>
<letter_ref letter_id="C"/>
<letter_ref letter_id="A"/>
<letter_ref letter_id="G"/>
<letter_ref letter_id="C"/>
<letter_ref letter_id="A"/>
<letter_ref letter_id="C"/>
</site>
<right_flank>TGCAGGAGAA</right_flank>
</contributing_site>
<contributing_site sequence_id="sequence_180" position="112" strand="plus" pvalue="3.47e-03" >
<left_flank>CTCCTAAACT</left_flank>
<site>
<letter_ref letter_id="G"/>
<letter_ref letter_id="C"/>
<letter_ref letter_id="A"/>
<letter_ref letter_id="C"/>
<letter_ref letter_id="C"/>
<letter_ref letter_id="A"/>
<letter_ref letter_id="G"/>
</site>
<right_flank>ACGGCCACCG</right_flank>
</contributing_site>
<contributing_site sequence_id="sequence_176" position="206" strand="plus" pvalue="3.47e-03" >
<left_flank>TAAATGTATA</left_flank>
<site>
<letter_ref letter_id="G"/>
<letter_ref letter_id="C"/>
<letter_ref letter_id="A"/>
<letter_ref letter_id="G"/>
<letter_ref letter_id="C"/>
<letter_ref letter_id="A"/>
<letter_ref letter_id="C"/>
</site>
<right_flank>TATGGCTAGT</right_flank>
</contributing_site>
<contributing_site sequence_id="sequence_171" position="79" strand="minus" pvalue="3.47e-03" >
<left_flank>GAGACGAGAA</left_flank>
<site>
<letter_ref letter_id="G"/>
<letter_ref letter_id="C"/>
<letter_ref letter_id="A"/>
<letter_ref letter_id="C"/>
<letter_ref letter_id="C"/>
<letter_ref letter_id="A"/>
<letter_ref letter_id="A"/>
</site>
<right_flank>CGAGTCAAAC</right_flank>
</contributing_site>
<contributing_site sequence_id="sequence_163" position="53" strand="minus" pvalue="3.47e-03" >
<left_flank>CGGCTGCACA</left_flank>
<site>
<letter_ref letter_id="G"/>
<letter_ref letter_id="C"/>
<letter_ref letter_id="A"/>
<letter_ref letter_id="C"/>
<letter_ref letter_id="C"/>
<letter_ref letter_id="A"/>
<letter_ref letter_id="G"/>
</site>
<right_flank>GCATTCCGCA</right_flank>
</contributing_site>
<contributing_site sequence_id="sequence_140" position="263" strand="minus" pvalue="3.47e-03" >
<left_flank>CATGCACGGA</left_flank>
<site>
<letter_ref letter_id="G"/>
<letter_ref letter_id="C"/>
<letter_ref letter_id="A"/>
<letter_ref letter_id="C"/>
<letter_ref letter_id="C"/>
<letter_ref letter_id="A"/>
<letter_ref letter_id="A"/>
</site>
<right_flank>ATCGAATTCG</right_flank>
</contributing_site>
<contributing_site sequence_id="sequence_118" position="440" strand="plus" pvalue="3.47e-03" >
<left_flank>TCAAGTCATA</left_flank>
<site>
<letter_ref letter_id="G"/>
<letter_ref letter_id="C"/>
<letter_ref letter_id="A"/>
<letter_ref letter_id="C"/>
<letter_ref letter_id="C"/>
<letter_ref letter_id="A"/>
<letter_ref letter_id="A"/>
</site>
<right_flank>TATCTCTCAA</right_flank>
</contributing_site>
<contributing_site sequence_id="sequence_95" position="59" strand="plus" pvalue="3.47e-03" >
<left_flank>GAACACAAGT</left_flank>
<site>
<letter_ref letter_id="G"/>
<letter_ref letter_id="C"/>
<letter_ref letter_id="A"/>
<letter_ref letter_id="G"/>
<letter_ref letter_id="C"/>
<letter_ref letter_id="A"/>
<letter_ref letter_id="C"/>
</site>
<right_flank>AATCACAAGT</right_flank>
</contributing_site>
<contributing_site sequence_id="sequence_92" position="310" strand="minus" pvalue="3.47e-03" >
<left_flank>TTTCAATAAA</left_flank>
<site>
<letter_ref letter_id="G"/>
<letter_ref letter_id="C"/>
<letter_ref letter_id="A"/>
<letter_ref letter_id="C"/>
<letter_ref letter_id="C"/>
<letter_ref letter_id="A"/>
<letter_ref letter_id="A"/>
</site>
<right_flank>GATATAATTG</right_flank>
</contributing_site>
<contributing_site sequence_id="sequence_73" position="178" strand="plus" pvalue="3.47e-03" >
<left_flank>TCATAATTCA</left_flank>
<site>
<letter_ref letter_id="G"/>
<letter_ref letter_id="C"/>
<letter_ref letter_id="A"/>
<letter_ref letter_id="C"/>
<letter_ref letter_id="C"/>
<letter_ref letter_id="A"/>
<letter_ref letter_id="G"/>
</site>
<right_flank>GAAGTTCGTT</right_flank>
</contributing_site>
<contributing_site sequence_id="sequence_73" position="71" strand="plus" pvalue="3.47e-03" >
<left_flank>GGTGAGACTT</left_flank>
<site>
<letter_ref letter_id="G"/>
<letter_ref letter_id="C"/>
<letter_ref letter_id="A"/>
<letter_ref letter_id="G"/>
<letter_ref letter_id="C"/>
<letter_ref letter_id="A"/>
<letter_ref letter_id="C"/>
</site>
<right_flank>CTGTGTTGAG</right_flank>
</contributing_site>
<contributing_site sequence_id="sequence_70" position="285" strand="plus" pvalue="3.47e-03" >
<left_flank>CTCCTGCCTC</left_flank>
<site>
<letter_ref letter_id="G"/>
<letter_ref letter_id="C"/>
<letter_ref letter_id="A"/>
<letter_ref letter_id="G"/>
<letter_ref letter_id="C"/>
<letter_ref letter_id="A"/>
<letter_ref letter_id="C"/>
</site>
<right_flank>CTACTATTCC</right_flank>
</contributing_site>
<contributing_site sequence_id="sequence_63" position="435" strand="plus" pvalue="3.47e-03" >
<left_flank>GCCTAGACAG</left_flank>
<site>
<letter_ref letter_id="G"/>
<letter_ref letter_id="C"/>
<letter_ref letter_id="A"/>
<letter_ref letter_id="C"/>
<letter_ref letter_id="C"/>
<letter_ref letter_id="A"/>
<letter_ref letter_id="A"/>
</site>
<right_flank>C</right_flank>
</contributing_site>
<contributing_site sequence_id="sequence_53" position="43" strand="minus" pvalue="3.47e-03" >
<left_flank>TTCACGAGCA</left_flank>
<site>
<letter_ref letter_id="G"/>
<letter_ref letter_id="C"/>
<letter_ref letter_id="A"/>
<letter_ref letter_id="C"/>
<letter_ref letter_id="C"/>
<letter_ref letter_id="A"/>
<letter_ref letter_id="A"/>
</site>
<right_flank>GACCATCGTT</right_flank>
</contributing_site>
<contributing_site sequence_id="sequence_45" position="227" strand="minus" pvalue="3.47e-03" >
<left_flank>TGGTAGGAAT</left_flank>
<site>
<letter_ref letter_id="G"/>
<letter_ref letter_id="C"/>
<letter_ref letter_id="A"/>
<letter_ref letter_id="G"/>
<letter_ref letter_id="C"/>
<letter_ref letter_id="A"/>
<letter_ref letter_id="C"/>
</site>
<right_flank>TGAAGAAAAA</right_flank>
</contributing_site>
<contributing_site sequence_id="sequence_41" position="189" strand="minus" pvalue="3.47e-03" >
<left_flank>CGTATAGAAC</left_flank>
<site>
<letter_ref letter_id="G"/>
<letter_ref letter_id="C"/>
<letter_ref letter_id="A"/>
<letter_ref letter_id="C"/>
<letter_ref letter_id="C"/>
<letter_ref letter_id="A"/>
<letter_ref letter_id="A"/>
</site>
<right_flank>GGCTCATTTG</right_flank>
</contributing_site>
<contributing_site sequence_id="sequence_37" position="103" strand="minus" pvalue="3.47e-03" >
<left_flank>AAAATGAAAG</left_flank>
<site>
<letter_ref letter_id="G"/>
<letter_ref letter_id="C"/>
<letter_ref letter_id="A"/>
<letter_ref letter_id="G"/>
<letter_ref letter_id="C"/>
<letter_ref letter_id="A"/>
<letter_ref letter_id="C"/>
</site>
<right_flank>AGACATTTGA</right_flank>
</contributing_site>
<contributing_site sequence_id="sequence_28" position="185" strand="plus" pvalue="3.47e-03" >
<left_flank>ATTGCAAATG</left_flank>
<site>
<letter_ref letter_id="G"/>
<letter_ref letter_id="C"/>
<letter_ref letter_id="A"/>
<letter_ref letter_id="C"/>
<letter_ref letter_id="C"/>
<letter_ref letter_id="A"/>
<letter_ref letter_id="G"/>
</site>
<right_flank>ACCCTGATTG</right_flank>
</contributing_site>
<contributing_site sequence_id="sequence_20" position="11" strand="plus" pvalue="3.47e-03" >
<left_flank>TCCCGTAAGG</left_flank>
<site>
<letter_ref letter_id="G"/>
<letter_ref letter_id="C"/>
<letter_ref letter_id="A"/>
<letter_ref letter_id="G"/>
<letter_ref letter_id="C"/>
<letter_ref letter_id="A"/>
<letter_ref letter_id="C"/>
</site>
<right_flank>CGGCTCGGGA</right_flank>
</contributing_site>
<contributing_site sequence_id="sequence_12" position="392" strand="plus" pvalue="3.47e-03" >
<left_flank>ACTAAAGCTG</left_flank>
<site>
<letter_ref letter_id="G"/>
<letter_ref letter_id="C"/>
<letter_ref letter_id="A"/>
<letter_ref letter_id="G"/>
<letter_ref letter_id="C"/>
<letter_ref letter_id="A"/>
<letter_ref letter_id="C"/>
</site>
<right_flank>TTAGGTGCCC</right_flank>
</contributing_site>
<contributing_site sequence_id="sequence_10" position="238" strand="minus" pvalue="3.47e-03" >
<left_flank>CTTAGGCACA</left_flank>
<site>
<letter_ref letter_id="G"/>
<letter_ref letter_id="C"/>
<letter_ref letter_id="A"/>
<letter_ref letter_id="C"/>
<letter_ref letter_id="C"/>
<letter_ref letter_id="A"/>
<letter_ref letter_id="G"/>
</site>
<right_flank>CCGTCAGAGA</right_flank>
</contributing_site>
<contributing_site sequence_id="sequence_8" position="195" strand="plus" pvalue="3.47e-03" >
<left_flank>ATTCATGTGG</left_flank>
<site>
<letter_ref letter_id="G"/>
<letter_ref letter_id="C"/>
<letter_ref letter_id="A"/>
<letter_ref letter_id="G"/>
<letter_ref letter_id="C"/>
<letter_ref letter_id="A"/>
<letter_ref letter_id="C"/>
</site>
<right_flank>CTGTGGAGCC</right_flank>
</contributing_site>
<contributing_site sequence_id="sequence_1102" position="185" strand="minus" pvalue="3.67e-03" >
<left_flank>ACCTTCACGT</left_flank>
<site>
<letter_ref letter_id="G"/>
<letter_ref letter_id="C"/>
<letter_ref letter_id="A"/>
<letter_ref letter_id="G"/>
<letter_ref letter_id="C"/>
<letter_ref letter_id="A"/>
<letter_ref letter_id="T"/>
</site>
<right_flank>AGGAAGGACG</right_flank>
</contributing_site>
<contributing_site sequence_id="sequence_1098" position="229" strand="minus" pvalue="3.67e-03" >
<left_flank>AACATACCCT</left_flank>
<site>
<letter_ref letter_id="G"/>
<letter_ref letter_id="A"/>
<letter_ref letter_id="A"/>
<letter_ref letter_id="A"/>
<letter_ref letter_id="G"/>
<letter_ref letter_id="A"/>
<letter_ref letter_id="G"/>
</site>
<right_flank>GCTACCATAA</right_flank>
</contributing_site>
<contributing_site sequence_id="sequence_1092" position="227" strand="minus" pvalue="3.67e-03" >
<left_flank>TGTCATCAGA</left_flank>
<site>
<letter_ref letter_id="G"/>
<letter_ref letter_id="A"/>
<letter_ref letter_id="A"/>
<letter_ref letter_id="A"/>
<letter_ref letter_id="G"/>
<letter_ref letter_id="A"/>
<letter_ref letter_id="G"/>
</site>
<right_flank>AACTGCATGC</right_flank>
</contributing_site>
<contributing_site sequence_id="sequence_1091" position="603" strand="minus" pvalue="3.67e-03" >
<left_flank>CCGGAACCTC</left_flank>
<site>
<letter_ref letter_id="G"/>
<letter_ref letter_id="A"/>
<letter_ref letter_id="A"/>
<letter_ref letter_id="A"/>
<letter_ref letter_id="G"/>
<letter_ref letter_id="A"/>
<letter_ref letter_id="A"/>
</site>
<right_flank>AAGAAAAAGT</right_flank>
</contributing_site>
<contributing_site sequence_id="sequence_1090" position="536" strand="plus" pvalue="3.67e-03" >
<left_flank>GCAGCAAAGA</left_flank>
<site>
<letter_ref letter_id="G"/>
<letter_ref letter_id="A"/>
<letter_ref letter_id="A"/>
<letter_ref letter_id="A"/>
<letter_ref letter_id="G"/>
<letter_ref letter_id="A"/>
<letter_ref letter_id="A"/>
</site>
<right_flank>ATTAATAGAA</right_flank>
</contributing_site>
<contributing_site sequence_id="sequence_1086" position="139" strand="plus" pvalue="3.67e-03" >
<left_flank>TGAAATGAAA</left_flank>
<site>
<letter_ref letter_id="G"/>
<letter_ref letter_id="A"/>
<letter_ref letter_id="A"/>
<letter_ref letter_id="A"/>
<letter_ref letter_id="G"/>
<letter_ref letter_id="A"/>
<letter_ref letter_id="G"/>
</site>
<right_flank>CTCCGGTGTA</right_flank>
</contributing_site>
<contributing_site sequence_id="sequence_1085" position="332" strand="plus" pvalue="3.67e-03" >
<left_flank>TTTTAGCTTT</left_flank>
<site>
<letter_ref letter_id="G"/>
<letter_ref letter_id="A"/>
<letter_ref letter_id="A"/>
<letter_ref letter_id="A"/>
<letter_ref letter_id="G"/>
<letter_ref letter_id="A"/>
<letter_ref letter_id="A"/>
</site>
<right_flank>GAGATGTCCT</right_flank>
</contributing_site>
<contributing_site sequence_id="sequence_1078" position="56" strand="plus" pvalue="3.67e-03" >
<left_flank>GATACGATGT</left_flank>
<site>
<letter_ref letter_id="G"/>
<letter_ref letter_id="A"/>
<letter_ref letter_id="A"/>
<letter_ref letter_id="A"/>
<letter_ref letter_id="G"/>
<letter_ref letter_id="A"/>
<letter_ref letter_id="A"/>
</site>
<right_flank>TAATCGGTTT</right_flank>
</contributing_site>
<contributing_site sequence_id="sequence_1077" position="85" strand="plus" pvalue="3.67e-03" >
<left_flank>AGCAAGTCAA</left_flank>
<site>
<letter_ref letter_id="G"/>
<letter_ref letter_id="A"/>
<letter_ref letter_id="A"/>
<letter_ref letter_id="A"/>
<letter_ref letter_id="G"/>
<letter_ref letter_id="A"/>
<letter_ref letter_id="A"/>
</site>
<right_flank>GGACAAGAAG</right_flank>
</contributing_site>
<contributing_site sequence_id="sequence_1074" position="222" strand="minus" pvalue="3.67e-03" >
<left_flank>GGGGCCGCTT</left_flank>
<site>
<letter_ref letter_id="G"/>
<letter_ref letter_id="A"/>
<letter_ref letter_id="A"/>
<letter_ref letter_id="A"/>
<letter_ref letter_id="G"/>
<letter_ref letter_id="A"/>
<letter_ref letter_id="G"/>
</site>
<right_flank>GTGATCAAGT</right_flank>
</contributing_site>
<contributing_site sequence_id="sequence_1061" position="78" strand="minus" pvalue="3.67e-03" >
<left_flank>AAGGATGGTC</left_flank>
<site>
<letter_ref letter_id="G"/>
<letter_ref letter_id="C"/>
<letter_ref letter_id="A"/>
<letter_ref letter_id="G"/>
<letter_ref letter_id="C"/>
<letter_ref letter_id="A"/>
<letter_ref letter_id="T"/>
</site>
<right_flank>CTTAACGGTC</right_flank>
</contributing_site>
<contributing_site sequence_id="sequence_1053" position="108" strand="minus" pvalue="3.67e-03" >
<left_flank>AATATGCAGG</left_flank>
<site>
<letter_ref letter_id="G"/>
<letter_ref letter_id="A"/>
<letter_ref letter_id="A"/>
<letter_ref letter_id="A"/>
<letter_ref letter_id="G"/>
<letter_ref letter_id="A"/>
<letter_ref letter_id="A"/>
</site>
<right_flank>AAATCCTGGA</right_flank>
</contributing_site>
<contributing_site sequence_id="sequence_1052" position="220" strand="minus" pvalue="3.67e-03" >
<left_flank>GCCAAGAGTT</left_flank>
<site>
<letter_ref letter_id="G"/>
<letter_ref letter_id="C"/>
<letter_ref letter_id="A"/>
<letter_ref letter_id="G"/>
<letter_ref letter_id="C"/>
<letter_ref letter_id="A"/>
<letter_ref letter_id="T"/>
</site>
<right_flank>GGAACATGAA</right_flank>
</contributing_site>
<contributing_site sequence_id="sequence_1046" position="150" strand="minus" pvalue="3.67e-03" >
<left_flank>GAAAAGAAAA</left_flank>
<site>
<letter_ref letter_id="G"/>
<letter_ref letter_id="A"/>
<letter_ref letter_id="A"/>
<letter_ref letter_id="A"/>
<letter_ref letter_id="G"/>
<letter_ref letter_id="A"/>
<letter_ref letter_id="G"/>
</site>
<right_flank>ACCAAAGGAA</right_flank>
</contributing_site>
<contributing_site sequence_id="sequence_1045" position="221" strand="plus" pvalue="3.67e-03" >
<left_flank>CACAATGTCT</left_flank>
<site>
<letter_ref letter_id="G"/>
<letter_ref letter_id="A"/>
<letter_ref letter_id="A"/>
<letter_ref letter_id="A"/>
<letter_ref letter_id="G"/>
<letter_ref letter_id="A"/>
<letter_ref letter_id="G"/>
</site>
<right_flank>TGACCCTCTT</right_flank>
</contributing_site>
<contributing_site sequence_id="sequence_1034" position="72" strand="minus" pvalue="3.67e-03" >
<left_flank>GATGGTGAGG</left_flank>
<site>
<letter_ref letter_id="G"/>
<letter_ref letter_id="A"/>
<letter_ref letter_id="A"/>
<letter_ref letter_id="A"/>
<letter_ref letter_id="G"/>
<letter_ref letter_id="A"/>
<letter_ref letter_id="G"/>
</site>
<right_flank>TGGCTGCACT</right_flank>
</contributing_site>
<contributing_site sequence_id="sequence_1023" position="180" strand="minus" pvalue="3.67e-03" >
<left_flank>AGGTACTGAC</left_flank>
<site>
<letter_ref letter_id="G"/>
<letter_ref letter_id="A"/>
<letter_ref letter_id="A"/>
<letter_ref letter_id="A"/>
<letter_ref letter_id="G"/>
<letter_ref letter_id="A"/>
<letter_ref letter_id="G"/>
</site>
<right_flank>GTCGATATGA</right_flank>
</contributing_site>
<contributing_site sequence_id="sequence_1022" position="227" strand="plus" pvalue="3.67e-03" >
<left_flank>TCCTTCCCCG</left_flank>
<site>
<letter_ref letter_id="G"/>
<letter_ref letter_id="C"/>
<letter_ref letter_id="A"/>
<letter_ref letter_id="G"/>
<letter_ref letter_id="C"/>
<letter_ref letter_id="A"/>
<letter_ref letter_id="T"/>
</site>
<right_flank>CCTGGTGTTC</right_flank>
</contributing_site>
```
