## Supplemental_data_file_6_Btx623_3kb_to_1kb_downstream_tss_meme_output for "GRAS Family Transcription Factor Binding Behaviors in Sorghum bicolor, Oyrza, and Maize": meme.xml (part 3 of 3)

```
<contributing_site sequence_id="sequence_1018" position="15" strand="minus" pvalue="3.67e-03" >
<left_flank>AACATCTAGT</left_flank>
<site>
<letter_ref letter_id="G"/>
<letter_ref letter_id="A"/>
<letter_ref letter_id="A"/>
<letter_ref letter_id="A"/>
<letter_ref letter_id="G"/>
<letter_ref letter_id="A"/>
<letter_ref letter_id="A"/>
</site>
<right_flank>ATTGCTTCAT</right_flank>
</contributing_site>
<contributing_site sequence_id="sequence_1011" position="661" strand="plus" pvalue="3.67e-03" >
<left_flank>GGTCATATCA</left_flank>
<site>
<letter_ref letter_id="G"/>
<letter_ref letter_id="C"/>
<letter_ref letter_id="A"/>
<letter_ref letter_id="G"/>
<letter_ref letter_id="C"/>
<letter_ref letter_id="A"/>
<letter_ref letter_id="T"/>
</site>
<right_flank>GTAAAGTTAA</right_flank>
</contributing_site>
<contributing_site sequence_id="sequence_1011" position="556" strand="minus" pvalue="3.67e-03" >
<left_flank>TGATTTAGTG</left_flank>
<site>
<letter_ref letter_id="G"/>
<letter_ref letter_id="A"/>
<letter_ref letter_id="A"/>
<letter_ref letter_id="A"/>
<letter_ref letter_id="G"/>
<letter_ref letter_id="A"/>
<letter_ref letter_id="G"/>
</site>
<right_flank>TAGATACAAA</right_flank>
</contributing_site>
<contributing_site sequence_id="sequence_1006" position="616" strand="plus" pvalue="3.67e-03" >
<left_flank>TTCTTCTGCA</left_flank>
<site>
<letter_ref letter_id="G"/>
<letter_ref letter_id="C"/>
<letter_ref letter_id="A"/>
<letter_ref letter_id="G"/>
<letter_ref letter_id="C"/>
<letter_ref letter_id="A"/>
<letter_ref letter_id="T"/>
</site>
<right_flank>TTACTTTGAA</right_flank>
</contributing_site>
<contributing_site sequence_id="sequence_1006" position="293" strand="plus" pvalue="3.67e-03" >
<left_flank>CCATTCCGAG</left_flank>
<site>
<letter_ref letter_id="G"/>
<letter_ref letter_id="A"/>
<letter_ref letter_id="A"/>
<letter_ref letter_id="A"/>
<letter_ref letter_id="G"/>
<letter_ref letter_id="A"/>
<letter_ref letter_id="A"/>
</site>
<right_flank>ATCACATGGA</right_flank>
</contributing_site>
<contributing_site sequence_id="sequence_1005" position="132" strand="minus" pvalue="3.67e-03" >
<left_flank>GATAACGGCG</left_flank>
<site>
<letter_ref letter_id="G"/>
<letter_ref letter_id="C"/>
<letter_ref letter_id="A"/>
<letter_ref letter_id="G"/>
<letter_ref letter_id="C"/>
<letter_ref letter_id="A"/>
<letter_ref letter_id="T"/>
</site>
<right_flank>CGTCGGCAAG</right_flank>
</contributing_site>
<contributing_site sequence_id="sequence_1003" position="203" strand="plus" pvalue="3.67e-03" >
<left_flank>AGAATATTCA</left_flank>
<site>
<letter_ref letter_id="G"/>
<letter_ref letter_id="A"/>
<letter_ref letter_id="A"/>
<letter_ref letter_id="A"/>
<letter_ref letter_id="G"/>
<letter_ref letter_id="A"/>
<letter_ref letter_id="A"/>
</site>
<right_flank>TTCCCAAACT</right_flank>
</contributing_site>
<contributing_site sequence_id="sequence_1000" position="256" strand="minus" pvalue="3.67e-03" >
<left_flank>CAGATAGTAC</left_flank>
<site>
<letter_ref letter_id="G"/>
<letter_ref letter_id="A"/>
<letter_ref letter_id="A"/>
<letter_ref letter_id="A"/>
<letter_ref letter_id="G"/>
<letter_ref letter_id="A"/>
<letter_ref letter_id="A"/>
</site>
<right_flank>AAATGGAAAT</right_flank>
</contributing_site>
<contributing_site sequence_id="sequence_992" position="151" strand="plus" pvalue="3.67e-03" >
<left_flank>GGATAGCGTA</left_flank>
<site>
<letter_ref letter_id="G"/>
<letter_ref letter_id="A"/>
<letter_ref letter_id="A"/>
<letter_ref letter_id="A"/>
<letter_ref letter_id="G"/>
<letter_ref letter_id="A"/>
<letter_ref letter_id="A"/>
</site>
<right_flank>ATAATAGAAA</right_flank>
</contributing_site>
<contributing_site sequence_id="sequence_985" position="186" strand="minus" pvalue="3.67e-03" >
<left_flank>TACTATCTCT</left_flank>
<site>
<letter_ref letter_id="G"/>
<letter_ref letter_id="A"/>
<letter_ref letter_id="A"/>
<letter_ref letter_id="A"/>
<letter_ref letter_id="G"/>
<letter_ref letter_id="A"/>
<letter_ref letter_id="G"/>
</site>
<right_flank>GCATGAAGAG</right_flank>
</contributing_site>
<contributing_site sequence_id="sequence_984" position="343" strand="minus" pvalue="3.67e-03" >
<left_flank>CCAAGAAGAG</left_flank>
<site>
<letter_ref letter_id="G"/>
<letter_ref letter_id="A"/>
<letter_ref letter_id="A"/>
<letter_ref letter_id="A"/>
<letter_ref letter_id="G"/>
<letter_ref letter_id="A"/>
<letter_ref letter_id="A"/>
</site>
<right_flank>AACAAAGAAC</right_flank>
</contributing_site>
<contributing_site sequence_id="sequence_984" position="172" strand="minus" pvalue="3.67e-03" >
<left_flank>AACAAACAGA</left_flank>
<site>
<letter_ref letter_id="G"/>
<letter_ref letter_id="A"/>
<letter_ref letter_id="A"/>
<letter_ref letter_id="A"/>
<letter_ref letter_id="G"/>
<letter_ref letter_id="A"/>
<letter_ref letter_id="G"/>
</site>
<right_flank>GTGAGACTGA</right_flank>
</contributing_site>
<contributing_site sequence_id="sequence_980" position="165" strand="minus" pvalue="3.67e-03" >
<left_flank>ACCACCCCAA</left_flank>
<site>
<letter_ref letter_id="G"/>
<letter_ref letter_id="A"/>
<letter_ref letter_id="A"/>
<letter_ref letter_id="A"/>
<letter_ref letter_id="G"/>
<letter_ref letter_id="A"/>
<letter_ref letter_id="G"/>
</site>
<right_flank>CAATGGCTAG</right_flank>
</contributing_site>
<contributing_site sequence_id="sequence_979" position="70" strand="minus" pvalue="3.67e-03" >
<left_flank>CTCGATCTCA</left_flank>
<site>
<letter_ref letter_id="G"/>
<letter_ref letter_id="A"/>
<letter_ref letter_id="A"/>
<letter_ref letter_id="A"/>
<letter_ref letter_id="G"/>
<letter_ref letter_id="A"/>
<letter_ref letter_id="A"/>
</site>
<right_flank>AACAATCGCA</right_flank>
</contributing_site>
<contributing_site sequence_id="sequence_970" position="69" strand="plus" pvalue="3.67e-03" >
<left_flank>TACTCTGGCT</left_flank>
<site>
<letter_ref letter_id="G"/>
<letter_ref letter_id="C"/>
<letter_ref letter_id="A"/>
<letter_ref letter_id="G"/>
<letter_ref letter_id="C"/>
<letter_ref letter_id="A"/>
<letter_ref letter_id="T"/>
</site>
<right_flank>CTGATGTCGG</right_flank>
</contributing_site>
<contributing_site sequence_id="sequence_960" position="129" strand="minus" pvalue="3.67e-03" >
<left_flank>TAGAGTTCTT</left_flank>
<site>
<letter_ref letter_id="G"/>
<letter_ref letter_id="A"/>
<letter_ref letter_id="A"/>
<letter_ref letter_id="A"/>
<letter_ref letter_id="G"/>
<letter_ref letter_id="A"/>
<letter_ref letter_id="A"/>
</site>
<right_flank>AAGAGTGGGA</right_flank>
</contributing_site>
<contributing_site sequence_id="sequence_956" position="242" strand="plus" pvalue="3.67e-03" >
<left_flank>TGTTGCAGCT</left_flank>
<site>
<letter_ref letter_id="G"/>
<letter_ref letter_id="C"/>
<letter_ref letter_id="A"/>
<letter_ref letter_id="G"/>
<letter_ref letter_id="C"/>
<letter_ref letter_id="A"/>
<letter_ref letter_id="T"/>
</site>
<right_flank>CATCACAGTT</right_flank>
</contributing_site>
<contributing_site sequence_id="sequence_951" position="181" strand="plus" pvalue="3.67e-03" >
<left_flank>ATGTCGTAGC</left_flank>
<site>
<letter_ref letter_id="G"/>
<letter_ref letter_id="C"/>
<letter_ref letter_id="A"/>
<letter_ref letter_id="G"/>
<letter_ref letter_id="C"/>
<letter_ref letter_id="A"/>
<letter_ref letter_id="T"/>
</site>
<right_flank>GTCGTCCATG</right_flank>
</contributing_site>
<contributing_site sequence_id="sequence_948" position="36" strand="minus" pvalue="3.67e-03" >
<left_flank>GATTAACTAA</left_flank>
<site>
<letter_ref letter_id="G"/>
<letter_ref letter_id="A"/>
<letter_ref letter_id="A"/>
<letter_ref letter_id="A"/>
<letter_ref letter_id="G"/>
<letter_ref letter_id="A"/>
<letter_ref letter_id="G"/>
</site>
<right_flank>ATACTGAAGA</right_flank>
</contributing_site>
<contributing_site sequence_id="sequence_943" position="96" strand="minus" pvalue="3.67e-03" >
<left_flank>TTTCTCGCTG</left_flank>
<site>
<letter_ref letter_id="G"/>
<letter_ref letter_id="A"/>
<letter_ref letter_id="A"/>
<letter_ref letter_id="A"/>
<letter_ref letter_id="G"/>
<letter_ref letter_id="A"/>
<letter_ref letter_id="A"/>
</site>
<right_flank>GGTTATGCAG</right_flank>
</contributing_site>
<contributing_site sequence_id="sequence_936" position="185" strand="plus" pvalue="3.67e-03" >
<left_flank>CAACTAGCAA</left_flank>
<site>
<letter_ref letter_id="G"/>
<letter_ref letter_id="C"/>
<letter_ref letter_id="A"/>
<letter_ref letter_id="G"/>
<letter_ref letter_id="C"/>
<letter_ref letter_id="A"/>
<letter_ref letter_id="T"/>
</site>
<right_flank>GAAACCAAAA</right_flank>
</contributing_site>
<contributing_site sequence_id="sequence_932" position="42" strand="plus" pvalue="3.67e-03" >
<left_flank>TACTCGATGT</left_flank>
<site>
<letter_ref letter_id="G"/>
<letter_ref letter_id="A"/>
<letter_ref letter_id="A"/>
<letter_ref letter_id="A"/>
<letter_ref letter_id="G"/>
<letter_ref letter_id="A"/>
<letter_ref letter_id="G"/>
</site>
<right_flank>CTGGTTGTGT</right_flank>
</contributing_site>
<contributing_site sequence_id="sequence_929" position="119" strand="minus" pvalue="3.67e-03" >
<left_flank>TCACCAAAAA</left_flank>
<site>
<letter_ref letter_id="G"/>
<letter_ref letter_id="A"/>
<letter_ref letter_id="A"/>
<letter_ref letter_id="A"/>
<letter_ref letter_id="G"/>
<letter_ref letter_id="A"/>
<letter_ref letter_id="G"/>
</site>
<right_flank>AAAGGCTTTC</right_flank>
</contributing_site>
<contributing_site sequence_id="sequence_928" position="221" strand="plus" pvalue="3.67e-03" >
<left_flank>TTTTGAGACG</left_flank>
<site>
<letter_ref letter_id="G"/>
<letter_ref letter_id="A"/>
<letter_ref letter_id="A"/>
<letter_ref letter_id="A"/>
<letter_ref letter_id="G"/>
<letter_ref letter_id="A"/>
<letter_ref letter_id="G"/>
</site>
<right_flank>TGTTTTTCTT</right_flank>
</contributing_site>
<contributing_site sequence_id="sequence_927" position="1491" strand="plus" pvalue="3.67e-03" >
<left_flank>TTATGGTATA</left_flank>
<site>
<letter_ref letter_id="G"/>
<letter_ref letter_id="A"/>
<letter_ref letter_id="A"/>
<letter_ref letter_id="A"/>
<letter_ref letter_id="G"/>
<letter_ref letter_id="A"/>
<letter_ref letter_id="G"/>
</site>
<right_flank>GTGAGATTAG</right_flank>
</contributing_site>
<contributing_site sequence_id="sequence_927" position="941" strand="minus" pvalue="3.67e-03" >
<left_flank>ACTCCTTTGT</left_flank>
<site>
<letter_ref letter_id="G"/>
<letter_ref letter_id="A"/>
<letter_ref letter_id="A"/>
<letter_ref letter_id="A"/>
<letter_ref letter_id="G"/>
<letter_ref letter_id="A"/>
<letter_ref letter_id="G"/>
</site>
<right_flank>TAGAATGAGA</right_flank>
</contributing_site>
<contributing_site sequence_id="sequence_918" position="184" strand="minus" pvalue="3.67e-03" >
<left_flank>TGTGCCAGTT</left_flank>
<site>
<letter_ref letter_id="G"/>
<letter_ref letter_id="C"/>
<letter_ref letter_id="A"/>
<letter_ref letter_id="G"/>
<letter_ref letter_id="C"/>
<letter_ref letter_id="A"/>
<letter_ref letter_id="T"/>
</site>
<right_flank>CAAGATTTAA</right_flank>
</contributing_site>
<contributing_site sequence_id="sequence_918" position="158" strand="plus" pvalue="3.67e-03" >
<left_flank>TTCTTTCTCT</left_flank>
<site>
<letter_ref letter_id="G"/>
<letter_ref letter_id="C"/>
<letter_ref letter_id="A"/>
<letter_ref letter_id="G"/>
<letter_ref letter_id="C"/>
<letter_ref letter_id="A"/>
<letter_ref letter_id="T"/>
</site>
<right_flank>GCAATTGTCT</right_flank>
</contributing_site>
<contributing_site sequence_id="sequence_918" position="148" strand="minus" pvalue="3.67e-03" >
<left_flank>ATGCTGCAGA</left_flank>
<site>
<letter_ref letter_id="G"/>
<letter_ref letter_id="A"/>
<letter_ref letter_id="A"/>
<letter_ref letter_id="A"/>
<letter_ref letter_id="G"/>
<letter_ref letter_id="A"/>
<letter_ref letter_id="A"/>
</site>
<right_flank>GGTTATCATG</right_flank>
</contributing_site>
<contributing_site sequence_id="sequence_914" position="53" strand="plus" pvalue="3.67e-03" >
<left_flank>TGGTTGAAAA</left_flank>
<site>
<letter_ref letter_id="G"/>
<letter_ref letter_id="A"/>
<letter_ref letter_id="A"/>
<letter_ref letter_id="A"/>
<letter_ref letter_id="G"/>
<letter_ref letter_id="A"/>
<letter_ref letter_id="G"/>
</site>
<right_flank>AAATAGAATA</right_flank>
</contributing_site>
<contributing_site sequence_id="sequence_912" position="115" strand="minus" pvalue="3.67e-03" >
<left_flank>CTTGCTGCCT</left_flank>
<site>
<letter_ref letter_id="G"/>
<letter_ref letter_id="C"/>
<letter_ref letter_id="A"/>
<letter_ref letter_id="G"/>
<letter_ref letter_id="C"/>
<letter_ref letter_id="A"/>
<letter_ref letter_id="T"/>
</site>
<right_flank>CTTCAAAAGA</right_flank>
</contributing_site>
<contributing_site sequence_id="sequence_910" position="148" strand="plus" pvalue="3.67e-03" >
<left_flank>ACTCTTCATT</left_flank>
<site>
<letter_ref letter_id="G"/>
<letter_ref letter_id="A"/>
<letter_ref letter_id="A"/>
<letter_ref letter_id="A"/>
<letter_ref letter_id="G"/>
<letter_ref letter_id="A"/>
<letter_ref letter_id="A"/>
</site>
<right_flank>AATGGCATGA</right_flank>
</contributing_site>
<contributing_site sequence_id="sequence_906" position="690" strand="plus" pvalue="3.67e-03" >
<left_flank>AATGTCTTGT</left_flank>
<site>
<letter_ref letter_id="G"/>
<letter_ref letter_id="A"/>
<letter_ref letter_id="A"/>
<letter_ref letter_id="A"/>
<letter_ref letter_id="G"/>
<letter_ref letter_id="A"/>
<letter_ref letter_id="G"/>
</site>
<right_flank>GGCTTTAAGT</right_flank>
</contributing_site>
<contributing_site sequence_id="sequence_905" position="248" strand="minus" pvalue="3.67e-03" >
<left_flank>ACACATGCAT</left_flank>
<site>
<letter_ref letter_id="G"/>
<letter_ref letter_id="C"/>
<letter_ref letter_id="A"/>
<letter_ref letter_id="G"/>
<letter_ref letter_id="C"/>
<letter_ref letter_id="A"/>
<letter_ref letter_id="T"/>
</site>
<right_flank>GCTACGTGAG</right_flank>
</contributing_site>
<contributing_site sequence_id="sequence_901" position="57" strand="plus" pvalue="3.67e-03" >
<left_flank>TCTACACCTA</left_flank>
<site>
<letter_ref letter_id="G"/>
<letter_ref letter_id="C"/>
<letter_ref letter_id="A"/>
<letter_ref letter_id="G"/>
<letter_ref letter_id="C"/>
<letter_ref letter_id="A"/>
<letter_ref letter_id="T"/>
</site>
<right_flank>TACAATGAGC</right_flank>
</contributing_site>
<contributing_site sequence_id="sequence_890" position="3" strand="plus" pvalue="3.67e-03" >
<left_flank>TAG</left_flank>
<site>
<letter_ref letter_id="G"/>
<letter_ref letter_id="A"/>
<letter_ref letter_id="A"/>
<letter_ref letter_id="A"/>
<letter_ref letter_id="G"/>
<letter_ref letter_id="A"/>
<letter_ref letter_id="G"/>
</site>
<right_flank>CAGCCTGCTG</right_flank>
</contributing_site>
<contributing_site sequence_id="sequence_882" position="56" strand="plus" pvalue="3.67e-03" >
<left_flank>GCGCGAGAGT</left_flank>
<site>
<letter_ref letter_id="G"/>
<letter_ref letter_id="A"/>
<letter_ref letter_id="A"/>
<letter_ref letter_id="A"/>
<letter_ref letter_id="G"/>
<letter_ref letter_id="A"/>
<letter_ref letter_id="G"/>
</site>
<right_flank>CGCCGCCGCT</right_flank>
</contributing_site>
<contributing_site sequence_id="sequence_881" position="382" strand="minus" pvalue="3.67e-03" >
<left_flank>AGGTCATAAT</left_flank>
<site>
<letter_ref letter_id="G"/>
<letter_ref letter_id="A"/>
<letter_ref letter_id="A"/>
<letter_ref letter_id="A"/>
<letter_ref letter_id="G"/>
<letter_ref letter_id="A"/>
<letter_ref letter_id="G"/>
</site>
<right_flank>ATGGAAGGAA</right_flank>
</contributing_site>
<contributing_site sequence_id="sequence_852" position="302" strand="minus" pvalue="3.67e-03" >
<left_flank>TGGACAAACT</left_flank>
<site>
<letter_ref letter_id="G"/>
<letter_ref letter_id="A"/>
<letter_ref letter_id="A"/>
<letter_ref letter_id="A"/>
<letter_ref letter_id="G"/>
<letter_ref letter_id="A"/>
<letter_ref letter_id="A"/>
</site>
<right_flank>GCGAGAAACC</right_flank>
</contributing_site>
<contributing_site sequence_id="sequence_851" position="395" strand="plus" pvalue="3.67e-03" >
<left_flank>AGACTGATAG</left_flank>
<site>
<letter_ref letter_id="G"/>
<letter_ref letter_id="A"/>
<letter_ref letter_id="A"/>
<letter_ref letter_id="A"/>
<letter_ref letter_id="G"/>
<letter_ref letter_id="A"/>
<letter_ref letter_id="G"/>
</site>
<right_flank>GACAG</right_flank>
</contributing_site>
<contributing_site sequence_id="sequence_850" position="428" strand="plus" pvalue="3.67e-03" >
<left_flank>GGAGCCGGCG</left_flank>
<site>
<letter_ref letter_id="G"/>
<letter_ref letter_id="C"/>
<letter_ref letter_id="A"/>
<letter_ref letter_id="G"/>
<letter_ref letter_id="C"/>
<letter_ref letter_id="A"/>
<letter_ref letter_id="T"/>
</site>
<right_flank>CCGGTTGACG</right_flank>
</contributing_site>
<contributing_site sequence_id="sequence_849" position="74" strand="minus" pvalue="3.67e-03" >
<left_flank>CCAATACCGT</left_flank>
<site>
<letter_ref letter_id="G"/>
<letter_ref letter_id="A"/>
<letter_ref letter_id="A"/>
<letter_ref letter_id="A"/>
<letter_ref letter_id="G"/>
<letter_ref letter_id="A"/>
<letter_ref letter_id="G"/>
</site>
<right_flank>AAACTTCCCA</right_flank>
</contributing_site>
<contributing_site sequence_id="sequence_845" position="219" strand="minus" pvalue="3.67e-03" >
<left_flank>GAGGTTGTCA</left_flank>
<site>
<letter_ref letter_id="G"/>
<letter_ref letter_id="A"/>
<letter_ref letter_id="A"/>
<letter_ref letter_id="A"/>
<letter_ref letter_id="G"/>
<letter_ref letter_id="A"/>
<letter_ref letter_id="A"/>
</site>
<right_flank>GACGTCGTTG</right_flank>
</contributing_site>
<contributing_site sequence_id="sequence_842" position="12" strand="plus" pvalue="3.67e-03" >
<left_flank>TGCAAATTGC</left_flank>
<site>
<letter_ref letter_id="G"/>
<letter_ref letter_id="A"/>
<letter_ref letter_id="A"/>
<letter_ref letter_id="A"/>
<letter_ref letter_id="G"/>
<letter_ref letter_id="A"/>
<letter_ref letter_id="A"/>
</site>
<right_flank>ATAGCAATTT</right_flank>
</contributing_site>
<contributing_site sequence_id="sequence_840" position="134" strand="minus" pvalue="3.67e-03" >
<left_flank>TGAAAGGCCT</left_flank>
<site>
<letter_ref letter_id="G"/>
<letter_ref letter_id="A"/>
<letter_ref letter_id="A"/>
<letter_ref letter_id="A"/>
<letter_ref letter_id="G"/>
<letter_ref letter_id="A"/>
<letter_ref letter_id="A"/>
</site>
<right_flank>AACGTAGTTC</right_flank>
</contributing_site>
<contributing_site sequence_id="sequence_838" position="635" strand="plus" pvalue="3.67e-03" >
<left_flank>ACATGAGCGT</left_flank>
<site>
<letter_ref letter_id="G"/>
<letter_ref letter_id="A"/>
<letter_ref letter_id="A"/>
<letter_ref letter_id="A"/>
<letter_ref letter_id="G"/>
<letter_ref letter_id="A"/>
<letter_ref letter_id="G"/>
</site>
<right_flank>GTTCAAGAAT</right_flank>
</contributing_site>
<contributing_site sequence_id="sequence_832" position="275" strand="minus" pvalue="3.67e-03" >
<left_flank>GTATTAACTA</left_flank>
<site>
<letter_ref letter_id="G"/>
<letter_ref letter_id="A"/>
<letter_ref letter_id="A"/>
<letter_ref letter_id="A"/>
<letter_ref letter_id="G"/>
<letter_ref letter_id="A"/>
<letter_ref letter_id="A"/>
</site>
<right_flank>AATAGATAAT</right_flank>
</contributing_site>
<contributing_site sequence_id="sequence_826" position="3" strand="minus" pvalue="3.67e-03" >
<left_flank>TTCGGTTTGT</left_flank>
<site>
<letter_ref letter_id="G"/>
<letter_ref letter_id="A"/>
<letter_ref letter_id="A"/>
<letter_ref letter_id="A"/>
<letter_ref letter_id="G"/>
<letter_ref letter_id="A"/>
<letter_ref letter_id="A"/>
</site>
<right_flank>CAG</right_flank>
</contributing_site>
<contributing_site sequence_id="sequence_824" position="507" strand="minus" pvalue="3.67e-03" >
<left_flank>TTTTTCATCG</left_flank>
<site>
<letter_ref letter_id="G"/>
<letter_ref letter_id="A"/>
<letter_ref letter_id="A"/>
<letter_ref letter_id="A"/>
<letter_ref letter_id="G"/>
<letter_ref letter_id="A"/>
<letter_ref letter_id="G"/>
</site>
<right_flank>GTCTACGAAG</right_flank>
</contributing_site>
<contributing_site sequence_id="sequence_824" position="126" strand="minus" pvalue="3.67e-03" >
<left_flank>TTGATCAAGG</left_flank>
<site>
<letter_ref letter_id="G"/>
<letter_ref letter_id="A"/>
<letter_ref letter_id="A"/>
<letter_ref letter_id="A"/>
<letter_ref letter_id="G"/>
<letter_ref letter_id="A"/>
<letter_ref letter_id="A"/>
</site>
<right_flank>TCTAGGGTTA</right_flank>
</contributing_site>
<contributing_site sequence_id="sequence_823" position="246" strand="plus" pvalue="3.67e-03" >
<left_flank>TTAGATCTAA</left_flank>
<site>
<letter_ref letter_id="G"/>
<letter_ref letter_id="A"/>
<letter_ref letter_id="A"/>
<letter_ref letter_id="A"/>
<letter_ref letter_id="G"/>
<letter_ref letter_id="A"/>
<letter_ref letter_id="A"/>
</site>
<right_flank>CTCAATACAA</right_flank>
</contributing_site>
<contributing_site sequence_id="sequence_819" position="30" strand="minus" pvalue="3.67e-03" >
<left_flank>CCGAGGGGCG</left_flank>
<site>
<letter_ref letter_id="G"/>
<letter_ref letter_id="A"/>
<letter_ref letter_id="A"/>
<letter_ref letter_id="A"/>
<letter_ref letter_id="G"/>
<letter_ref letter_id="A"/>
<letter_ref letter_id="G"/>
</site>
<right_flank>AGGGATCCGA</right_flank>
</contributing_site>
<contributing_site sequence_id="sequence_818" position="230" strand="plus" pvalue="3.67e-03" >
<left_flank>TTGACTGTTA</left_flank>
<site>
<letter_ref letter_id="G"/>
<letter_ref letter_id="C"/>
<letter_ref letter_id="A"/>
<letter_ref letter_id="G"/>
<letter_ref letter_id="C"/>
<letter_ref letter_id="A"/>
<letter_ref letter_id="T"/>
</site>
<right_flank>GGGAGCTGAT</right_flank>
</contributing_site>
<contributing_site sequence_id="sequence_818" position="195" strand="plus" pvalue="3.67e-03" >
<left_flank>TGCCCACGAG</left_flank>
<site>
<letter_ref letter_id="G"/>
<letter_ref letter_id="A"/>
<letter_ref letter_id="A"/>
<letter_ref letter_id="A"/>
<letter_ref letter_id="G"/>
<letter_ref letter_id="A"/>
<letter_ref letter_id="A"/>
</site>
<right_flank>GAGCGACAAG</right_flank>
</contributing_site>
<contributing_site sequence_id="sequence_810" position="270" strand="plus" pvalue="3.67e-03" >
<left_flank>AGAGAGAAGA</left_flank>
<site>
<letter_ref letter_id="G"/>
<letter_ref letter_id="A"/>
<letter_ref letter_id="A"/>
<letter_ref letter_id="A"/>
<letter_ref letter_id="G"/>
<letter_ref letter_id="A"/>
<letter_ref letter_id="A"/>
</site>
<right_flank>GATACAATTT</right_flank>
</contributing_site>
<contributing_site sequence_id="sequence_798" position="1454" strand="minus" pvalue="3.67e-03" >
<left_flank>TGCTTTATTA</left_flank>
<site>
<letter_ref letter_id="G"/>
<letter_ref letter_id="A"/>
<letter_ref letter_id="A"/>
<letter_ref letter_id="A"/>
<letter_ref letter_id="G"/>
<letter_ref letter_id="A"/>
<letter_ref letter_id="A"/>
</site>
<right_flank>AAGCTTCTTT</right_flank>
</contributing_site>
<contributing_site sequence_id="sequence_798" position="754" strand="minus" pvalue="3.67e-03" >
<left_flank>TCGAGAAGTA</left_flank>
<site>
<letter_ref letter_id="G"/>
<letter_ref letter_id="A"/>
<letter_ref letter_id="A"/>
<letter_ref letter_id="A"/>
<letter_ref letter_id="G"/>
<letter_ref letter_id="A"/>
<letter_ref letter_id="A"/>
</site>
<right_flank>TAACAATTCG</right_flank>
</contributing_site>
<contributing_site sequence_id="sequence_786" position="68" strand="plus" pvalue="3.67e-03" >
<left_flank>AAATACAAAC</left_flank>
<site>
<letter_ref letter_id="G"/>
<letter_ref letter_id="A"/>
<letter_ref letter_id="A"/>
<letter_ref letter_id="A"/>
<letter_ref letter_id="G"/>
<letter_ref letter_id="A"/>
<letter_ref letter_id="G"/>
</site>
<right_flank>CTACAGTGTC</right_flank>
</contributing_site>
<contributing_site sequence_id="sequence_785" position="52" strand="plus" pvalue="3.67e-03" >
<left_flank>TACTTCAACT</left_flank>
<site>
<letter_ref letter_id="G"/>
<letter_ref letter_id="A"/>
<letter_ref letter_id="A"/>
<letter_ref letter_id="A"/>
<letter_ref letter_id="G"/>
<letter_ref letter_id="A"/>
<letter_ref letter_id="A"/>
</site>
<right_flank>CTGTGCATAT</right_flank>
</contributing_site>
<contributing_site sequence_id="sequence_784" position="1923" strand="plus" pvalue="3.67e-03" >
<left_flank>ATCAGTTGAT</left_flank>
<site>
<letter_ref letter_id="G"/>
<letter_ref letter_id="A"/>
<letter_ref letter_id="A"/>
<letter_ref letter_id="A"/>
<letter_ref letter_id="G"/>
<letter_ref letter_id="A"/>
<letter_ref letter_id="G"/>
</site>
<right_flank>CCCAATGCAG</right_flank>
</contributing_site>
<contributing_site sequence_id="sequence_784" position="1489" strand="plus" pvalue="3.67e-03" >
<left_flank>TCATGGATTC</left_flank>
<site>
<letter_ref letter_id="G"/>
<letter_ref letter_id="A"/>
<letter_ref letter_id="A"/>
<letter_ref letter_id="A"/>
<letter_ref letter_id="G"/>
<letter_ref letter_id="A"/>
<letter_ref letter_id="A"/>
</site>
<right_flank>TAGAAGAACA</right_flank>
</contributing_site>
<contributing_site sequence_id="sequence_784" position="1000" strand="plus" pvalue="3.67e-03" >
<left_flank>AAAGAAAAAG</left_flank>
<site>
<letter_ref letter_id="G"/>
<letter_ref letter_id="A"/>
<letter_ref letter_id="A"/>
<letter_ref letter_id="A"/>
<letter_ref letter_id="G"/>
<letter_ref letter_id="A"/>
<letter_ref letter_id="A"/>
</site>
<right_flank>GGGTAGAAAA</right_flank>
</contributing_site>
<contributing_site sequence_id="sequence_784" position="879" strand="plus" pvalue="3.67e-03" >
<left_flank>CTGAGGGTAC</left_flank>
<site>
<letter_ref letter_id="G"/>
<letter_ref letter_id="A"/>
<letter_ref letter_id="A"/>
<letter_ref letter_id="A"/>
<letter_ref letter_id="G"/>
<letter_ref letter_id="A"/>
<letter_ref letter_id="A"/>
</site>
<right_flank>TTGGTTGAAG</right_flank>
</contributing_site>
<contributing_site sequence_id="sequence_784" position="606" strand="plus" pvalue="3.67e-03" >
<left_flank>ATTGTGAAGT</left_flank>
<site>
<letter_ref letter_id="G"/>
<letter_ref letter_id="A"/>
<letter_ref letter_id="A"/>
<letter_ref letter_id="A"/>
<letter_ref letter_id="G"/>
<letter_ref letter_id="A"/>
<letter_ref letter_id="A"/>
</site>
<right_flank>ATCATTTTAT</right_flank>
</contributing_site>
<contributing_site sequence_id="sequence_773" position="2755" strand="plus" pvalue="3.67e-03" >
<left_flank>TTGATGAAAT</left_flank>
<site>
<letter_ref letter_id="G"/>
<letter_ref letter_id="A"/>
<letter_ref letter_id="A"/>
<letter_ref letter_id="A"/>
<letter_ref letter_id="G"/>
<letter_ref letter_id="A"/>
<letter_ref letter_id="A"/>
</site>
<right_flank>AGGGCTCCGG</right_flank>
</contributing_site>
<contributing_site sequence_id="sequence_773" position="524" strand="minus" pvalue="3.67e-03" >
<left_flank>TGCAGAAAAA</left_flank>
<site>
<letter_ref letter_id="G"/>
<letter_ref letter_id="A"/>
<letter_ref letter_id="A"/>
<letter_ref letter_id="A"/>
<letter_ref letter_id="G"/>
<letter_ref letter_id="A"/>
<letter_ref letter_id="G"/>
</site>
<right_flank>CAGTGCAATC</right_flank>
</contributing_site>
<contributing_site sequence_id="sequence_772" position="1208" strand="minus" pvalue="3.67e-03" >
<left_flank>ATTGTTTTGC</left_flank>
<site>
<letter_ref letter_id="G"/>
<letter_ref letter_id="A"/>
<letter_ref letter_id="A"/>
<letter_ref letter_id="A"/>
<letter_ref letter_id="G"/>
<letter_ref letter_id="A"/>
<letter_ref letter_id="A"/>
</site>
<right_flank>TCTTTGGACC</right_flank>
</contributing_site>
<contributing_site sequence_id="sequence_771" position="960" strand="plus" pvalue="3.67e-03" >
<left_flank>CGTTTATTGG</left_flank>
<site>
<letter_ref letter_id="G"/>
<letter_ref letter_id="A"/>
<letter_ref letter_id="A"/>
<letter_ref letter_id="A"/>
<letter_ref letter_id="G"/>
<letter_ref letter_id="A"/>
<letter_ref letter_id="A"/>
</site>
<right_flank>TCAATATACT</right_flank>
</contributing_site>
<contributing_site sequence_id="sequence_771" position="523" strand="minus" pvalue="3.67e-03" >
<left_flank>TCCTCGAATT</left_flank>
<site>
<letter_ref letter_id="G"/>
<letter_ref letter_id="A"/>
<letter_ref letter_id="A"/>
<letter_ref letter_id="A"/>
<letter_ref letter_id="G"/>
<letter_ref letter_id="A"/>
<letter_ref letter_id="G"/>
</site>
<right_flank>AGATTGAGAG</right_flank>
</contributing_site>
<contributing_site sequence_id="sequence_771" position="57" strand="plus" pvalue="3.67e-03" >
<left_flank>CCTAGTATAT</left_flank>
<site>
<letter_ref letter_id="G"/>
<letter_ref letter_id="A"/>
<letter_ref letter_id="A"/>
<letter_ref letter_id="A"/>
<letter_ref letter_id="G"/>
<letter_ref letter_id="A"/>
<letter_ref letter_id="A"/>
</site>
<right_flank>TGAAAAGGTG</right_flank>
</contributing_site>
<contributing_site sequence_id="sequence_770" position="581" strand="plus" pvalue="3.67e-03" >
<left_flank>AAGAAAGTAA</left_flank>
<site>
<letter_ref letter_id="G"/>
<letter_ref letter_id="A"/>
<letter_ref letter_id="A"/>
<letter_ref letter_id="A"/>
<letter_ref letter_id="G"/>
<letter_ref letter_id="A"/>
<letter_ref letter_id="G"/>
</site>
<right_flank>TCGTTCTATT</right_flank>
</contributing_site>
<contributing_site sequence_id="sequence_770" position="397" strand="minus" pvalue="3.67e-03" >
<left_flank>TACTACTAGC</left_flank>
<site>
<letter_ref letter_id="G"/>
<letter_ref letter_id="A"/>
<letter_ref letter_id="A"/>
<letter_ref letter_id="A"/>
<letter_ref letter_id="G"/>
<letter_ref letter_id="A"/>
<letter_ref letter_id="G"/>
</site>
<right_flank>AAAATGTAAA</right_flank>
</contributing_site>
<contributing_site sequence_id="sequence_770" position="314" strand="minus" pvalue="3.67e-03" >
<left_flank>CTATTTCTAT</left_flank>
<site>
<letter_ref letter_id="G"/>
<letter_ref letter_id="A"/>
<letter_ref letter_id="A"/>
<letter_ref letter_id="A"/>
<letter_ref letter_id="G"/>
<letter_ref letter_id="A"/>
<letter_ref letter_id="A"/>
</site>
<right_flank>TTCTTCTACT</right_flank>
</contributing_site>
<contributing_site sequence_id="sequence_770" position="136" strand="plus" pvalue="3.67e-03" >
<left_flank>CTTTTTTAGG</left_flank>
<site>
<letter_ref letter_id="G"/>
<letter_ref letter_id="A"/>
<letter_ref letter_id="A"/>
<letter_ref letter_id="A"/>
<letter_ref letter_id="G"/>
<letter_ref letter_id="A"/>
<letter_ref letter_id="G"/>
</site>
<right_flank>CGATGTATCA</right_flank>
</contributing_site>
<contributing_site sequence_id="sequence_769" position="684" strand="minus" pvalue="3.67e-03" >
<left_flank>GCTGAGTTGA</left_flank>
<site>
<letter_ref letter_id="G"/>
<letter_ref letter_id="A"/>
<letter_ref letter_id="A"/>
<letter_ref letter_id="A"/>
<letter_ref letter_id="G"/>
<letter_ref letter_id="A"/>
<letter_ref letter_id="G"/>
</site>
<right_flank>ATGCTTGAAT</right_flank>
</contributing_site>
<contributing_site sequence_id="sequence_768" position="3369" strand="minus" pvalue="3.67e-03" >
<left_flank>TTAATTGAAG</left_flank>
<site>
<letter_ref letter_id="G"/>
<letter_ref letter_id="A"/>
<letter_ref letter_id="A"/>
<letter_ref letter_id="A"/>
<letter_ref letter_id="G"/>
<letter_ref letter_id="A"/>
<letter_ref letter_id="A"/>
</site>
<right_flank>ATAATTTAAT</right_flank>
</contributing_site>
<contributing_site sequence_id="sequence_768" position="2520" strand="plus" pvalue="3.67e-03" >
<left_flank>TTTTTATTAA</left_flank>
<site>
<letter_ref letter_id="G"/>
<letter_ref letter_id="A"/>
<letter_ref letter_id="A"/>
<letter_ref letter_id="A"/>
<letter_ref letter_id="G"/>
<letter_ref letter_id="A"/>
<letter_ref letter_id="A"/>
</site>
<right_flank>CTGCTTGAAT</right_flank>
</contributing_site>
<contributing_site sequence_id="sequence_768" position="2454" strand="plus" pvalue="3.67e-03" >
<left_flank>ATCATTTATT</left_flank>
<site>
<letter_ref letter_id="G"/>
<letter_ref letter_id="A"/>
<letter_ref letter_id="A"/>
<letter_ref letter_id="A"/>
<letter_ref letter_id="G"/>
<letter_ref letter_id="A"/>
<letter_ref letter_id="G"/>
</site>
<right_flank>AAAAGAGTTC</right_flank>
</contributing_site>
<contributing_site sequence_id="sequence_768" position="2201" strand="minus" pvalue="3.67e-03" >
<left_flank>CAACATAAGG</left_flank>
<site>
<letter_ref letter_id="G"/>
<letter_ref letter_id="A"/>
<letter_ref letter_id="A"/>
<letter_ref letter_id="A"/>
<letter_ref letter_id="G"/>
<letter_ref letter_id="A"/>
<letter_ref letter_id="A"/>
</site>
<right_flank>AGACAGATGA</right_flank>
</contributing_site>
<contributing_site sequence_id="sequence_768" position="1157" strand="minus" pvalue="3.67e-03" >
<left_flank>TGAATTTTAC</left_flank>
<site>
<letter_ref letter_id="G"/>
<letter_ref letter_id="A"/>
<letter_ref letter_id="A"/>
<letter_ref letter_id="A"/>
<letter_ref letter_id="G"/>
<letter_ref letter_id="A"/>
<letter_ref letter_id="A"/>
</site>
<right_flank>AATAAGGCGG</right_flank>
</contributing_site>
<contributing_site sequence_id="sequence_768" position="479" strand="plus" pvalue="3.67e-03" >
<left_flank>GAGCAAGAAT</left_flank>
<site>
<letter_ref letter_id="G"/>
<letter_ref letter_id="A"/>
<letter_ref letter_id="A"/>
<letter_ref letter_id="A"/>
<letter_ref letter_id="G"/>
<letter_ref letter_id="A"/>
<letter_ref letter_id="A"/>
</site>
<right_flank>ATAAGACCGT</right_flank>
</contributing_site>
<contributing_site sequence_id="sequence_768" position="157" strand="plus" pvalue="3.67e-03" >
<left_flank>TGAAATACGG</left_flank>
<site>
<letter_ref letter_id="G"/>
<letter_ref letter_id="A"/>
<letter_ref letter_id="A"/>
<letter_ref letter_id="A"/>
<letter_ref letter_id="G"/>
<letter_ref letter_id="A"/>
<letter_ref letter_id="A"/>
</site>
<right_flank>GTACCACTCG</right_flank>
</contributing_site>
<contributing_site sequence_id="sequence_766" position="335" strand="plus" pvalue="3.67e-03" >
<left_flank>TCGACAAAAG</left_flank>
<site>
<letter_ref letter_id="G"/>
<letter_ref letter_id="A"/>
<letter_ref letter_id="A"/>
<letter_ref letter_id="A"/>
<letter_ref letter_id="G"/>
<letter_ref letter_id="A"/>
<letter_ref letter_id="G"/>
</site>
<right_flank>CATACCCAAG</right_flank>
</contributing_site>
<contributing_site sequence_id="sequence_766" position="36" strand="plus" pvalue="3.67e-03" >
<left_flank>CGGGAGTTAC</left_flank>
<site>
<letter_ref letter_id="G"/>
<letter_ref letter_id="A"/>
<letter_ref letter_id="A"/>
<letter_ref letter_id="A"/>
<letter_ref letter_id="G"/>
<letter_ref letter_id="A"/>
<letter_ref letter_id="A"/>
</site>
<right_flank>GCTTCGGACT</right_flank>
</contributing_site>
<contributing_site sequence_id="sequence_765" position="198" strand="minus" pvalue="3.67e-03" >
<left_flank>AAGGAAAAAA</left_flank>
<site>
<letter_ref letter_id="G"/>
<letter_ref letter_id="A"/>
<letter_ref letter_id="A"/>
<letter_ref letter_id="A"/>
<letter_ref letter_id="G"/>
<letter_ref letter_id="A"/>
<letter_ref letter_id="A"/>
</site>
<right_flank>GGATTGATTT</right_flank>
</contributing_site>
<contributing_site sequence_id="sequence_760" position="204" strand="minus" pvalue="3.67e-03" >
<left_flank>CGACCGAATT</left_flank>
<site>
<letter_ref letter_id="G"/>
<letter_ref letter_id="A"/>
<letter_ref letter_id="A"/>
<letter_ref letter_id="A"/>
<letter_ref letter_id="G"/>
<letter_ref letter_id="A"/>
<letter_ref letter_id="A"/>
</site>
<right_flank>GAGGACCCAA</right_flank>
</contributing_site>
<contributing_site sequence_id="sequence_757" position="377" strand="plus" pvalue="3.67e-03" >
<left_flank>AGGGCATTTT</left_flank>
<site>
<letter_ref letter_id="G"/>
<letter_ref letter_id="A"/>
<letter_ref letter_id="A"/>
<letter_ref letter_id="A"/>
<letter_ref letter_id="G"/>
<letter_ref letter_id="A"/>
<letter_ref letter_id="G"/>
</site>
<right_flank>GACTGCAAAA</right_flank>
</contributing_site>
<contributing_site sequence_id="sequence_751" position="1310" strand="minus" pvalue="3.67e-03" >
<left_flank>TTGATCAAGG</left_flank>
<site>
<letter_ref letter_id="G"/>
<letter_ref letter_id="A"/>
<letter_ref letter_id="A"/>
<letter_ref letter_id="A"/>
<letter_ref letter_id="G"/>
<letter_ref letter_id="A"/>
<letter_ref letter_id="A"/>
</site>
<right_flank>TCTAGGGTTA</right_flank>
</contributing_site>
<contributing_site sequence_id="sequence_751" position="457" strand="minus" pvalue="3.67e-03" >
<left_flank>TAAAGATAAA</left_flank>
<site>
<letter_ref letter_id="G"/>
<letter_ref letter_id="A"/>
<letter_ref letter_id="A"/>
<letter_ref letter_id="A"/>
<letter_ref letter_id="G"/>
<letter_ref letter_id="A"/>
<letter_ref letter_id="A"/>
</site>
<right_flank>CTTTGAGTTA</right_flank>
</contributing_site>
<contributing_site sequence_id="sequence_751" position="368" strand="plus" pvalue="3.67e-03" >
<left_flank>ATAGGACTAA</left_flank>
<site>
<letter_ref letter_id="G"/>
<letter_ref letter_id="A"/>
<letter_ref letter_id="A"/>
<letter_ref letter_id="A"/>
<letter_ref letter_id="G"/>
<letter_ref letter_id="A"/>
<letter_ref letter_id="G"/>
</site>
<right_flank>GCAAATTGTG</right_flank>
</contributing_site>
<contributing_site sequence_id="sequence_748" position="120" strand="minus" pvalue="3.67e-03" >
<left_flank>ATAGTAGATA</left_flank>
<site>
<letter_ref letter_id="G"/>
<letter_ref letter_id="A"/>
<letter_ref letter_id="A"/>
<letter_ref letter_id="A"/>
<letter_ref letter_id="G"/>
<letter_ref letter_id="A"/>
<letter_ref letter_id="A"/>
</site>
<right_flank>CGCTCGTAAG</right_flank>
</contributing_site>
<contributing_site sequence_id="sequence_742" position="116" strand="plus" pvalue="3.67e-03" >
<left_flank>AGAGCCGGAT</left_flank>
<site>
<letter_ref letter_id="G"/>
<letter_ref letter_id="A"/>
<letter_ref letter_id="A"/>
<letter_ref letter_id="A"/>
<letter_ref letter_id="G"/>
<letter_ref letter_id="A"/>
<letter_ref letter_id="G"/>
</site>
<right_flank>AAGGTCAAAT</right_flank>
</contributing_site>
<contributing_site sequence_id="sequence_741" position="601" strand="plus" pvalue="3.67e-03" >
<left_flank>GCGCTTGCGT</left_flank>
<site>
<letter_ref letter_id="G"/>
<letter_ref letter_id="A"/>
<letter_ref letter_id="A"/>
<letter_ref letter_id="A"/>
<letter_ref letter_id="G"/>
<letter_ref letter_id="A"/>
<letter_ref letter_id="A"/>
</site>
<right_flank>AGGAGCCAGA</right_flank>
</contributing_site>
<contributing_site sequence_id="sequence_738" position="32" strand="minus" pvalue="3.67e-03" >
<left_flank>AATCAGATGT</left_flank>
<site>
<letter_ref letter_id="G"/>
<letter_ref letter_id="A"/>
<letter_ref letter_id="A"/>
<letter_ref letter_id="A"/>
<letter_ref letter_id="G"/>
<letter_ref letter_id="A"/>
<letter_ref letter_id="G"/>
</site>
<right_flank>TGCAGATGCG</right_flank>
</contributing_site>
<contributing_site sequence_id="sequence_734" position="161" strand="minus" pvalue="3.67e-03" >
<left_flank>CGGTGGCGTA</left_flank>
<site>
<letter_ref letter_id="G"/>
<letter_ref letter_id="A"/>
<letter_ref letter_id="A"/>
<letter_ref letter_id="A"/>
<letter_ref letter_id="G"/>
<letter_ref letter_id="A"/>
<letter_ref letter_id="A"/>
</site>
<right_flank>CCAAAGAAAG</right_flank>
</contributing_site>
<contributing_site sequence_id="sequence_725" position="198" strand="minus" pvalue="3.67e-03" >
<left_flank>GCCGGTGGGT</left_flank>
<site>
<letter_ref letter_id="G"/>
<letter_ref letter_id="C"/>
<letter_ref letter_id="A"/>
<letter_ref letter_id="G"/>
<letter_ref letter_id="C"/>
<letter_ref letter_id="A"/>
<letter_ref letter_id="T"/>
</site>
<right_flank>GACGAAGGAG</right_flank>
</contributing_site>
<contributing_site sequence_id="sequence_720" position="450" strand="plus" pvalue="3.67e-03" >
<left_flank>TATTTTCATG</left_flank>
<site>
<letter_ref letter_id="G"/>
<letter_ref letter_id="C"/>
<letter_ref letter_id="A"/>
<letter_ref letter_id="G"/>
<letter_ref letter_id="C"/>
<letter_ref letter_id="A"/>
<letter_ref letter_id="T"/>
</site>
<right_flank>TTGAGAGACG</right_flank>
</contributing_site>
<contributing_site sequence_id="sequence_706" position="172" strand="minus" pvalue="3.67e-03" >
<left_flank>CCAGTAGATT</left_flank>
<site>
<letter_ref letter_id="G"/>
<letter_ref letter_id="C"/>
<letter_ref letter_id="A"/>
<letter_ref letter_id="G"/>
<letter_ref letter_id="C"/>
<letter_ref letter_id="A"/>
<letter_ref letter_id="T"/>
</site>
<right_flank>CCGCTGTCCA</right_flank>
</contributing_site>
<contributing_site sequence_id="sequence_705" position="205" strand="minus" pvalue="3.67e-03" >
<left_flank>CGTGTCCATG</left_flank>
<site>
<letter_ref letter_id="G"/>
<letter_ref letter_id="C"/>
<letter_ref letter_id="A"/>
<letter_ref letter_id="G"/>
<letter_ref letter_id="C"/>
<letter_ref letter_id="A"/>
<letter_ref letter_id="T"/>
</site>
<right_flank>TGATCAGAGG</right_flank>
</contributing_site>
<contributing_site sequence_id="sequence_704" position="145" strand="plus" pvalue="3.67e-03" >
<left_flank>AATCGACACT</left_flank>
<site>
<letter_ref letter_id="G"/>
<letter_ref letter_id="C"/>
<letter_ref letter_id="A"/>
<letter_ref letter_id="G"/>
<letter_ref letter_id="C"/>
<letter_ref letter_id="A"/>
<letter_ref letter_id="T"/>
</site>
<right_flank>TTTCGTTTGT</right_flank>
</contributing_site>
<contributing_site sequence_id="sequence_699" position="226" strand="plus" pvalue="3.67e-03" >
<left_flank>AAATACAAAC</left_flank>
<site>
<letter_ref letter_id="G"/>
<letter_ref letter_id="A"/>
<letter_ref letter_id="A"/>
<letter_ref letter_id="A"/>
<letter_ref letter_id="G"/>
<letter_ref letter_id="A"/>
<letter_ref letter_id="G"/>
</site>
<right_flank>CTACAGTGTC</right_flank>
</contributing_site>
<contributing_site sequence_id="sequence_694" position="202" strand="plus" pvalue="3.67e-03" >
<left_flank>ATCCTTAAAA</left_flank>
<site>
<letter_ref letter_id="G"/>
<letter_ref letter_id="C"/>
<letter_ref letter_id="A"/>
<letter_ref letter_id="G"/>
<letter_ref letter_id="C"/>
<letter_ref letter_id="A"/>
<letter_ref letter_id="T"/>
</site>
<right_flank>GCAGCAGCGA</right_flank>
</contributing_site>
<contributing_site sequence_id="sequence_692" position="242" strand="plus" pvalue="3.67e-03" >
<left_flank>TACGGAGACA</left_flank>
<site>
<letter_ref letter_id="G"/>
<letter_ref letter_id="C"/>
<letter_ref letter_id="A"/>
<letter_ref letter_id="G"/>
<letter_ref letter_id="C"/>
<letter_ref letter_id="A"/>
<letter_ref letter_id="T"/>
</site>
<right_flank>AACTAGAGAA</right_flank>
</contributing_site>
<contributing_site sequence_id="sequence_681" position="416" strand="plus" pvalue="3.67e-03" >
<left_flank>ATATAGTTAT</left_flank>
<site>
<letter_ref letter_id="G"/>
<letter_ref letter_id="A"/>
<letter_ref letter_id="A"/>
<letter_ref letter_id="A"/>
<letter_ref letter_id="G"/>
<letter_ref letter_id="A"/>
<letter_ref letter_id="A"/>
</site>
<right_flank>TGTGAATGGA</right_flank>
</contributing_site>
<contributing_site sequence_id="sequence_681" position="5" strand="plus" pvalue="3.67e-03" >
<left_flank>CAGCC</left_flank>
<site>
<letter_ref letter_id="G"/>
<letter_ref letter_id="A"/>
<letter_ref letter_id="A"/>
<letter_ref letter_id="A"/>
<letter_ref letter_id="G"/>
<letter_ref letter_id="A"/>
<letter_ref letter_id="A"/>
</site>
<right_flank>AACGAAAGCT</right_flank>
</contributing_site>
<contributing_site sequence_id="sequence_679" position="229" strand="plus" pvalue="3.67e-03" >
<left_flank>TTAATTTGTT</left_flank>
<site>
<letter_ref letter_id="G"/>
<letter_ref letter_id="A"/>
<letter_ref letter_id="A"/>
<letter_ref letter_id="A"/>
<letter_ref letter_id="G"/>
<letter_ref letter_id="A"/>
<letter_ref letter_id="A"/>
</site>
<right_flank>GTCGAAGTTT</right_flank>
</contributing_site>
<contributing_site sequence_id="sequence_677" position="87" strand="plus" pvalue="3.67e-03" >
<left_flank>CAGGTCCTTG</left_flank>
<site>
<letter_ref letter_id="G"/>
<letter_ref letter_id="C"/>
<letter_ref letter_id="A"/>
<letter_ref letter_id="G"/>
<letter_ref letter_id="C"/>
<letter_ref letter_id="A"/>
<letter_ref letter_id="T"/>
</site>
<right_flank>ACCATCACTT</right_flank>
</contributing_site>
<contributing_site sequence_id="sequence_666" position="56" strand="plus" pvalue="3.67e-03" >
<left_flank>AAATACAAAC</left_flank>
<site>
<letter_ref letter_id="G"/>
<letter_ref letter_id="A"/>
<letter_ref letter_id="A"/>
<letter_ref letter_id="A"/>
<letter_ref letter_id="G"/>
<letter_ref letter_id="A"/>
<letter_ref letter_id="G"/>
</site>
<right_flank>CTACAGTGTC</right_flank>
</contributing_site>
<contributing_site sequence_id="sequence_663" position="304" strand="plus" pvalue="3.67e-03" >
<left_flank>CCATATTGAT</left_flank>
<site>
<letter_ref letter_id="G"/>
<letter_ref letter_id="A"/>
<letter_ref letter_id="A"/>
<letter_ref letter_id="A"/>
<letter_ref letter_id="G"/>
<letter_ref letter_id="A"/>
<letter_ref letter_id="G"/>
</site>
<right_flank>ATCAATCAGT</right_flank>
</contributing_site>
<contributing_site sequence_id="sequence_651" position="80" strand="minus" pvalue="3.67e-03" >
<left_flank>AGTGTATGTG</left_flank>
<site>
<letter_ref letter_id="G"/>
<letter_ref letter_id="A"/>
<letter_ref letter_id="A"/>
<letter_ref letter_id="A"/>
<letter_ref letter_id="G"/>
<letter_ref letter_id="A"/>
<letter_ref letter_id="A"/>
</site>
<right_flank>AAACCGTTAC</right_flank>
</contributing_site>
<contributing_site sequence_id="sequence_633" position="382" strand="plus" pvalue="3.67e-03" >
<left_flank>CAAAAAGAGA</left_flank>
<site>
<letter_ref letter_id="G"/>
<letter_ref letter_id="A"/>
<letter_ref letter_id="A"/>
<letter_ref letter_id="A"/>
<letter_ref letter_id="G"/>
<letter_ref letter_id="A"/>
<letter_ref letter_id="A"/>
</site>
<right_flank>AAC</right_flank>
</contributing_site>
<contributing_site sequence_id="sequence_633" position="351" strand="plus" pvalue="3.67e-03" >
<left_flank>TGACAGACAT</left_flank>
<site>
<letter_ref letter_id="G"/>
<letter_ref letter_id="A"/>
<letter_ref letter_id="A"/>
<letter_ref letter_id="A"/>
<letter_ref letter_id="G"/>
<letter_ref letter_id="A"/>
<letter_ref letter_id="A"/>
</site>
<right_flank>AACTGTAGGC</right_flank>
</contributing_site>
<contributing_site sequence_id="sequence_633" position="268" strand="minus" pvalue="3.67e-03" >
<left_flank>AAGTATCAAA</left_flank>
<site>
<letter_ref letter_id="G"/>
<letter_ref letter_id="A"/>
<letter_ref letter_id="A"/>
<letter_ref letter_id="A"/>
<letter_ref letter_id="G"/>
<letter_ref letter_id="A"/>
<letter_ref letter_id="A"/>
</site>
<right_flank>AATTATTGTG</right_flank>
</contributing_site>
<contributing_site sequence_id="sequence_628" position="310" strand="minus" pvalue="3.67e-03" >
<left_flank>CCTCATGACC</left_flank>
<site>
<letter_ref letter_id="G"/>
<letter_ref letter_id="C"/>
<letter_ref letter_id="A"/>
<letter_ref letter_id="G"/>
<letter_ref letter_id="C"/>
<letter_ref letter_id="A"/>
<letter_ref letter_id="T"/>
</site>
<right_flank>TCTTATTTTT</right_flank>
</contributing_site>
<contributing_site sequence_id="sequence_603" position="141" strand="plus" pvalue="3.67e-03" >
<left_flank>TCCTGATGTG</left_flank>
<site>
<letter_ref letter_id="G"/>
<letter_ref letter_id="C"/>
<letter_ref letter_id="A"/>
<letter_ref letter_id="G"/>
<letter_ref letter_id="C"/>
<letter_ref letter_id="A"/>
<letter_ref letter_id="T"/>
</site>
<right_flank>ATTTATTGAA</right_flank>
</contributing_site>
<contributing_site sequence_id="sequence_602" position="228" strand="minus" pvalue="3.67e-03" >
<left_flank>AGCTGGATGG</left_flank>
<site>
<letter_ref letter_id="G"/>
<letter_ref letter_id="C"/>
<letter_ref letter_id="A"/>
<letter_ref letter_id="G"/>
<letter_ref letter_id="C"/>
<letter_ref letter_id="A"/>
<letter_ref letter_id="T"/>
</site>
<right_flank>TCTAATGATG</right_flank>
</contributing_site>
<contributing_site sequence_id="sequence_597" position="204" strand="plus" pvalue="3.67e-03" >
<left_flank>ACTGGTAGTA</left_flank>
<site>
<letter_ref letter_id="G"/>
<letter_ref letter_id="C"/>
<letter_ref letter_id="A"/>
<letter_ref letter_id="G"/>
<letter_ref letter_id="C"/>
<letter_ref letter_id="A"/>
<letter_ref letter_id="T"/>
</site>
<right_flank>TAGGATTACC</right_flank>
</contributing_site>
<contributing_site sequence_id="sequence_583" position="466" strand="plus" pvalue="3.67e-03" >
<left_flank>GACAAAGGTG</left_flank>
<site>
<letter_ref letter_id="G"/>
<letter_ref letter_id="A"/>
<letter_ref letter_id="A"/>
<letter_ref letter_id="A"/>
<letter_ref letter_id="G"/>
<letter_ref letter_id="A"/>
<letter_ref letter_id="G"/>
</site>
<right_flank>GCAATCTTCA</right_flank>
</contributing_site>
<contributing_site sequence_id="sequence_583" position="14" strand="minus" pvalue="3.67e-03" >
<left_flank>TTTTATCCGT</left_flank>
<site>
<letter_ref letter_id="G"/>
<letter_ref letter_id="C"/>
<letter_ref letter_id="A"/>
<letter_ref letter_id="G"/>
<letter_ref letter_id="C"/>
<letter_ref letter_id="A"/>
<letter_ref letter_id="T"/>
</site>
<right_flank>TCGAGCCAGC</right_flank>
</contributing_site>
<contributing_site sequence_id="sequence_581" position="33" strand="plus" pvalue="3.67e-03" >
<left_flank>AAAACAGGAT</left_flank>
<site>
<letter_ref letter_id="G"/>
<letter_ref letter_id="A"/>
<letter_ref letter_id="A"/>
<letter_ref letter_id="A"/>
<letter_ref letter_id="G"/>
<letter_ref letter_id="A"/>
<letter_ref letter_id="A"/>
</site>
<right_flank>ATTGTCCATT</right_flank>
</contributing_site>
<contributing_site sequence_id="sequence_575" position="218" strand="plus" pvalue="3.67e-03" >
<left_flank>GTTGGAGATA</left_flank>
<site>
<letter_ref letter_id="G"/>
<letter_ref letter_id="A"/>
<letter_ref letter_id="A"/>
<letter_ref letter_id="A"/>
<letter_ref letter_id="G"/>
<letter_ref letter_id="A"/>
<letter_ref letter_id="A"/>
</site>
<right_flank>ATCTCACTTG</right_flank>
</contributing_site>
<contributing_site sequence_id="sequence_567" position="241" strand="plus" pvalue="3.67e-03" >
<left_flank>GATGAGATCG</left_flank>
<site>
<letter_ref letter_id="G"/>
<letter_ref letter_id="A"/>
<letter_ref letter_id="A"/>
<letter_ref letter_id="A"/>
<letter_ref letter_id="G"/>
<letter_ref letter_id="A"/>
<letter_ref letter_id="A"/>
</site>
<right_flank>GATCACTGGG</right_flank>
</contributing_site>
<contributing_site sequence_id="sequence_565" position="201" strand="minus" pvalue="3.67e-03" >
<left_flank>GTCTGAACAT</left_flank>
<site>
<letter_ref letter_id="G"/>
<letter_ref letter_id="C"/>
<letter_ref letter_id="A"/>
<letter_ref letter_id="G"/>
<letter_ref letter_id="C"/>
<letter_ref letter_id="A"/>
<letter_ref letter_id="T"/>
</site>
<right_flank>ACCGATGAAA</right_flank>
</contributing_site>
<contributing_site sequence_id="sequence_563" position="282" strand="minus" pvalue="3.67e-03" >
<left_flank>CGGAGTAACA</left_flank>
<site>
<letter_ref letter_id="G"/>
<letter_ref letter_id="C"/>
<letter_ref letter_id="A"/>
<letter_ref letter_id="G"/>
<letter_ref letter_id="C"/>
<letter_ref letter_id="A"/>
<letter_ref letter_id="T"/>
</site>
<right_flank>GAGCGCTTCA</right_flank>
</contributing_site>
<contributing_site sequence_id="sequence_559" position="168" strand="plus" pvalue="3.67e-03" >
<left_flank>CAAACAGAGG</left_flank>
<site>
<letter_ref letter_id="G"/>
<letter_ref letter_id="A"/>
<letter_ref letter_id="A"/>
<letter_ref letter_id="A"/>
<letter_ref letter_id="G"/>
<letter_ref letter_id="A"/>
<letter_ref letter_id="A"/>
</site>
<right_flank>AGTATGGAGG</right_flank>
</contributing_site>
<contributing_site sequence_id="sequence_558" position="261" strand="plus" pvalue="3.67e-03" >
<left_flank>CGCTCCCGAG</left_flank>
<site>
<letter_ref letter_id="G"/>
<letter_ref letter_id="A"/>
<letter_ref letter_id="A"/>
<letter_ref letter_id="A"/>
<letter_ref letter_id="G"/>
<letter_ref letter_id="A"/>
<letter_ref letter_id="A"/>
</site>
<right_flank>GATTAGGAC</right_flank>
</contributing_site>
<contributing_site sequence_id="sequence_539" position="549" strand="minus" pvalue="3.67e-03" >
<left_flank>TACCAAATGT</left_flank>
<site>
<letter_ref letter_id="G"/>
<letter_ref letter_id="C"/>
<letter_ref letter_id="A"/>
<letter_ref letter_id="G"/>
<letter_ref letter_id="C"/>
<letter_ref letter_id="A"/>
<letter_ref letter_id="T"/>
</site>
<right_flank>TAGGCAAAAG</right_flank>
</contributing_site>
<contributing_site sequence_id="sequence_536" position="213" strand="plus" pvalue="3.67e-03" >
<left_flank>CGATCTTTCG</left_flank>
<site>
<letter_ref letter_id="G"/>
<letter_ref letter_id="A"/>
<letter_ref letter_id="A"/>
<letter_ref letter_id="A"/>
<letter_ref letter_id="G"/>
<letter_ref letter_id="A"/>
<letter_ref letter_id="A"/>
</site>
<right_flank>TGACGAGCCA</right_flank>
</contributing_site>
<contributing_site sequence_id="sequence_534" position="231" strand="plus" pvalue="3.67e-03" >
<left_flank>TTTTTGCGAC</left_flank>
<site>
<letter_ref letter_id="G"/>
<letter_ref letter_id="A"/>
<letter_ref letter_id="A"/>
<letter_ref letter_id="A"/>
<letter_ref letter_id="G"/>
<letter_ref letter_id="A"/>
<letter_ref letter_id="G"/>
</site>
<right_flank>AGTTAGGCAA</right_flank>
</contributing_site>
<contributing_site sequence_id="sequence_531" position="268" strand="minus" pvalue="3.67e-03" >
<left_flank>TACTTAGAAA</left_flank>
<site>
<letter_ref letter_id="G"/>
<letter_ref letter_id="C"/>
<letter_ref letter_id="A"/>
<letter_ref letter_id="G"/>
<letter_ref letter_id="C"/>
<letter_ref letter_id="A"/>
<letter_ref letter_id="T"/>
</site>
<right_flank>TGATTGGCTT</right_flank>
</contributing_site>
<contributing_site sequence_id="sequence_530" position="356" strand="minus" pvalue="3.67e-03" >
<left_flank>GTCCATGCAT</left_flank>
<site>
<letter_ref letter_id="G"/>
<letter_ref letter_id="C"/>
<letter_ref letter_id="A"/>
<letter_ref letter_id="G"/>
<letter_ref letter_id="C"/>
<letter_ref letter_id="A"/>
<letter_ref letter_id="T"/>
</site>
<right_flank>CCTTTTTCTT</right_flank>
</contributing_site>
<contributing_site sequence_id="sequence_525" position="339" strand="plus" pvalue="3.67e-03" >
<left_flank>GGCTCAAAAC</left_flank>
<site>
<letter_ref letter_id="G"/>
<letter_ref letter_id="A"/>
<letter_ref letter_id="A"/>
<letter_ref letter_id="A"/>
<letter_ref letter_id="G"/>
<letter_ref letter_id="A"/>
<letter_ref letter_id="A"/>
</site>
<right_flank>ATC</right_flank>
</contributing_site>
<contributing_site sequence_id="sequence_525" position="128" strand="minus" pvalue="3.67e-03" >
<left_flank>GAAGCCAATG</left_flank>
<site>
<letter_ref letter_id="G"/>
<letter_ref letter_id="A"/>
<letter_ref letter_id="A"/>
<letter_ref letter_id="A"/>
<letter_ref letter_id="G"/>
<letter_ref letter_id="A"/>
<letter_ref letter_id="A"/>
</site>
<right_flank>GATCTGGCAA</right_flank>
</contributing_site>
<contributing_site sequence_id="sequence_521" position="187" strand="plus" pvalue="3.67e-03" >
<left_flank>TCCCTTGGTA</left_flank>
<site>
<letter_ref letter_id="G"/>
<letter_ref letter_id="C"/>
<letter_ref letter_id="A"/>
<letter_ref letter_id="G"/>
<letter_ref letter_id="C"/>
<letter_ref letter_id="A"/>
<letter_ref letter_id="T"/>
</site>
<right_flank>GGAATCTAAC</right_flank>
</contributing_site>
<contributing_site sequence_id="sequence_516" position="255" strand="minus" pvalue="3.67e-03" >
<left_flank>GGTGTGGAAT</left_flank>
<site>
<letter_ref letter_id="G"/>
<letter_ref letter_id="A"/>
<letter_ref letter_id="A"/>
<letter_ref letter_id="A"/>
<letter_ref letter_id="G"/>
<letter_ref letter_id="A"/>
<letter_ref letter_id="A"/>
</site>
<right_flank>ATACAAGAAT</right_flank>
</contributing_site>
<contributing_site sequence_id="sequence_515" position="111" strand="minus" pvalue="3.67e-03" >
<left_flank>CGCATTTAGA</left_flank>
<site>
<letter_ref letter_id="G"/>
<letter_ref letter_id="A"/>
<letter_ref letter_id="A"/>
<letter_ref letter_id="A"/>
<letter_ref letter_id="G"/>
<letter_ref letter_id="A"/>
<letter_ref letter_id="A"/>
</site>
<right_flank>AATCCACGTC</right_flank>
</contributing_site>
<contributing_site sequence_id="sequence_514" position="152" strand="minus" pvalue="3.67e-03" >
<left_flank>TGTTTTTTTT</left_flank>
<site>
<letter_ref letter_id="G"/>
<letter_ref letter_id="A"/>
<letter_ref letter_id="A"/>
<letter_ref letter_id="A"/>
<letter_ref letter_id="G"/>
<letter_ref letter_id="A"/>
<letter_ref letter_id="A"/>
</site>
<right_flank>GACATATCTT</right_flank>
</contributing_site>
<contributing_site sequence_id="sequence_513" position="50" strand="plus" pvalue="3.67e-03" >
<left_flank>TTACATGTTA</left_flank>
<site>
<letter_ref letter_id="G"/>
<letter_ref letter_id="A"/>
<letter_ref letter_id="A"/>
<letter_ref letter_id="A"/>
<letter_ref letter_id="G"/>
<letter_ref letter_id="A"/>
<letter_ref letter_id="A"/>
</site>
<right_flank>CCTAAGTTGT</right_flank>
</contributing_site>
<contributing_site sequence_id="sequence_511" position="402" strand="plus" pvalue="3.67e-03" >
<left_flank>AAAGAGATAT</left_flank>
<site>
<letter_ref letter_id="G"/>
<letter_ref letter_id="A"/>
<letter_ref letter_id="A"/>
<letter_ref letter_id="A"/>
<letter_ref letter_id="G"/>
<letter_ref letter_id="A"/>
<letter_ref letter_id="A"/>
</site>
<right_flank>TTACCCATCA</right_flank>
</contributing_site>
<contributing_site sequence_id="sequence_505" position="313" strand="plus" pvalue="3.67e-03" >
<left_flank>CTTATGCTCT</left_flank>
<site>
<letter_ref letter_id="G"/>
<letter_ref letter_id="C"/>
<letter_ref letter_id="A"/>
<letter_ref letter_id="G"/>
<letter_ref letter_id="C"/>
<letter_ref letter_id="A"/>
<letter_ref letter_id="T"/>
</site>
<right_flank>CGTCTTCTCG</right_flank>
</contributing_site>
<contributing_site sequence_id="sequence_501" position="287" strand="plus" pvalue="3.67e-03" >
<left_flank>TGTTTGATGA</left_flank>
<site>
<letter_ref letter_id="G"/>
<letter_ref letter_id="C"/>
<letter_ref letter_id="A"/>
<letter_ref letter_id="G"/>
<letter_ref letter_id="C"/>
<letter_ref letter_id="A"/>
<letter_ref letter_id="T"/>
</site>
<right_flank>CAGG</right_flank>
</contributing_site>
<contributing_site sequence_id="sequence_485" position="448" strand="minus" pvalue="3.67e-03" >
<left_flank>ATTCATCAGA</left_flank>
<site>
<letter_ref letter_id="G"/>
<letter_ref letter_id="A"/>
<letter_ref letter_id="A"/>
<letter_ref letter_id="A"/>
<letter_ref letter_id="G"/>
<letter_ref letter_id="A"/>
<letter_ref letter_id="G"/>
</site>
<right_flank>AGAGAGAGAG</right_flank>
</contributing_site>
<contributing_site sequence_id="sequence_485" position="362" strand="minus" pvalue="3.67e-03" >
<left_flank>AAGCGATGGC</left_flank>
<site>
<letter_ref letter_id="G"/>
<letter_ref letter_id="C"/>
<letter_ref letter_id="A"/>
<letter_ref letter_id="G"/>
<letter_ref letter_id="C"/>
<letter_ref letter_id="A"/>
<letter_ref letter_id="T"/>
</site>
<right_flank>GATCCAAGCA</right_flank>
</contributing_site>
<contributing_site sequence_id="sequence_484" position="92" strand="plus" pvalue="3.67e-03" >
<left_flank>CTTGAAATGC</left_flank>
<site>
<letter_ref letter_id="G"/>
<letter_ref letter_id="A"/>
<letter_ref letter_id="A"/>
<letter_ref letter_id="A"/>
<letter_ref letter_id="G"/>
<letter_ref letter_id="A"/>
<letter_ref letter_id="A"/>
</site>
<right_flank>TCCTTTTGAG</right_flank>
</contributing_site>
<contributing_site sequence_id="sequence_478" position="319" strand="plus" pvalue="3.67e-03" >
<left_flank>TTTCTCGGGG</left_flank>
<site>
<letter_ref letter_id="G"/>
<letter_ref letter_id="A"/>
<letter_ref letter_id="A"/>
<letter_ref letter_id="A"/>
<letter_ref letter_id="G"/>
<letter_ref letter_id="A"/>
<letter_ref letter_id="A"/>
</site>
<right_flank></right_flank>
</contributing_site>
<contributing_site sequence_id="sequence_463" position="696" strand="plus" pvalue="3.67e-03" >
<left_flank>ATTGAGATCG</left_flank>
<site>
<letter_ref letter_id="G"/>
<letter_ref letter_id="A"/>
<letter_ref letter_id="A"/>
<letter_ref letter_id="A"/>
<letter_ref letter_id="G"/>
<letter_ref letter_id="A"/>
<letter_ref letter_id="A"/>
</site>
<right_flank>CACCAACGGC</right_flank>
</contributing_site>
<contributing_site sequence_id="sequence_462" position="50" strand="minus" pvalue="3.67e-03" >
<left_flank>GGCAGGAGTT</left_flank>
<site>
<letter_ref letter_id="G"/>
<letter_ref letter_id="A"/>
<letter_ref letter_id="A"/>
<letter_ref letter_id="A"/>
<letter_ref letter_id="G"/>
<letter_ref letter_id="A"/>
<letter_ref letter_id="G"/>
</site>
<right_flank>TCCGTTAGCG</right_flank>
</contributing_site>
<contributing_site sequence_id="sequence_458" position="235" strand="plus" pvalue="3.67e-03" >
<left_flank>TAACAGTTGG</left_flank>
<site>
<letter_ref letter_id="G"/>
<letter_ref letter_id="A"/>
<letter_ref letter_id="A"/>
<letter_ref letter_id="A"/>
<letter_ref letter_id="G"/>
<letter_ref letter_id="A"/>
<letter_ref letter_id="G"/>
</site>
<right_flank>AGAAGTATTT</right_flank>
</contributing_site>
<contributing_site sequence_id="sequence_449" position="178" strand="minus" pvalue="3.67e-03" >
<left_flank>TTGTACCTTG</left_flank>
<site>
<letter_ref letter_id="G"/>
<letter_ref letter_id="C"/>
<letter_ref letter_id="A"/>
<letter_ref letter_id="G"/>
<letter_ref letter_id="C"/>
<letter_ref letter_id="A"/>
<letter_ref letter_id="T"/>
</site>
<right_flank>AATCATCTGA</right_flank>
</contributing_site>
<contributing_site sequence_id="sequence_434" position="0" strand="minus" pvalue="3.67e-03" >
<left_flank>TAACACGATA</left_flank>
<site>
<letter_ref letter_id="G"/>
<letter_ref letter_id="C"/>
<letter_ref letter_id="A"/>
<letter_ref letter_id="G"/>
<letter_ref letter_id="C"/>
<letter_ref letter_id="A"/>
<letter_ref letter_id="T"/>
</site>
<right_flank></right_flank>
</contributing_site>
<contributing_site sequence_id="sequence_424" position="12" strand="plus" pvalue="3.67e-03" >
<left_flank>CAGAGCAGAC</left_flank>
<site>
<letter_ref letter_id="G"/>
<letter_ref letter_id="A"/>
<letter_ref letter_id="A"/>
<letter_ref letter_id="A"/>
<letter_ref letter_id="G"/>
<letter_ref letter_id="A"/>
<letter_ref letter_id="G"/>
</site>
<right_flank>CCTGGTTTTC</right_flank>
</contributing_site>
<contributing_site sequence_id="sequence_420" position="21" strand="plus" pvalue="3.67e-03" >
<left_flank>GTTTAGTTCT</left_flank>
<site>
<letter_ref letter_id="G"/>
<letter_ref letter_id="A"/>
<letter_ref letter_id="A"/>
<letter_ref letter_id="A"/>
<letter_ref letter_id="G"/>
<letter_ref letter_id="A"/>
<letter_ref letter_id="A"/>
</site>
<right_flank>ATTTGGATTT</right_flank>
</contributing_site>
<contributing_site sequence_id="sequence_419" position="37" strand="plus" pvalue="3.67e-03" >
<left_flank>AATTGTGGAT</left_flank>
<site>
<letter_ref letter_id="G"/>
<letter_ref letter_id="A"/>
<letter_ref letter_id="A"/>
<letter_ref letter_id="A"/>
<letter_ref letter_id="G"/>
<letter_ref letter_id="A"/>
<letter_ref letter_id="G"/>
</site>
<right_flank>ACTTTCCTCA</right_flank>
</contributing_site>
<contributing_site sequence_id="sequence_412" position="424" strand="minus" pvalue="3.67e-03" >
<left_flank>ACACAACACT</left_flank>
<site>
<letter_ref letter_id="G"/>
<letter_ref letter_id="A"/>
<letter_ref letter_id="A"/>
<letter_ref letter_id="A"/>
<letter_ref letter_id="G"/>
<letter_ref letter_id="A"/>
<letter_ref letter_id="A"/>
</site>
<right_flank>CAAGTGTGTA</right_flank>
</contributing_site>
<contributing_site sequence_id="sequence_412" position="402" strand="plus" pvalue="3.67e-03" >
<left_flank>TTTGTAATGA</left_flank>
<site>
<letter_ref letter_id="G"/>
<letter_ref letter_id="A"/>
<letter_ref letter_id="A"/>
<letter_ref letter_id="A"/>
<letter_ref letter_id="G"/>
<letter_ref letter_id="A"/>
<letter_ref letter_id="G"/>
</site>
<right_flank>TCTATTACAC</right_flank>
</contributing_site>
<contributing_site sequence_id="sequence_412" position="304" strand="minus" pvalue="3.67e-03" >
<left_flank>AAAAGCCAGA</left_flank>
<site>
<letter_ref letter_id="G"/>
<letter_ref letter_id="A"/>
<letter_ref letter_id="A"/>
<letter_ref letter_id="A"/>
<letter_ref letter_id="G"/>
<letter_ref letter_id="A"/>
<letter_ref letter_id="A"/>
</site>
<right_flank>TTGTACTCGC</right_flank>
</contributing_site>
<contributing_site sequence_id="sequence_411" position="128" strand="plus" pvalue="3.67e-03" >
<left_flank>TTTGGCAAAC</left_flank>
<site>
<letter_ref letter_id="G"/>
<letter_ref letter_id="A"/>
<letter_ref letter_id="A"/>
<letter_ref letter_id="A"/>
<letter_ref letter_id="G"/>
<letter_ref letter_id="A"/>
<letter_ref letter_id="A"/>
</site>
<right_flank>TCTCCAGTAG</right_flank>
</contributing_site>
<contributing_site sequence_id="sequence_396" position="120" strand="plus" pvalue="3.67e-03" >
<left_flank>TTGGTTTTGA</left_flank>
<site>
<letter_ref letter_id="G"/>
<letter_ref letter_id="A"/>
<letter_ref letter_id="A"/>
<letter_ref letter_id="A"/>
<letter_ref letter_id="G"/>
<letter_ref letter_id="A"/>
<letter_ref letter_id="G"/>
</site>
<right_flank>CCGCCTCGGA</right_flank>
</contributing_site>
<contributing_site sequence_id="sequence_387" position="98" strand="minus" pvalue="3.67e-03" >
<left_flank>GGAATTTATG</left_flank>
<site>
<letter_ref letter_id="G"/>
<letter_ref letter_id="A"/>
<letter_ref letter_id="A"/>
<letter_ref letter_id="A"/>
<letter_ref letter_id="G"/>
<letter_ref letter_id="A"/>
<letter_ref letter_id="G"/>
</site>
<right_flank>AAGGAATAGG</right_flank>
</contributing_site>
<contributing_site sequence_id="sequence_386" position="131" strand="plus" pvalue="3.67e-03" >
<left_flank>GTTGAGAATG</left_flank>
<site>
<letter_ref letter_id="G"/>
<letter_ref letter_id="A"/>
<letter_ref letter_id="A"/>
<letter_ref letter_id="A"/>
<letter_ref letter_id="G"/>
<letter_ref letter_id="A"/>
<letter_ref letter_id="G"/>
</site>
<right_flank>AATGAATGTG</right_flank>
</contributing_site>
<contributing_site sequence_id="sequence_345" position="65" strand="plus" pvalue="3.67e-03" >
<left_flank>ATGAATACTG</left_flank>
<site>
<letter_ref letter_id="G"/>
<letter_ref letter_id="A"/>
<letter_ref letter_id="A"/>
<letter_ref letter_id="A"/>
<letter_ref letter_id="G"/>
<letter_ref letter_id="A"/>
<letter_ref letter_id="G"/>
</site>
<right_flank>TTTCGGCAAT</right_flank>
</contributing_site>
<contributing_site sequence_id="sequence_345" position="48" strand="plus" pvalue="3.67e-03" >
<left_flank>GGCCGAGCAA</left_flank>
<site>
<letter_ref letter_id="G"/>
<letter_ref letter_id="C"/>
<letter_ref letter_id="A"/>
<letter_ref letter_id="G"/>
<letter_ref letter_id="C"/>
<letter_ref letter_id="A"/>
<letter_ref letter_id="T"/>
</site>
<right_flank>ATGAATACTG</right_flank>
</contributing_site>
<contributing_site sequence_id="sequence_341" position="218" strand="minus" pvalue="3.67e-03" >
<left_flank>CTATGGAAGA</left_flank>
<site>
<letter_ref letter_id="G"/>
<letter_ref letter_id="A"/>
<letter_ref letter_id="A"/>
<letter_ref letter_id="A"/>
<letter_ref letter_id="G"/>
<letter_ref letter_id="A"/>
<letter_ref letter_id="G"/>
</site>
<right_flank>TATTGGAAGG</right_flank>
</contributing_site>
<contributing_site sequence_id="sequence_336" position="333" strand="minus" pvalue="3.67e-03" >
<left_flank>TAGTGTAATG</left_flank>
<site>
<letter_ref letter_id="G"/>
<letter_ref letter_id="A"/>
<letter_ref letter_id="A"/>
<letter_ref letter_id="A"/>
<letter_ref letter_id="G"/>
<letter_ref letter_id="A"/>
<letter_ref letter_id="G"/>
</site>
<right_flank>AAGTGCTTCG</right_flank>
</contributing_site>
<contributing_site sequence_id="sequence_334" position="226" strand="plus" pvalue="3.67e-03" >
<left_flank>GAGTTTTAGT</left_flank>
<site>
<letter_ref letter_id="G"/>
<letter_ref letter_id="A"/>
<letter_ref letter_id="A"/>
<letter_ref letter_id="A"/>
<letter_ref letter_id="G"/>
<letter_ref letter_id="A"/>
<letter_ref letter_id="G"/>
</site>
<right_flank>AAGTTTCAAG</right_flank>
</contributing_site>
<contributing_site sequence_id="sequence_330" position="168" strand="minus" pvalue="3.67e-03" >
<left_flank>CTGGTGGCAT</left_flank>
<site>
<letter_ref letter_id="G"/>
<letter_ref letter_id="A"/>
<letter_ref letter_id="A"/>
<letter_ref letter_id="A"/>
<letter_ref letter_id="G"/>
<letter_ref letter_id="A"/>
<letter_ref letter_id="A"/>
</site>
<right_flank>ATTCAGTTAG</right_flank>
</contributing_site>
<contributing_site sequence_id="sequence_328" position="291" strand="plus" pvalue="3.67e-03" >
<left_flank>ATTTCTCCAA</left_flank>
<site>
<letter_ref letter_id="G"/>
<letter_ref letter_id="A"/>
<letter_ref letter_id="A"/>
<letter_ref letter_id="A"/>
<letter_ref letter_id="G"/>
<letter_ref letter_id="A"/>
<letter_ref letter_id="A"/>
</site>
<right_flank>AAC</right_flank>
</contributing_site>
<contributing_site sequence_id="sequence_328" position="20" strand="plus" pvalue="3.67e-03" >
<left_flank>ATGCATTCTG</left_flank>
<site>
<letter_ref letter_id="G"/>
<letter_ref letter_id="A"/>
<letter_ref letter_id="A"/>
<letter_ref letter_id="A"/>
<letter_ref letter_id="G"/>
<letter_ref letter_id="A"/>
<letter_ref letter_id="G"/>
</site>
<right_flank>AATAATAATT</right_flank>
</contributing_site>
<contributing_site sequence_id="sequence_327" position="417" strand="minus" pvalue="3.67e-03" >
<left_flank></left_flank>
<site>
<letter_ref letter_id="G"/>
<letter_ref letter_id="A"/>
<letter_ref letter_id="A"/>
<letter_ref letter_id="A"/>
<letter_ref letter_id="G"/>
<letter_ref letter_id="A"/>
<letter_ref letter_id="G"/>
</site>
<right_flank>AAAAACAAAA</right_flank>
</contributing_site>
<contributing_site sequence_id="sequence_303" position="23" strand="plus" pvalue="3.67e-03" >
<left_flank>TTTTTGAAAT</left_flank>
<site>
<letter_ref letter_id="G"/>
<letter_ref letter_id="A"/>
<letter_ref letter_id="A"/>
<letter_ref letter_id="A"/>
<letter_ref letter_id="G"/>
<letter_ref letter_id="A"/>
<letter_ref letter_id="G"/>
</site>
<right_flank>CGGGCGTCGG</right_flank>
</contributing_site>
<contributing_site sequence_id="sequence_297" position="450" strand="minus" pvalue="3.67e-03" >
<left_flank>TGGCAAGAAA</left_flank>
<site>
<letter_ref letter_id="G"/>
<letter_ref letter_id="A"/>
<letter_ref letter_id="A"/>
<letter_ref letter_id="A"/>
<letter_ref letter_id="G"/>
<letter_ref letter_id="A"/>
<letter_ref letter_id="A"/>
</site>
<right_flank>AAGAGAAGGC</right_flank>
</contributing_site>
<contributing_site sequence_id="sequence_297" position="277" strand="minus" pvalue="3.67e-03" >
<left_flank>GAAACTAATG</left_flank>
<site>
<letter_ref letter_id="G"/>
<letter_ref letter_id="A"/>
<letter_ref letter_id="A"/>
<letter_ref letter_id="A"/>
<letter_ref letter_id="G"/>
<letter_ref letter_id="A"/>
<letter_ref letter_id="G"/>
</site>
<right_flank>GAAAAAGTCC</right_flank>
</contributing_site>
<contributing_site sequence_id="sequence_291" position="186" strand="plus" pvalue="3.67e-03" >
<left_flank>AGTTAACAGC</left_flank>
<site>
<letter_ref letter_id="G"/>
<letter_ref letter_id="C"/>
<letter_ref letter_id="A"/>
<letter_ref letter_id="G"/>
<letter_ref letter_id="C"/>
<letter_ref letter_id="A"/>
<letter_ref letter_id="T"/>
</site>
<right_flank>CACATATGAT</right_flank>
</contributing_site>
<contributing_site sequence_id="sequence_290" position="219" strand="plus" pvalue="3.67e-03" >
<left_flank>TAACAATGTT</left_flank>
<site>
<letter_ref letter_id="G"/>
<letter_ref letter_id="A"/>
<letter_ref letter_id="A"/>
<letter_ref letter_id="A"/>
<letter_ref letter_id="G"/>
<letter_ref letter_id="A"/>
<letter_ref letter_id="A"/>
</site>
<right_flank>AGGGGAAATT</right_flank>
</contributing_site>
<contributing_site sequence_id="sequence_283" position="221" strand="plus" pvalue="3.67e-03" >
<left_flank>CTGATATGTA</left_flank>
<site>
<letter_ref letter_id="G"/>
<letter_ref letter_id="A"/>
<letter_ref letter_id="A"/>
<letter_ref letter_id="A"/>
<letter_ref letter_id="G"/>
<letter_ref letter_id="A"/>
<letter_ref letter_id="A"/>
</site>
<right_flank>GACGTTTTTA</right_flank>
</contributing_site>
<contributing_site sequence_id="sequence_273" position="347" strand="plus" pvalue="3.67e-03" >
<left_flank>CTAATGATGT</left_flank>
<site>
<letter_ref letter_id="G"/>
<letter_ref letter_id="A"/>
<letter_ref letter_id="A"/>
<letter_ref letter_id="A"/>
<letter_ref letter_id="G"/>
<letter_ref letter_id="A"/>
<letter_ref letter_id="A"/>
</site>
<right_flank>AC</right_flank>
</contributing_site>
<contributing_site sequence_id="sequence_273" position="261" strand="minus" pvalue="3.67e-03" >
<left_flank>CAAGAGAAGG</left_flank>
<site>
<letter_ref letter_id="G"/>
<letter_ref letter_id="A"/>
<letter_ref letter_id="A"/>
<letter_ref letter_id="A"/>
<letter_ref letter_id="G"/>
<letter_ref letter_id="A"/>
<letter_ref letter_id="G"/>
</site>
<right_flank>GCTGTGCGTC</right_flank>
</contributing_site>
<contributing_site sequence_id="sequence_269" position="224" strand="plus" pvalue="3.67e-03" >
<left_flank>ACACGAAGAG</left_flank>
<site>
<letter_ref letter_id="G"/>
<letter_ref letter_id="A"/>
<letter_ref letter_id="A"/>
<letter_ref letter_id="A"/>
<letter_ref letter_id="G"/>
<letter_ref letter_id="A"/>
<letter_ref letter_id="A"/>
</site>
<right_flank>GGGTCTGGTG</right_flank>
</contributing_site>
<contributing_site sequence_id="sequence_267" position="230" strand="plus" pvalue="3.67e-03" >
<left_flank>ACATTTTAGA</left_flank>
<site>
<letter_ref letter_id="G"/>
<letter_ref letter_id="A"/>
<letter_ref letter_id="A"/>
<letter_ref letter_id="A"/>
<letter_ref letter_id="G"/>
<letter_ref letter_id="A"/>
<letter_ref letter_id="G"/>
</site>
<right_flank>GTCCTGAGTG</right_flank>
</contributing_site>
<contributing_site sequence_id="sequence_267" position="41" strand="minus" pvalue="3.67e-03" >
<left_flank>TTGATGTAAT</left_flank>
<site>
<letter_ref letter_id="G"/>
<letter_ref letter_id="A"/>
<letter_ref letter_id="A"/>
<letter_ref letter_id="A"/>
<letter_ref letter_id="G"/>
<letter_ref letter_id="A"/>
<letter_ref letter_id="A"/>
</site>
<right_flank>TGGCAGTAAT</right_flank>
</contributing_site>
<contributing_site sequence_id="sequence_266" position="175" strand="plus" pvalue="3.67e-03" >
<left_flank>TTGCACAGTT</left_flank>
<site>
<letter_ref letter_id="G"/>
<letter_ref letter_id="C"/>
<letter_ref letter_id="A"/>
<letter_ref letter_id="G"/>
<letter_ref letter_id="C"/>
<letter_ref letter_id="A"/>
<letter_ref letter_id="T"/>
</site>
<right_flank>GTGCCAATCA</right_flank>
</contributing_site>
<contributing_site sequence_id="sequence_259" position="81" strand="minus" pvalue="3.67e-03" >
<left_flank>ATGGAACTAA</left_flank>
<site>
<letter_ref letter_id="G"/>
<letter_ref letter_id="A"/>
<letter_ref letter_id="A"/>
<letter_ref letter_id="A"/>
<letter_ref letter_id="G"/>
<letter_ref letter_id="A"/>
<letter_ref letter_id="A"/>
</site>
<right_flank>CCATCGACCG</right_flank>
</contributing_site>
<contributing_site sequence_id="sequence_254" position="49" strand="minus" pvalue="3.67e-03" >
<left_flank>AGTACAAACA</left_flank>
<site>
<letter_ref letter_id="G"/>
<letter_ref letter_id="C"/>
<letter_ref letter_id="A"/>
<letter_ref letter_id="G"/>
<letter_ref letter_id="C"/>
<letter_ref letter_id="A"/>
<letter_ref letter_id="T"/>
</site>
<right_flank>GGCGAAGAAT</right_flank>
</contributing_site>
<contributing_site sequence_id="sequence_253" position="170" strand="minus" pvalue="3.67e-03" >
<left_flank>CTGAGACTGC</left_flank>
<site>
<letter_ref letter_id="G"/>
<letter_ref letter_id="C"/>
<letter_ref letter_id="A"/>
<letter_ref letter_id="G"/>
<letter_ref letter_id="C"/>
<letter_ref letter_id="A"/>
<letter_ref letter_id="T"/>
</site>
<right_flank>CTTCTGCTTG</right_flank>
</contributing_site>
<contributing_site sequence_id="sequence_252" position="23" strand="minus" pvalue="3.67e-03" >
<left_flank>GAAGTGGTGG</left_flank>
<site>
<letter_ref letter_id="G"/>
<letter_ref letter_id="A"/>
<letter_ref letter_id="A"/>
<letter_ref letter_id="A"/>
<letter_ref letter_id="G"/>
<letter_ref letter_id="A"/>
<letter_ref letter_id="A"/>
</site>
<right_flank>CGGAACAGAA</right_flank>
</contributing_site>
<contributing_site sequence_id="sequence_249" position="652" strand="minus" pvalue="3.67e-03" >
<left_flank>AAGTGCAGCC</left_flank>
<site>
<letter_ref letter_id="G"/>
<letter_ref letter_id="C"/>
<letter_ref letter_id="A"/>
<letter_ref letter_id="G"/>
<letter_ref letter_id="C"/>
<letter_ref letter_id="A"/>
<letter_ref letter_id="T"/>
</site>
<right_flank>CACCATTCAC</right_flank>
</contributing_site>
<contributing_site sequence_id="sequence_245" position="187" strand="minus" pvalue="3.67e-03" >
<left_flank>CATATTGAAT</left_flank>
<site>
<letter_ref letter_id="G"/>
<letter_ref letter_id="A"/>
<letter_ref letter_id="A"/>
<letter_ref letter_id="A"/>
<letter_ref letter_id="G"/>
<letter_ref letter_id="A"/>
<letter_ref letter_id="A"/>
</site>
<right_flank>AGCATTGGTT</right_flank>
</contributing_site>
<contributing_site sequence_id="sequence_243" position="222" strand="minus" pvalue="3.67e-03" >
<left_flank>TTTGGTATAA</left_flank>
<site>
<letter_ref letter_id="G"/>
<letter_ref letter_id="A"/>
<letter_ref letter_id="A"/>
<letter_ref letter_id="A"/>
<letter_ref letter_id="G"/>
<letter_ref letter_id="A"/>
<letter_ref letter_id="G"/>
</site>
<right_flank>ATGTTTGCTT</right_flank>
</contributing_site>
<contributing_site sequence_id="sequence_235" position="349" strand="plus" pvalue="3.67e-03" >
<left_flank>ATGTTCTACT</left_flank>
<site>
<letter_ref letter_id="G"/>
<letter_ref letter_id="A"/>
<letter_ref letter_id="A"/>
<letter_ref letter_id="A"/>
<letter_ref letter_id="G"/>
<letter_ref letter_id="A"/>
<letter_ref letter_id="A"/>
</site>
<right_flank>ATAACGCATC</right_flank>
</contributing_site>
<contributing_site sequence_id="sequence_234" position="29" strand="plus" pvalue="3.67e-03" >
<left_flank>CTCGAACACG</left_flank>
<site>
<letter_ref letter_id="G"/>
<letter_ref letter_id="A"/>
<letter_ref letter_id="A"/>
<letter_ref letter_id="A"/>
<letter_ref letter_id="G"/>
<letter_ref letter_id="A"/>
<letter_ref letter_id="G"/>
</site>
<right_flank>CATCGTGCGA</right_flank>
</contributing_site>
<contributing_site sequence_id="sequence_233" position="248" strand="minus" pvalue="3.67e-03" >
<left_flank>AGCCGACTTT</left_flank>
<site>
<letter_ref letter_id="G"/>
<letter_ref letter_id="C"/>
<letter_ref letter_id="A"/>
<letter_ref letter_id="G"/>
<letter_ref letter_id="C"/>
<letter_ref letter_id="A"/>
<letter_ref letter_id="T"/>
</site>
<right_flank>AGGAAGAGAT</right_flank>
</contributing_site>
<contributing_site sequence_id="sequence_232" position="172" strand="minus" pvalue="3.67e-03" >
<left_flank>TGTGTAATGT</left_flank>
<site>
<letter_ref letter_id="G"/>
<letter_ref letter_id="A"/>
<letter_ref letter_id="A"/>
<letter_ref letter_id="A"/>
<letter_ref letter_id="G"/>
<letter_ref letter_id="A"/>
<letter_ref letter_id="A"/>
</site>
<right_flank>CCAAATAGTT</right_flank>
</contributing_site>
<contributing_site sequence_id="sequence_226" position="554" strand="minus" pvalue="3.67e-03" >
<left_flank>GTTTAGCTAA</left_flank>
<site>
<letter_ref letter_id="G"/>
<letter_ref letter_id="A"/>
<letter_ref letter_id="A"/>
<letter_ref letter_id="A"/>
<letter_ref letter_id="G"/>
<letter_ref letter_id="A"/>
<letter_ref letter_id="A"/>
</site>
<right_flank>TAGATGTAGA</right_flank>
</contributing_site>
<contributing_site sequence_id="sequence_217" position="252" strand="plus" pvalue="3.67e-03" >
<left_flank>GAGGTTCCAA</left_flank>
<site>
<letter_ref letter_id="G"/>
<letter_ref letter_id="C"/>
<letter_ref letter_id="A"/>
<letter_ref letter_id="G"/>
<letter_ref letter_id="C"/>
<letter_ref letter_id="A"/>
<letter_ref letter_id="T"/>
</site>
<right_flank>GTCTTTCCTC</right_flank>
</contributing_site>
<contributing_site sequence_id="sequence_215" position="375" strand="minus" pvalue="3.67e-03" >
<left_flank>ATAAACATGA</left_flank>
<site>
<letter_ref letter_id="G"/>
<letter_ref letter_id="A"/>
<letter_ref letter_id="A"/>
<letter_ref letter_id="A"/>
<letter_ref letter_id="G"/>
<letter_ref letter_id="A"/>
<letter_ref letter_id="A"/>
</site>
<right_flank>GGTGACCAGA</right_flank>
</contributing_site>
<contributing_site sequence_id="sequence_210" position="191" strand="minus" pvalue="3.67e-03" >
<left_flank>TGCCGATGTG</left_flank>
<site>
<letter_ref letter_id="G"/>
<letter_ref letter_id="C"/>
<letter_ref letter_id="A"/>
<letter_ref letter_id="G"/>
<letter_ref letter_id="C"/>
<letter_ref letter_id="A"/>
<letter_ref letter_id="T"/>
</site>
<right_flank>ATTTATTGAA</right_flank>
</contributing_site>
<contributing_site sequence_id="sequence_207" position="77" strand="plus" pvalue="3.67e-03" >
<left_flank>GATTGTGTTG</left_flank>
<site>
<letter_ref letter_id="G"/>
<letter_ref letter_id="A"/>
<letter_ref letter_id="A"/>
<letter_ref letter_id="A"/>
<letter_ref letter_id="G"/>
<letter_ref letter_id="A"/>
<letter_ref letter_id="A"/>
</site>
<right_flank>GTGAATGGAC</right_flank>
</contributing_site>
<contributing_site sequence_id="sequence_196" position="407" strand="plus" pvalue="3.67e-03" >
<left_flank>AAACAAAACG</left_flank>
<site>
<letter_ref letter_id="G"/>
<letter_ref letter_id="A"/>
<letter_ref letter_id="A"/>
<letter_ref letter_id="A"/>
<letter_ref letter_id="G"/>
<letter_ref letter_id="A"/>
<letter_ref letter_id="A"/>
</site>
<right_flank>AGCGTTTGGC</right_flank>
</contributing_site>
<contributing_site sequence_id="sequence_193" position="3" strand="minus" pvalue="3.67e-03" >
<left_flank>TGACAGCCAT</left_flank>
<site>
<letter_ref letter_id="G"/>
<letter_ref letter_id="A"/>
<letter_ref letter_id="A"/>
<letter_ref letter_id="A"/>
<letter_ref letter_id="G"/>
<letter_ref letter_id="A"/>
<letter_ref letter_id="A"/>
</site>
<right_flank>AAC</right_flank>
</contributing_site>
<contributing_site sequence_id="sequence_191" position="441" strand="minus" pvalue="3.67e-03" >
<left_flank>TTTTTGCGAC</left_flank>
<site>
<letter_ref letter_id="G"/>
<letter_ref letter_id="A"/>
<letter_ref letter_id="A"/>
<letter_ref letter_id="A"/>
<letter_ref letter_id="G"/>
<letter_ref letter_id="A"/>
<letter_ref letter_id="A"/>
</site>
<right_flank>GAATTATATT</right_flank>
</contributing_site>
<contributing_site sequence_id="sequence_166" position="288" strand="minus" pvalue="3.67e-03" >
<left_flank>GCTTTCT</left_flank>
<site>
<letter_ref letter_id="G"/>
<letter_ref letter_id="A"/>
<letter_ref letter_id="A"/>
<letter_ref letter_id="A"/>
<letter_ref letter_id="G"/>
<letter_ref letter_id="A"/>
<letter_ref letter_id="G"/>
</site>
<right_flank>CAGTTTTACG</right_flank>
</contributing_site>
<contributing_site sequence_id="sequence_166" position="46" strand="minus" pvalue="3.67e-03" >
<left_flank>TTATCCCATG</left_flank>
<site>
<letter_ref letter_id="G"/>
<letter_ref letter_id="C"/>
<letter_ref letter_id="A"/>
<letter_ref letter_id="G"/>
<letter_ref letter_id="C"/>
<letter_ref letter_id="A"/>
<letter_ref letter_id="T"/>
</site>
<right_flank>ATTAATCCTA</right_flank>
</contributing_site>
<contributing_site sequence_id="sequence_160" position="56" strand="minus" pvalue="3.67e-03" >
<left_flank>TTCCTTTGCC</left_flank>
<site>
<letter_ref letter_id="G"/>
<letter_ref letter_id="A"/>
<letter_ref letter_id="A"/>
<letter_ref letter_id="A"/>
<letter_ref letter_id="G"/>
<letter_ref letter_id="A"/>
<letter_ref letter_id="G"/>
</site>
<right_flank>GATGAAACGG</right_flank>
</contributing_site>
<contributing_site sequence_id="sequence_154" position="343" strand="plus" pvalue="3.67e-03" >
<left_flank>GAATATATTT</left_flank>
<site>
<letter_ref letter_id="G"/>
<letter_ref letter_id="A"/>
<letter_ref letter_id="A"/>
<letter_ref letter_id="A"/>
<letter_ref letter_id="G"/>
<letter_ref letter_id="A"/>
<letter_ref letter_id="A"/>
</site>
<right_flank>GCTGAAAGCA</right_flank>
</contributing_site>
<contributing_site sequence_id="sequence_153" position="63" strand="plus" pvalue="3.67e-03" >
<left_flank>AGGAACAATT</left_flank>
<site>
<letter_ref letter_id="G"/>
<letter_ref letter_id="A"/>
<letter_ref letter_id="A"/>
<letter_ref letter_id="A"/>
<letter_ref letter_id="G"/>
<letter_ref letter_id="A"/>
<letter_ref letter_id="A"/>
</site>
<right_flank>GTCATCTAGA</right_flank>
</contributing_site>
<contributing_site sequence_id="sequence_137" position="116" strand="plus" pvalue="3.67e-03" >
<left_flank>AAGTGCCTCT</left_flank>
<site>
<letter_ref letter_id="G"/>
<letter_ref letter_id="C"/>
<letter_ref letter_id="A"/>
<letter_ref letter_id="G"/>
<letter_ref letter_id="C"/>
<letter_ref letter_id="A"/>
<letter_ref letter_id="T"/>
</site>
<right_flank>GGTGCGCTGC</right_flank>
</contributing_site>
<contributing_site sequence_id="sequence_129" position="67" strand="plus" pvalue="3.67e-03" >
<left_flank>ATCTTGCCAA</left_flank>
<site>
<letter_ref letter_id="G"/>
<letter_ref letter_id="A"/>
<letter_ref letter_id="A"/>
<letter_ref letter_id="A"/>
<letter_ref letter_id="G"/>
<letter_ref letter_id="A"/>
<letter_ref letter_id="G"/>
</site>
<right_flank>ATCACTTGCA</right_flank>
</contributing_site>
<contributing_site sequence_id="sequence_114" position="240" strand="minus" pvalue="3.67e-03" >
<left_flank>GAGATGAATT</left_flank>
<site>
<letter_ref letter_id="G"/>
<letter_ref letter_id="C"/>
<letter_ref letter_id="A"/>
<letter_ref letter_id="G"/>
<letter_ref letter_id="C"/>
<letter_ref letter_id="A"/>
<letter_ref letter_id="T"/>
</site>
<right_flank>GTAAGAGGAT</right_flank>
</contributing_site>
<contributing_site sequence_id="sequence_109" position="25" strand="minus" pvalue="3.67e-03" >
<left_flank>TGTCTTCTTT</left_flank>
<site>
<letter_ref letter_id="G"/>
<letter_ref letter_id="A"/>
<letter_ref letter_id="A"/>
<letter_ref letter_id="A"/>
<letter_ref letter_id="G"/>
<letter_ref letter_id="A"/>
<letter_ref letter_id="A"/>
</site>
<right_flank>TGTAGCTCGC</right_flank>
</contributing_site>
<contributing_site sequence_id="sequence_104" position="229" strand="plus" pvalue="3.67e-03" >
<left_flank>ACATTTGAAC</left_flank>
<site>
<letter_ref letter_id="G"/>
<letter_ref letter_id="A"/>
<letter_ref letter_id="A"/>
<letter_ref letter_id="A"/>
<letter_ref letter_id="G"/>
<letter_ref letter_id="A"/>
<letter_ref letter_id="A"/>
</site>
<right_flank>TTATTAGTAG</right_flank>
</contributing_site>
<contributing_site sequence_id="sequence_97" position="179" strand="plus" pvalue="3.67e-03" >
<left_flank>CCTCCAAACG</left_flank>
<site>
<letter_ref letter_id="G"/>
<letter_ref letter_id="A"/>
<letter_ref letter_id="A"/>
<letter_ref letter_id="A"/>
<letter_ref letter_id="G"/>
<letter_ref letter_id="A"/>
<letter_ref letter_id="A"/>
</site>
<right_flank>AGCCGCCTGA</right_flank>
</contributing_site>
<contributing_site sequence_id="sequence_96" position="238" strand="plus" pvalue="3.67e-03" >
<left_flank>AAACTAATTG</left_flank>
<site>
<letter_ref letter_id="G"/>
<letter_ref letter_id="A"/>
<letter_ref letter_id="A"/>
<letter_ref letter_id="A"/>
<letter_ref letter_id="G"/>
<letter_ref letter_id="A"/>
<letter_ref letter_id="A"/>
</site>
<right_flank>TAACTTTGAA</right_flank>
</contributing_site>
<contributing_site sequence_id="sequence_93" position="209" strand="minus" pvalue="3.67e-03" >
<left_flank>TTGGGTCGGC</left_flank>
<site>
<letter_ref letter_id="G"/>
<letter_ref letter_id="A"/>
<letter_ref letter_id="A"/>
<letter_ref letter_id="A"/>
<letter_ref letter_id="G"/>
<letter_ref letter_id="A"/>
<letter_ref letter_id="G"/>
</site>
<right_flank>GGCAGAAAAG</right_flank>
</contributing_site>
<contributing_site sequence_id="sequence_92" position="403" strand="plus" pvalue="3.67e-03" >
<left_flank>TCCTTCTTAT</left_flank>
<site>
<letter_ref letter_id="G"/>
<letter_ref letter_id="A"/>
<letter_ref letter_id="A"/>
<letter_ref letter_id="A"/>
<letter_ref letter_id="G"/>
<letter_ref letter_id="A"/>
<letter_ref letter_id="A"/>
</site>
<right_flank>ATCATTTCCA</right_flank>
</contributing_site>
<contributing_site sequence_id="sequence_69" position="60" strand="minus" pvalue="3.67e-03" >
<left_flank>GGCATACCAT</left_flank>
<site>
<letter_ref letter_id="G"/>
<letter_ref letter_id="C"/>
<letter_ref letter_id="A"/>
<letter_ref letter_id="G"/>
<letter_ref letter_id="C"/>
<letter_ref letter_id="A"/>
<letter_ref letter_id="T"/>
</site>
<right_flank>GCACATATCA</right_flank>
</contributing_site>
<contributing_site sequence_id="sequence_68" position="249" strand="minus" pvalue="3.67e-03" >
<left_flank>ACATATTTTC</left_flank>
<site>
<letter_ref letter_id="G"/>
<letter_ref letter_id="A"/>
<letter_ref letter_id="A"/>
<letter_ref letter_id="A"/>
<letter_ref letter_id="G"/>
<letter_ref letter_id="A"/>
<letter_ref letter_id="A"/>
</site>
<right_flank>TGAGTATAAC</right_flank>
</contributing_site>
<contributing_site sequence_id="sequence_63" position="152" strand="minus" pvalue="3.67e-03" >
<left_flank>AAACTTGTGG</left_flank>
<site>
<letter_ref letter_id="G"/>
<letter_ref letter_id="C"/>
<letter_ref letter_id="A"/>
<letter_ref letter_id="G"/>
<letter_ref letter_id="C"/>
<letter_ref letter_id="A"/>
<letter_ref letter_id="T"/>
</site>
<right_flank>TCCCGCATCT</right_flank>
</contributing_site>
<contributing_site sequence_id="sequence_62" position="68" strand="minus" pvalue="3.67e-03" >
<left_flank>GCCGGAATAT</left_flank>
<site>
<letter_ref letter_id="G"/>
<letter_ref letter_id="A"/>
<letter_ref letter_id="A"/>
<letter_ref letter_id="A"/>
<letter_ref letter_id="G"/>
<letter_ref letter_id="A"/>
<letter_ref letter_id="A"/>
</site>
<right_flank>TGTAGCTCGC</right_flank>
</contributing_site>
<contributing_site sequence_id="sequence_57" position="301" strand="minus" pvalue="3.67e-03" >
<left_flank>ATGTCCCAAC</left_flank>
<site>
<letter_ref letter_id="G"/>
<letter_ref letter_id="A"/>
<letter_ref letter_id="A"/>
<letter_ref letter_id="A"/>
<letter_ref letter_id="G"/>
<letter_ref letter_id="A"/>
<letter_ref letter_id="A"/>
</site>
<right_flank>AGATTTGTCA</right_flank>
</contributing_site>
<contributing_site sequence_id="sequence_51" position="124" strand="minus" pvalue="3.67e-03" >
<left_flank>GTAGGGCGGT</left_flank>
<site>
<letter_ref letter_id="G"/>
<letter_ref letter_id="A"/>
<letter_ref letter_id="A"/>
<letter_ref letter_id="A"/>
<letter_ref letter_id="G"/>
<letter_ref letter_id="A"/>
<letter_ref letter_id="G"/>
</site>
<right_flank>TGGAAATAAT</right_flank>
</contributing_site>
<contributing_site sequence_id="sequence_44" position="324" strand="minus" pvalue="3.67e-03" >
<left_flank>GAAAACCTCT</left_flank>
<site>
<letter_ref letter_id="G"/>
<letter_ref letter_id="A"/>
<letter_ref letter_id="A"/>
<letter_ref letter_id="A"/>
<letter_ref letter_id="G"/>
<letter_ref letter_id="A"/>
<letter_ref letter_id="A"/>
</site>
<right_flank>TTCCCATATT</right_flank>
</contributing_site>
<contributing_site sequence_id="sequence_44" position="268" strand="minus" pvalue="3.67e-03" >
<left_flank>AATCTCTTTA</left_flank>
<site>
<letter_ref letter_id="G"/>
<letter_ref letter_id="A"/>
<letter_ref letter_id="A"/>
<letter_ref letter_id="A"/>
<letter_ref letter_id="G"/>
<letter_ref letter_id="A"/>
<letter_ref letter_id="A"/>
</site>
<right_flank>GATCTTTTGT</right_flank>
</contributing_site>
<contributing_site sequence_id="sequence_27" position="102" strand="plus" pvalue="3.67e-03" >
<left_flank>CGGCTGCGCG</left_flank>
<site>
<letter_ref letter_id="G"/>
<letter_ref letter_id="C"/>
<letter_ref letter_id="A"/>
<letter_ref letter_id="G"/>
<letter_ref letter_id="C"/>
<letter_ref letter_id="A"/>
<letter_ref letter_id="T"/>
</site>
<right_flank>CTTCTGTGAG</right_flank>
</contributing_site>
<contributing_site sequence_id="sequence_18" position="212" strand="plus" pvalue="3.67e-03" >
<left_flank>AAAAGACATG</left_flank>
<site>
<letter_ref letter_id="G"/>
<letter_ref letter_id="A"/>
<letter_ref letter_id="A"/>
<letter_ref letter_id="A"/>
<letter_ref letter_id="G"/>
<letter_ref letter_id="A"/>
<letter_ref letter_id="G"/>
</site>
<right_flank>AGTTGTTGGC</right_flank>
</contributing_site>
<contributing_site sequence_id="sequence_18" position="66" strand="minus" pvalue="3.67e-03" >
<left_flank>TATAATGTTA</left_flank>
<site>
<letter_ref letter_id="G"/>
<letter_ref letter_id="A"/>
<letter_ref letter_id="A"/>
<letter_ref letter_id="A"/>
<letter_ref letter_id="G"/>
<letter_ref letter_id="A"/>
<letter_ref letter_id="A"/>
</site>
<right_flank>AATTGGACAG</right_flank>
</contributing_site>
<contributing_site sequence_id="sequence_7" position="78" strand="minus" pvalue="3.67e-03" >
<left_flank>GTCAGGCCTA</left_flank>
<site>
<letter_ref letter_id="G"/>
<letter_ref letter_id="A"/>
<letter_ref letter_id="A"/>
<letter_ref letter_id="A"/>
<letter_ref letter_id="G"/>
<letter_ref letter_id="A"/>
<letter_ref letter_id="A"/>
</site>
<right_flank>TTAGCTGATA</right_flank>
</contributing_site>
<contributing_site sequence_id="sequence_1097" position="239" strand="minus" pvalue="3.98e-03" >
<left_flank>TGAAAGCCAT</left_flank>
<site>
<letter_ref letter_id="G"/>
<letter_ref letter_id="C"/>
<letter_ref letter_id="C"/>
<letter_ref letter_id="A"/>
<letter_ref letter_id="A"/>
<letter_ref letter_id="A"/>
<letter_ref letter_id="G"/>
</site>
<right_flank>ATGATTGCAG</right_flank>
</contributing_site>
<contributing_site sequence_id="sequence_1086" position="88" strand="plus" pvalue="3.98e-03" >
<left_flank>GATAGGTAGA</left_flank>
<site>
<letter_ref letter_id="G"/>
<letter_ref letter_id="C"/>
<letter_ref letter_id="C"/>
<letter_ref letter_id="A"/>
<letter_ref letter_id="A"/>
<letter_ref letter_id="A"/>
<letter_ref letter_id="G"/>
</site>
<right_flank>AATGTGAACT</right_flank>
</contributing_site>
<contributing_site sequence_id="sequence_1070" position="18" strand="minus" pvalue="3.98e-03" >
<left_flank>CTGATGGTCC</left_flank>
<site>
<letter_ref letter_id="G"/>
<letter_ref letter_id="C"/>
<letter_ref letter_id="C"/>
<letter_ref letter_id="A"/>
<letter_ref letter_id="A"/>
<letter_ref letter_id="A"/>
<letter_ref letter_id="G"/>
</site>
<right_flank>GATGCGTTCT</right_flank>
</contributing_site>
<contributing_site sequence_id="sequence_1064" position="72" strand="minus" pvalue="3.98e-03" >
<left_flank>TGCCACCAGT</left_flank>
<site>
<letter_ref letter_id="G"/>
<letter_ref letter_id="C"/>
<letter_ref letter_id="C"/>
<letter_ref letter_id="A"/>
<letter_ref letter_id="A"/>
<letter_ref letter_id="A"/>
<letter_ref letter_id="G"/>
</site>
<right_flank>GAATGATAAA</right_flank>
</contributing_site>
<contributing_site sequence_id="sequence_1061" position="211" strand="minus" pvalue="3.98e-03" >
<left_flank>GCAATTCCAA</left_flank>
<site>
<letter_ref letter_id="G"/>
<letter_ref letter_id="C"/>
<letter_ref letter_id="C"/>
<letter_ref letter_id="A"/>
<letter_ref letter_id="A"/>
<letter_ref letter_id="A"/>
<letter_ref letter_id="A"/>
</site>
<right_flank>CGCTGGCTTT</right_flank>
</contributing_site>
<contributing_site sequence_id="sequence_1055" position="19" strand="plus" pvalue="3.98e-03" >
<left_flank>ATACAACACT</left_flank>
<site>
<letter_ref letter_id="G"/>
<letter_ref letter_id="C"/>
<letter_ref letter_id="C"/>
<letter_ref letter_id="A"/>
<letter_ref letter_id="A"/>
<letter_ref letter_id="A"/>
<letter_ref letter_id="A"/>
</site>
<right_flank>TCATTTGTCA</right_flank>
</contributing_site>
<contributing_site sequence_id="sequence_1042" position="67" strand="plus" pvalue="3.98e-03" >
<left_flank>ATTTTCCACA</left_flank>
<site>
<letter_ref letter_id="G"/>
<letter_ref letter_id="C"/>
<letter_ref letter_id="C"/>
<letter_ref letter_id="A"/>
<letter_ref letter_id="A"/>
<letter_ref letter_id="A"/>
<letter_ref letter_id="A"/>
</site>
<right_flank>TCTTGACGGT</right_flank>
</contributing_site>
<contributing_site sequence_id="sequence_995" position="283" strand="minus" pvalue="3.98e-03" >
<left_flank>CAGCCAAACA</left_flank>
<site>
<letter_ref letter_id="G"/>
<letter_ref letter_id="C"/>
<letter_ref letter_id="C"/>
<letter_ref letter_id="A"/>
<letter_ref letter_id="A"/>
<letter_ref letter_id="A"/>
<letter_ref letter_id="A"/>
</site>
<right_flank>CTTTTGGAGA</right_flank>
</contributing_site>
<contributing_site sequence_id="sequence_992" position="22" strand="plus" pvalue="3.98e-03" >
<left_flank>TCCTGTCCAA</left_flank>
<site>
<letter_ref letter_id="G"/>
<letter_ref letter_id="C"/>
<letter_ref letter_id="C"/>
<letter_ref letter_id="A"/>
<letter_ref letter_id="A"/>
<letter_ref letter_id="A"/>
<letter_ref letter_id="G"/>
</site>
<right_flank>AACTTACTCC</right_flank>
</contributing_site>
<contributing_site sequence_id="sequence_975" position="190" strand="plus" pvalue="3.98e-03" >
<left_flank>TCATTTTGCC</left_flank>
<site>
<letter_ref letter_id="G"/>
<letter_ref letter_id="C"/>
<letter_ref letter_id="C"/>
<letter_ref letter_id="A"/>
<letter_ref letter_id="A"/>
<letter_ref letter_id="A"/>
<letter_ref letter_id="G"/>
</site>
<right_flank>AAAAACAATA</right_flank>
</contributing_site>
<contributing_site sequence_id="sequence_962" position="315" strand="minus" pvalue="3.98e-03" >
<left_flank>TGTAAAATTC</left_flank>
<site>
<letter_ref letter_id="G"/>
<letter_ref letter_id="C"/>
<letter_ref letter_id="C"/>
<letter_ref letter_id="A"/>
<letter_ref letter_id="A"/>
<letter_ref letter_id="A"/>
<letter_ref letter_id="G"/>
</site>
<right_flank>TAGAGTGACC</right_flank>
</contributing_site>
<contributing_site sequence_id="sequence_954" position="45" strand="minus" pvalue="3.98e-03" >
<left_flank>CGACATGGCT</left_flank>
<site>
<letter_ref letter_id="G"/>
<letter_ref letter_id="C"/>
<letter_ref letter_id="C"/>
<letter_ref letter_id="A"/>
<letter_ref letter_id="A"/>
<letter_ref letter_id="A"/>
<letter_ref letter_id="A"/>
</site>
<right_flank>CGCTTGCCGC</right_flank>
</contributing_site>
<contributing_site sequence_id="sequence_929" position="150" strand="minus" pvalue="3.98e-03" >
<left_flank>ACTTCTGAGC</left_flank>
<site>
<letter_ref letter_id="G"/>
<letter_ref letter_id="C"/>
<letter_ref letter_id="C"/>
<letter_ref letter_id="A"/>
<letter_ref letter_id="A"/>
<letter_ref letter_id="A"/>
<letter_ref letter_id="G"/>
</site>
<right_flank>GCGGGCATCC</right_flank>
</contributing_site>
<contributing_site sequence_id="sequence_913" position="47" strand="plus" pvalue="3.98e-03" >
<left_flank>AAGATGATGT</left_flank>
<site>
<letter_ref letter_id="G"/>
<letter_ref letter_id="C"/>
<letter_ref letter_id="C"/>
<letter_ref letter_id="A"/>
<letter_ref letter_id="A"/>
<letter_ref letter_id="A"/>
<letter_ref letter_id="G"/>
</site>
<right_flank>GTGGATGCAC</right_flank>
</contributing_site>
<contributing_site sequence_id="sequence_911" position="22" strand="plus" pvalue="3.98e-03" >
<left_flank>CTTTCTCAGG</left_flank>
<site>
<letter_ref letter_id="G"/>
<letter_ref letter_id="C"/>
<letter_ref letter_id="C"/>
<letter_ref letter_id="A"/>
<letter_ref letter_id="A"/>
<letter_ref letter_id="A"/>
<letter_ref letter_id="G"/>
</site>
<right_flank>GAGGCGCCAG</right_flank>
</contributing_site>
<contributing_site sequence_id="sequence_903" position="16" strand="plus" pvalue="3.98e-03" >
<left_flank>CGGCAGGCAG</left_flank>
<site>
<letter_ref letter_id="G"/>
<letter_ref letter_id="C"/>
<letter_ref letter_id="C"/>
<letter_ref letter_id="A"/>
<letter_ref letter_id="A"/>
<letter_ref letter_id="A"/>
<letter_ref letter_id="G"/>
</site>
<right_flank>AGGACGGAGC</right_flank>
</contributing_site>
<contributing_site sequence_id="sequence_897" position="357" strand="plus" pvalue="3.98e-03" >
<left_flank>GATAGACTCG</left_flank>
<site>
<letter_ref letter_id="G"/>
<letter_ref letter_id="C"/>
<letter_ref letter_id="C"/>
<letter_ref letter_id="A"/>
<letter_ref letter_id="A"/>
<letter_ref letter_id="A"/>
<letter_ref letter_id="G"/>
</site>
<right_flank>GAAACAATTA</right_flank>
</contributing_site>
<contributing_site sequence_id="sequence_883" position="177" strand="minus" pvalue="3.98e-03" >
<left_flank>GGCCAAAAAG</left_flank>
<site>
<letter_ref letter_id="G"/>
<letter_ref letter_id="C"/>
<letter_ref letter_id="C"/>
<letter_ref letter_id="A"/>
<letter_ref letter_id="A"/>
<letter_ref letter_id="A"/>
<letter_ref letter_id="G"/>
</site>
<right_flank>GGGCAATAAG</right_flank>
</contributing_site>
<contributing_site sequence_id="sequence_846" position="110" strand="minus" pvalue="3.98e-03" >
<left_flank>TCTATCGGCC</left_flank>
<site>
<letter_ref letter_id="G"/>
<letter_ref letter_id="C"/>
<letter_ref letter_id="C"/>
<letter_ref letter_id="A"/>
<letter_ref letter_id="A"/>
<letter_ref letter_id="A"/>
<letter_ref letter_id="A"/>
</site>
<right_flank>CGCTAATCGC</right_flank>
</contributing_site>
<contributing_site sequence_id="sequence_840" position="953" strand="plus" pvalue="3.98e-03" >
<left_flank>TGATGTTACT</left_flank>
<site>
<letter_ref letter_id="G"/>
<letter_ref letter_id="C"/>
<letter_ref letter_id="C"/>
<letter_ref letter_id="A"/>
<letter_ref letter_id="A"/>
<letter_ref letter_id="A"/>
<letter_ref letter_id="A"/>
</site>
<right_flank>TTCGAAATCC</right_flank>
</contributing_site>
<contributing_site sequence_id="sequence_838" position="238" strand="minus" pvalue="3.98e-03" >
<left_flank>AGTAGATGCT</left_flank>
<site>
<letter_ref letter_id="G"/>
<letter_ref letter_id="C"/>
<letter_ref letter_id="C"/>
<letter_ref letter_id="A"/>
<letter_ref letter_id="A"/>
<letter_ref letter_id="A"/>
<letter_ref letter_id="G"/>
</site>
<right_flank>GGAGTGGGGG</right_flank>
</contributing_site>
<contributing_site sequence_id="sequence_825" position="294" strand="minus" pvalue="3.98e-03" >
<left_flank>AAGGCTAAGA</left_flank>
<site>
<letter_ref letter_id="G"/>
<letter_ref letter_id="C"/>
<letter_ref letter_id="C"/>
<letter_ref letter_id="A"/>
<letter_ref letter_id="A"/>
<letter_ref letter_id="A"/>
<letter_ref letter_id="G"/>
</site>
<right_flank>GCTCCCACAA</right_flank>
</contributing_site>
<contributing_site sequence_id="sequence_817" position="232" strand="plus" pvalue="3.98e-03" >
<left_flank>TGCGTAGCTT</left_flank>
<site>
<letter_ref letter_id="G"/>
<letter_ref letter_id="C"/>
<letter_ref letter_id="C"/>
<letter_ref letter_id="A"/>
<letter_ref letter_id="A"/>
<letter_ref letter_id="A"/>
<letter_ref letter_id="G"/>
</site>
<right_flank>TAGTTGCTAG</right_flank>
</contributing_site>
<contributing_site sequence_id="sequence_804" position="217" strand="minus" pvalue="3.98e-03" >
<left_flank>AGCAAAGCAG</left_flank>
<site>
<letter_ref letter_id="G"/>
<letter_ref letter_id="C"/>
<letter_ref letter_id="C"/>
<letter_ref letter_id="A"/>
<letter_ref letter_id="A"/>
<letter_ref letter_id="A"/>
<letter_ref letter_id="G"/>
</site>
<right_flank>AATGGAAACG</right_flank>
</contributing_site>
<contributing_site sequence_id="sequence_796" position="21" strand="minus" pvalue="3.98e-03" >
<left_flank>ACGCAGGAAA</left_flank>
<site>
<letter_ref letter_id="G"/>
<letter_ref letter_id="C"/>
<letter_ref letter_id="C"/>
<letter_ref letter_id="A"/>
<letter_ref letter_id="A"/>
<letter_ref letter_id="A"/>
<letter_ref letter_id="G"/>
</site>
<right_flank>GGCTCCACTG</right_flank>
</contributing_site>
<contributing_site sequence_id="sequence_773" position="2708" strand="plus" pvalue="3.98e-03" >
<left_flank>GATAGGTAGA</left_flank>
<site>
<letter_ref letter_id="G"/>
<letter_ref letter_id="C"/>
<letter_ref letter_id="C"/>
<letter_ref letter_id="A"/>
<letter_ref letter_id="A"/>
<letter_ref letter_id="A"/>
<letter_ref letter_id="G"/>
</site>
<right_flank>AATGTGAACT</right_flank>
</contributing_site>
<contributing_site sequence_id="sequence_768" position="3038" strand="minus" pvalue="3.98e-03" >
<left_flank>CTAGACCTAA</left_flank>
<site>
<letter_ref letter_id="G"/>
<letter_ref letter_id="C"/>
<letter_ref letter_id="C"/>
<letter_ref letter_id="A"/>
<letter_ref letter_id="A"/>
<letter_ref letter_id="A"/>
<letter_ref letter_id="A"/>
</site>
<right_flank>CGGACTGGCG</right_flank>
</contributing_site>
<contributing_site sequence_id="sequence_768" position="1600" strand="plus" pvalue="3.98e-03" >
<left_flank>AGTCAATACA</left_flank>
<site>
<letter_ref letter_id="G"/>
<letter_ref letter_id="C"/>
<letter_ref letter_id="C"/>
<letter_ref letter_id="A"/>
<letter_ref letter_id="A"/>
<letter_ref letter_id="A"/>
<letter_ref letter_id="A"/>
</site>
<right_flank>CCACGCCTGT</right_flank>
</contributing_site>
<contributing_site sequence_id="sequence_760" position="295" strand="minus" pvalue="3.98e-03" >
<left_flank>ACACGGCTGA</left_flank>
<site>
<letter_ref letter_id="G"/>
<letter_ref letter_id="C"/>
<letter_ref letter_id="C"/>
<letter_ref letter_id="A"/>
<letter_ref letter_id="A"/>
<letter_ref letter_id="A"/>
<letter_ref letter_id="G"/>
</site>
<right_flank>GAGGAGCAGG</right_flank>
</contributing_site>
<contributing_site sequence_id="sequence_752" position="216" strand="plus" pvalue="3.98e-03" >
<left_flank>TGTAGTTAGT</left_flank>
<site>
<letter_ref letter_id="G"/>
<letter_ref letter_id="C"/>
<letter_ref letter_id="C"/>
<letter_ref letter_id="A"/>
<letter_ref letter_id="A"/>
<letter_ref letter_id="A"/>
<letter_ref letter_id="G"/>
</site>
<right_flank>TTGTTGGTGG</right_flank>
</contributing_site>
<contributing_site sequence_id="sequence_735" position="467" strand="plus" pvalue="3.98e-03" >
<left_flank>TATATACGCC</left_flank>
<site>
<letter_ref letter_id="G"/>
<letter_ref letter_id="C"/>
<letter_ref letter_id="C"/>
<letter_ref letter_id="A"/>
<letter_ref letter_id="A"/>
<letter_ref letter_id="A"/>
<letter_ref letter_id="A"/>
</site>
<right_flank>TAAAGGGCCT</right_flank>
</contributing_site>
<contributing_site sequence_id="sequence_734" position="63" strand="plus" pvalue="3.98e-03" >
<left_flank>ATATTTGGGG</left_flank>
<site>
<letter_ref letter_id="G"/>
<letter_ref letter_id="C"/>
<letter_ref letter_id="C"/>
<letter_ref letter_id="A"/>
<letter_ref letter_id="A"/>
<letter_ref letter_id="A"/>
<letter_ref letter_id="A"/>
</site>
<right_flank>TAGAGATGGC</right_flank>
</contributing_site>
<contributing_site sequence_id="sequence_695" position="230" strand="minus" pvalue="3.98e-03" >
<left_flank>AGGTTCGCCG</left_flank>
<site>
<letter_ref letter_id="G"/>
<letter_ref letter_id="C"/>
<letter_ref letter_id="C"/>
<letter_ref letter_id="A"/>
<letter_ref letter_id="A"/>
<letter_ref letter_id="A"/>
<letter_ref letter_id="A"/>
</site>
<right_flank>TGGCGGCTTG</right_flank>
</contributing_site>
<contributing_site sequence_id="sequence_678" position="199" strand="plus" pvalue="3.98e-03" >
<left_flank>GGCCCAACTG</left_flank>
<site>
<letter_ref letter_id="G"/>
<letter_ref letter_id="C"/>
<letter_ref letter_id="C"/>
<letter_ref letter_id="A"/>
<letter_ref letter_id="A"/>
<letter_ref letter_id="A"/>
<letter_ref letter_id="G"/>
</site>
<right_flank>CATCATCACG</right_flank>
</contributing_site>
<contributing_site sequence_id="sequence_628" position="235" strand="minus" pvalue="3.98e-03" >
<left_flank>TGCAACTCAA</left_flank>
<site>
<letter_ref letter_id="G"/>
<letter_ref letter_id="C"/>
<letter_ref letter_id="C"/>
<letter_ref letter_id="A"/>
<letter_ref letter_id="A"/>
<letter_ref letter_id="A"/>
<letter_ref letter_id="A"/>
</site>
<right_flank>TACCTGCAGA</right_flank>
</contributing_site>
<contributing_site sequence_id="sequence_582" position="178" strand="plus" pvalue="3.98e-03" >
<left_flank>CTAAACAACT</left_flank>
<site>
<letter_ref letter_id="G"/>
<letter_ref letter_id="C"/>
<letter_ref letter_id="C"/>
<letter_ref letter_id="A"/>
<letter_ref letter_id="A"/>
<letter_ref letter_id="A"/>
<letter_ref letter_id="G"/>
</site>
<right_flank>AAATTGTAGC</right_flank>
</contributing_site>
<contributing_site sequence_id="sequence_582" position="43" strand="plus" pvalue="3.98e-03" >
<left_flank>AATTGTGGCT</left_flank>
<site>
<letter_ref letter_id="G"/>
<letter_ref letter_id="C"/>
<letter_ref letter_id="C"/>
<letter_ref letter_id="A"/>
<letter_ref letter_id="A"/>
<letter_ref letter_id="A"/>
<letter_ref letter_id="G"/>
</site>
<right_flank>AAAGTGTGGC</right_flank>
</contributing_site>
<contributing_site sequence_id="sequence_581" position="466" strand="plus" pvalue="3.98e-03" >
<left_flank>AATTTACAAG</left_flank>
<site>
<letter_ref letter_id="G"/>
<letter_ref letter_id="C"/>
<letter_ref letter_id="C"/>
<letter_ref letter_id="A"/>
<letter_ref letter_id="A"/>
<letter_ref letter_id="A"/>
<letter_ref letter_id="G"/>
</site>
<right_flank>CCAAGTGCAT</right_flank>
</contributing_site>
<contributing_site sequence_id="sequence_569" position="214" strand="plus" pvalue="3.98e-03" >
<left_flank>GGAGTAGCCA</left_flank>
<site>
<letter_ref letter_id="G"/>
<letter_ref letter_id="C"/>
<letter_ref letter_id="C"/>
<letter_ref letter_id="A"/>
<letter_ref letter_id="A"/>
<letter_ref letter_id="A"/>
<letter_ref letter_id="G"/>
</site>
<right_flank>TCTCTTTAGG</right_flank>
</contributing_site>
<contributing_site sequence_id="sequence_568" position="173" strand="plus" pvalue="3.98e-03" >
<left_flank>GGCATCCACT</left_flank>
<site>
<letter_ref letter_id="G"/>
<letter_ref letter_id="C"/>
<letter_ref letter_id="C"/>
<letter_ref letter_id="A"/>
<letter_ref letter_id="A"/>
<letter_ref letter_id="A"/>
<letter_ref letter_id="A"/>
</site>
<right_flank>TAGAAGAGAA</right_flank>
</contributing_site>
<contributing_site sequence_id="sequence_532" position="534" strand="plus" pvalue="3.98e-03" >
<left_flank>GTTATCCACA</left_flank>
<site>
<letter_ref letter_id="G"/>
<letter_ref letter_id="C"/>
<letter_ref letter_id="C"/>
<letter_ref letter_id="A"/>
<letter_ref letter_id="A"/>
<letter_ref letter_id="A"/>
<letter_ref letter_id="A"/>
</site>
<right_flank>CTAATTTCAC</right_flank>
</contributing_site>
<contributing_site sequence_id="sequence_516" position="26" strand="plus" pvalue="3.98e-03" >
<left_flank>TTACACTCAT</left_flank>
<site>
<letter_ref letter_id="G"/>
<letter_ref letter_id="C"/>
<letter_ref letter_id="C"/>
<letter_ref letter_id="A"/>
<letter_ref letter_id="A"/>
<letter_ref letter_id="A"/>
<letter_ref letter_id="G"/>
</site>
<right_flank>AAATACTTTT</right_flank>
</contributing_site>
<contributing_site sequence_id="sequence_498" position="193" strand="plus" pvalue="3.98e-03" >
<left_flank>CAATGAAAAT</left_flank>
<site>
<letter_ref letter_id="G"/>
<letter_ref letter_id="C"/>
<letter_ref letter_id="C"/>
<letter_ref letter_id="A"/>
<letter_ref letter_id="A"/>
<letter_ref letter_id="A"/>
<letter_ref letter_id="G"/>
</site>
<right_flank>TTTTACGTTG</right_flank>
</contributing_site>
<contributing_site sequence_id="sequence_492" position="134" strand="minus" pvalue="3.98e-03" >
<left_flank>TAGGCATTGG</left_flank>
<site>
<letter_ref letter_id="G"/>
<letter_ref letter_id="C"/>
<letter_ref letter_id="C"/>
<letter_ref letter_id="A"/>
<letter_ref letter_id="A"/>
<letter_ref letter_id="A"/>
<letter_ref letter_id="A"/>
</site>
<right_flank>TCGCTGCACG</right_flank>
</contributing_site>
<contributing_site sequence_id="sequence_489" position="492" strand="plus" pvalue="3.98e-03" >
<left_flank>CCAAGACGCA</left_flank>
<site>
<letter_ref letter_id="G"/>
<letter_ref letter_id="C"/>
<letter_ref letter_id="C"/>
<letter_ref letter_id="A"/>
<letter_ref letter_id="A"/>
<letter_ref letter_id="A"/>
<letter_ref letter_id="A"/>
</site>
<right_flank>CGCCAGAAGA</right_flank>
</contributing_site>
<contributing_site sequence_id="sequence_484" position="723" strand="minus" pvalue="3.98e-03" >
<left_flank>TTGGGACAAA</left_flank>
<site>
<letter_ref letter_id="G"/>
<letter_ref letter_id="C"/>
<letter_ref letter_id="C"/>
<letter_ref letter_id="A"/>
<letter_ref letter_id="A"/>
<letter_ref letter_id="A"/>
<letter_ref letter_id="G"/>
</site>
<right_flank>TGAACTATAA</right_flank>
</contributing_site>
<contributing_site sequence_id="sequence_462" position="248" strand="plus" pvalue="3.98e-03" >
<left_flank>TAGGTTGGTC</left_flank>
<site>
<letter_ref letter_id="G"/>
<letter_ref letter_id="C"/>
<letter_ref letter_id="C"/>
<letter_ref letter_id="A"/>
<letter_ref letter_id="A"/>
<letter_ref letter_id="A"/>
<letter_ref letter_id="A"/>
</site>
<right_flank>CGGAGCAGTC</right_flank>
</contributing_site>
<contributing_site sequence_id="sequence_452" position="109" strand="minus" pvalue="3.98e-03" >
<left_flank>AGGGAGGTGA</left_flank>
<site>
<letter_ref letter_id="G"/>
<letter_ref letter_id="C"/>
<letter_ref letter_id="C"/>
<letter_ref letter_id="A"/>
<letter_ref letter_id="A"/>
<letter_ref letter_id="A"/>
<letter_ref letter_id="G"/>
</site>
<right_flank>CGAAAGTAGA</right_flank>
</contributing_site>
<contributing_site sequence_id="sequence_450" position="106" strand="minus" pvalue="3.98e-03" >
<left_flank>ACTAAACAAG</left_flank>
<site>
<letter_ref letter_id="G"/>
<letter_ref letter_id="C"/>
<letter_ref letter_id="C"/>
<letter_ref letter_id="A"/>
<letter_ref letter_id="A"/>
<letter_ref letter_id="A"/>
<letter_ref letter_id="G"/>
</site>
<right_flank>TTTTGGGTTT</right_flank>
</contributing_site>
<contributing_site sequence_id="sequence_420" position="1" strand="minus" pvalue="3.98e-03" >
<left_flank>ACTAAACAAG</left_flank>
<site>
<letter_ref letter_id="G"/>
<letter_ref letter_id="C"/>
<letter_ref letter_id="C"/>
<letter_ref letter_id="A"/>
<letter_ref letter_id="A"/>
<letter_ref letter_id="A"/>
<letter_ref letter_id="A"/>
</site>
<right_flank>T</right_flank>
</contributing_site>
<contributing_site sequence_id="sequence_399" position="194" strand="minus" pvalue="3.98e-03" >
<left_flank>CTCCCTCTAT</left_flank>
<site>
<letter_ref letter_id="G"/>
<letter_ref letter_id="C"/>
<letter_ref letter_id="C"/>
<letter_ref letter_id="A"/>
<letter_ref letter_id="A"/>
<letter_ref letter_id="A"/>
<letter_ref letter_id="A"/>
</site>
<right_flank>TATAAAACAT</right_flank>
</contributing_site>
<contributing_site sequence_id="sequence_393" position="30" strand="plus" pvalue="3.98e-03" >
<left_flank>ATAGAACAAG</left_flank>
<site>
<letter_ref letter_id="G"/>
<letter_ref letter_id="C"/>
<letter_ref letter_id="C"/>
<letter_ref letter_id="A"/>
<letter_ref letter_id="A"/>
<letter_ref letter_id="A"/>
<letter_ref letter_id="G"/>
</site>
<right_flank>AAAAGTACAG</right_flank>
</contributing_site>
<contributing_site sequence_id="sequence_390" position="18" strand="plus" pvalue="3.98e-03" >
<left_flank>TTTTTTGCTA</left_flank>
<site>
<letter_ref letter_id="G"/>
<letter_ref letter_id="C"/>
<letter_ref letter_id="C"/>
<letter_ref letter_id="A"/>
<letter_ref letter_id="A"/>
<letter_ref letter_id="A"/>
<letter_ref letter_id="G"/>
</site>
<right_flank>ATGAGCGGAA</right_flank>
</contributing_site>
<contributing_site sequence_id="sequence_388" position="305" strand="minus" pvalue="3.98e-03" >
<left_flank>AACGTCCAGT</left_flank>
<site>
<letter_ref letter_id="G"/>
<letter_ref letter_id="C"/>
<letter_ref letter_id="C"/>
<letter_ref letter_id="A"/>
<letter_ref letter_id="A"/>
<letter_ref letter_id="A"/>
<letter_ref letter_id="G"/>
</site>
<right_flank>TCACTGAATG</right_flank>
</contributing_site>
<contributing_site sequence_id="sequence_380" position="252" strand="minus" pvalue="3.98e-03" >
<left_flank>C</left_flank>
<site>
<letter_ref letter_id="G"/>
<letter_ref letter_id="C"/>
<letter_ref letter_id="C"/>
<letter_ref letter_id="A"/>
<letter_ref letter_id="A"/>
<letter_ref letter_id="A"/>
<letter_ref letter_id="A"/>
</site>
<right_flank>TGCTACTGAT</right_flank>
</contributing_site>
<contributing_site sequence_id="sequence_353" position="12" strand="plus" pvalue="3.98e-03" >
<left_flank>GAACTCTCTG</left_flank>
<site>
<letter_ref letter_id="G"/>
<letter_ref letter_id="C"/>
<letter_ref letter_id="C"/>
<letter_ref letter_id="A"/>
<letter_ref letter_id="A"/>
<letter_ref letter_id="A"/>
<letter_ref letter_id="G"/>
</site>
<right_flank>TTATCCACAC</right_flank>
</contributing_site>
<contributing_site sequence_id="sequence_333" position="82" strand="plus" pvalue="3.98e-03" >
<left_flank>GGATTATTGT</left_flank>
<site>
<letter_ref letter_id="G"/>
<letter_ref letter_id="C"/>
<letter_ref letter_id="C"/>
<letter_ref letter_id="A"/>
<letter_ref letter_id="A"/>
<letter_ref letter_id="A"/>
<letter_ref letter_id="G"/>
</site>
<right_flank>TGCAAACCTC</right_flank>
</contributing_site>
<contributing_site sequence_id="sequence_327" position="286" strand="plus" pvalue="3.98e-03" >
<left_flank>TAACCGCTTA</left_flank>
<site>
<letter_ref letter_id="G"/>
<letter_ref letter_id="C"/>
<letter_ref letter_id="C"/>
<letter_ref letter_id="A"/>
<letter_ref letter_id="A"/>
<letter_ref letter_id="A"/>
<letter_ref letter_id="G"/>
</site>
<right_flank>AATTCCCCTC</right_flank>
</contributing_site>
<contributing_site sequence_id="sequence_314" position="44" strand="minus" pvalue="3.98e-03" >
<left_flank>TTCAAGGCAA</left_flank>
<site>
<letter_ref letter_id="G"/>
<letter_ref letter_id="C"/>
<letter_ref letter_id="C"/>
<letter_ref letter_id="A"/>
<letter_ref letter_id="A"/>
<letter_ref letter_id="A"/>
<letter_ref letter_id="A"/>
</site>
<right_flank>TGTGGGTGTA</right_flank>
</contributing_site>
<contributing_site sequence_id="sequence_302" position="92" strand="minus" pvalue="3.98e-03" >
<left_flank>GCCAACGAAA</left_flank>
<site>
<letter_ref letter_id="G"/>
<letter_ref letter_id="C"/>
<letter_ref letter_id="C"/>
<letter_ref letter_id="A"/>
<letter_ref letter_id="A"/>
<letter_ref letter_id="A"/>
<letter_ref letter_id="G"/>
</site>
<right_flank>CAAACGTTTG</right_flank>
</contributing_site>
<contributing_site sequence_id="sequence_293" position="86" strand="minus" pvalue="3.98e-03" >
<left_flank>AAAAAGAGTA</left_flank>
<site>
<letter_ref letter_id="G"/>
<letter_ref letter_id="C"/>
<letter_ref letter_id="C"/>
<letter_ref letter_id="A"/>
<letter_ref letter_id="A"/>
<letter_ref letter_id="A"/>
<letter_ref letter_id="A"/>
</site>
<right_flank>TAGTTTTGGC</right_flank>
</contributing_site>
<contributing_site sequence_id="sequence_293" position="76" strand="plus" pvalue="3.98e-03" >
<left_flank>ATTTTAGCCA</left_flank>
<site>
<letter_ref letter_id="G"/>
<letter_ref letter_id="C"/>
<letter_ref letter_id="C"/>
<letter_ref letter_id="A"/>
<letter_ref letter_id="A"/>
<letter_ref letter_id="A"/>
<letter_ref letter_id="A"/>
</site>
<right_flank>CTATTTTGGC</right_flank>
</contributing_site>
<contributing_site sequence_id="sequence_293" position="16" strand="minus" pvalue="3.98e-03" >
<left_flank>TACATCATAA</left_flank>
<site>
<letter_ref letter_id="G"/>
<letter_ref letter_id="C"/>
<letter_ref letter_id="C"/>
<letter_ref letter_id="A"/>
<letter_ref letter_id="A"/>
<letter_ref letter_id="A"/>
<letter_ref letter_id="A"/>
</site>
<right_flank>CTAAGCAGAA</right_flank>
</contributing_site>
<contributing_site sequence_id="sequence_290" position="312" strand="minus" pvalue="3.98e-03" >
<left_flank>ACCTGATTGA</left_flank>
<site>
<letter_ref letter_id="G"/>
<letter_ref letter_id="C"/>
<letter_ref letter_id="C"/>
<letter_ref letter_id="A"/>
<letter_ref letter_id="A"/>
<letter_ref letter_id="A"/>
<letter_ref letter_id="G"/>
</site>
<right_flank>ACAACTTTGT</right_flank>
</contributing_site>
<contributing_site sequence_id="sequence_289" position="270" strand="minus" pvalue="3.98e-03" >
<left_flank>ATTTAAACGG</left_flank>
<site>
<letter_ref letter_id="G"/>
<letter_ref letter_id="C"/>
<letter_ref letter_id="C"/>
<letter_ref letter_id="A"/>
<letter_ref letter_id="A"/>
<letter_ref letter_id="A"/>
<letter_ref letter_id="A"/>
</site>
<right_flank>CGGAATTAAA</right_flank>
</contributing_site>
<contributing_site sequence_id="sequence_270" position="133" strand="plus" pvalue="3.98e-03" >
<left_flank>GGTTCAGGCG</left_flank>
<site>
<letter_ref letter_id="G"/>
<letter_ref letter_id="C"/>
<letter_ref letter_id="C"/>
<letter_ref letter_id="A"/>
<letter_ref letter_id="A"/>
<letter_ref letter_id="A"/>
<letter_ref letter_id="G"/>
</site>
<right_flank>GTGTCGTGCA</right_flank>
</contributing_site>
<contributing_site sequence_id="sequence_268" position="210" strand="plus" pvalue="3.98e-03" >
<left_flank>TTCTATGCTA</left_flank>
<site>
<letter_ref letter_id="G"/>
<letter_ref letter_id="C"/>
<letter_ref letter_id="C"/>
<letter_ref letter_id="A"/>
<letter_ref letter_id="A"/>
<letter_ref letter_id="A"/>
<letter_ref letter_id="G"/>
</site>
<right_flank>GGTTTGTTCT</right_flank>
</contributing_site>
<contributing_site sequence_id="sequence_265" position="172" strand="minus" pvalue="3.98e-03" >
<left_flank>GACTCGTTGC</left_flank>
<site>
<letter_ref letter_id="G"/>
<letter_ref letter_id="C"/>
<letter_ref letter_id="C"/>
<letter_ref letter_id="A"/>
<letter_ref letter_id="A"/>
<letter_ref letter_id="A"/>
<letter_ref letter_id="G"/>
</site>
<right_flank>CGTGCAGTCG</right_flank>
</contributing_site>
<contributing_site sequence_id="sequence_251" position="40" strand="minus" pvalue="3.98e-03" >
<left_flank>TCTTAGCAGG</left_flank>
<site>
<letter_ref letter_id="G"/>
<letter_ref letter_id="C"/>
<letter_ref letter_id="C"/>
<letter_ref letter_id="A"/>
<letter_ref letter_id="A"/>
<letter_ref letter_id="A"/>
<letter_ref letter_id="A"/>
</site>
<right_flank>CCACTCAATC</right_flank>
</contributing_site>
<contributing_site sequence_id="sequence_232" position="195" strand="plus" pvalue="3.98e-03" >
<left_flank>CACAATAAGG</left_flank>
<site>
<letter_ref letter_id="G"/>
<letter_ref letter_id="C"/>
<letter_ref letter_id="C"/>
<letter_ref letter_id="A"/>
<letter_ref letter_id="A"/>
<letter_ref letter_id="A"/>
<letter_ref letter_id="G"/>
</site>
<right_flank>CAGTGGTGAA</right_flank>
</contributing_site>
<contributing_site sequence_id="sequence_219" position="190" strand="minus" pvalue="3.98e-03" >
<left_flank>TCAATAGCAG</left_flank>
<site>
<letter_ref letter_id="G"/>
<letter_ref letter_id="C"/>
<letter_ref letter_id="C"/>
<letter_ref letter_id="A"/>
<letter_ref letter_id="A"/>
<letter_ref letter_id="A"/>
<letter_ref letter_id="G"/>
</site>
<right_flank>ATCCCCATGT</right_flank>
</contributing_site>
<contributing_site sequence_id="sequence_205" position="163" strand="minus" pvalue="3.98e-03" >
<left_flank>ATAGCATGTA</left_flank>
<site>
<letter_ref letter_id="G"/>
<letter_ref letter_id="C"/>
<letter_ref letter_id="C"/>
<letter_ref letter_id="A"/>
<letter_ref letter_id="A"/>
<letter_ref letter_id="A"/>
<letter_ref letter_id="A"/>
</site>
<right_flank>CCGAGGCCTT</right_flank>
</contributing_site>
<contributing_site sequence_id="sequence_194" position="790" strand="plus" pvalue="3.98e-03" >
<left_flank>CCAACCGTCA</left_flank>
<site>
<letter_ref letter_id="G"/>
<letter_ref letter_id="C"/>
<letter_ref letter_id="C"/>
<letter_ref letter_id="A"/>
<letter_ref letter_id="A"/>
<letter_ref letter_id="A"/>
<letter_ref letter_id="G"/>
</site>
<right_flank>AAAGGAGGGA</right_flank>
</contributing_site>
<contributing_site sequence_id="sequence_192" position="239" strand="minus" pvalue="3.98e-03" >
<left_flank>TGTGGTAAAG</left_flank>
<site>
<letter_ref letter_id="G"/>
<letter_ref letter_id="C"/>
<letter_ref letter_id="C"/>
<letter_ref letter_id="A"/>
<letter_ref letter_id="A"/>
<letter_ref letter_id="A"/>
<letter_ref letter_id="G"/>
</site>
<right_flank>TTTGTCTGGT</right_flank>
</contributing_site>
<contributing_site sequence_id="sequence_191" position="459" strand="plus" pvalue="3.98e-03" >
<left_flank>TCGCAAAAAT</left_flank>
<site>
<letter_ref letter_id="G"/>
<letter_ref letter_id="C"/>
<letter_ref letter_id="C"/>
<letter_ref letter_id="A"/>
<letter_ref letter_id="A"/>
<letter_ref letter_id="A"/>
<letter_ref letter_id="A"/>
</site>
<right_flank>TTTGTTTTTT</right_flank>
</contributing_site>
<contributing_site sequence_id="sequence_149" position="114" strand="plus" pvalue="3.98e-03" >
<left_flank>AAAATATTTA</left_flank>
<site>
<letter_ref letter_id="G"/>
<letter_ref letter_id="C"/>
<letter_ref letter_id="C"/>
<letter_ref letter_id="A"/>
<letter_ref letter_id="A"/>
<letter_ref letter_id="A"/>
<letter_ref letter_id="A"/>
</site>
<right_flank>TAAATTTAAA</right_flank>
</contributing_site>
<contributing_site sequence_id="sequence_141" position="340" strand="minus" pvalue="3.98e-03" >
<left_flank>ATGATTGTGT</left_flank>
<site>
<letter_ref letter_id="G"/>
<letter_ref letter_id="C"/>
<letter_ref letter_id="C"/>
<letter_ref letter_id="A"/>
<letter_ref letter_id="A"/>
<letter_ref letter_id="A"/>
<letter_ref letter_id="G"/>
</site>
<right_flank>CTGCCTTAAT</right_flank>
</contributing_site>
<contributing_site sequence_id="sequence_136" position="251" strand="plus" pvalue="3.98e-03" >
<left_flank>ATTTATTCGT</left_flank>
<site>
<letter_ref letter_id="G"/>
<letter_ref letter_id="C"/>
<letter_ref letter_id="C"/>
<letter_ref letter_id="A"/>
<letter_ref letter_id="A"/>
<letter_ref letter_id="A"/>
<letter_ref letter_id="A"/>
</site>
<right_flank>TAGAAGAAAG</right_flank>
</contributing_site>
<contributing_site sequence_id="sequence_116" position="222" strand="minus" pvalue="3.98e-03" >
<left_flank>ACTAAACAAG</left_flank>
<site>
<letter_ref letter_id="G"/>
<letter_ref letter_id="C"/>
<letter_ref letter_id="C"/>
<letter_ref letter_id="A"/>
<letter_ref letter_id="A"/>
<letter_ref letter_id="A"/>
<letter_ref letter_id="G"/>
</site>
<right_flank>TCCTTTTCCC</right_flank>
</contributing_site>
<contributing_site sequence_id="sequence_101" position="211" strand="plus" pvalue="3.98e-03" >
<left_flank>ACTAAACAAG</left_flank>
<site>
<letter_ref letter_id="G"/>
<letter_ref letter_id="C"/>
<letter_ref letter_id="C"/>
<letter_ref letter_id="A"/>
<letter_ref letter_id="A"/>
<letter_ref letter_id="A"/>
<letter_ref letter_id="A"/>
</site>
<right_flank>CTCAAGTGCA</right_flank>
</contributing_site>
<contributing_site sequence_id="sequence_82" position="123" strand="minus" pvalue="3.98e-03" >
<left_flank>CCAGAGCAAG</left_flank>
<site>
<letter_ref letter_id="G"/>
<letter_ref letter_id="C"/>
<letter_ref letter_id="C"/>
<letter_ref letter_id="A"/>
<letter_ref letter_id="A"/>
<letter_ref letter_id="A"/>
<letter_ref letter_id="G"/>
</site>
<right_flank>ATGACATTAG</right_flank>
</contributing_site>
<contributing_site sequence_id="sequence_67" position="131" strand="minus" pvalue="3.98e-03" >
<left_flank>TAGCTGGCTT</left_flank>
<site>
<letter_ref letter_id="G"/>
<letter_ref letter_id="C"/>
<letter_ref letter_id="C"/>
<letter_ref letter_id="A"/>
<letter_ref letter_id="A"/>
<letter_ref letter_id="A"/>
<letter_ref letter_id="G"/>
</site>
<right_flank>AAAGATTCCC</right_flank>
</contributing_site>
<contributing_site sequence_id="sequence_55" position="19" strand="plus" pvalue="3.98e-03" >
<left_flank>AGACAGAAGC</left_flank>
<site>
<letter_ref letter_id="G"/>
<letter_ref letter_id="C"/>
<letter_ref letter_id="C"/>
<letter_ref letter_id="A"/>
<letter_ref letter_id="A"/>
<letter_ref letter_id="A"/>
<letter_ref letter_id="G"/>
</site>
<right_flank>GATGCTAGAT</right_flank>
</contributing_site>
<contributing_site sequence_id="sequence_46" position="179" strand="minus" pvalue="3.98e-03" >
<left_flank>AGACAACGCA</left_flank>
<site>
<letter_ref letter_id="G"/>
<letter_ref letter_id="C"/>
<letter_ref letter_id="C"/>
<letter_ref letter_id="A"/>
<letter_ref letter_id="A"/>
<letter_ref letter_id="A"/>
<letter_ref letter_id="G"/>
</site>
<right_flank>CTTTCATATT</right_flank>
</contributing_site>
<contributing_site sequence_id="sequence_41" position="25" strand="plus" pvalue="3.98e-03" >
<left_flank>TACTCGTTAA</left_flank>
<site>
<letter_ref letter_id="G"/>
<letter_ref letter_id="C"/>
<letter_ref letter_id="C"/>
<letter_ref letter_id="A"/>
<letter_ref letter_id="A"/>
<letter_ref letter_id="A"/>
<letter_ref letter_id="G"/>
</site>
<right_flank>GAAAAAAACT</right_flank>
</contributing_site>
<contributing_site sequence_id="sequence_12" position="201" strand="plus" pvalue="3.98e-03" >
<left_flank>GAAAGGACAT</left_flank>
<site>
<letter_ref letter_id="G"/>
<letter_ref letter_id="C"/>
<letter_ref letter_id="C"/>
<letter_ref letter_id="A"/>
<letter_ref letter_id="A"/>
<letter_ref letter_id="A"/>
<letter_ref letter_id="A"/>
</site>
<right_flank>CAGGGTTATT</right_flank>
</contributing_site>
<contributing_site sequence_id="sequence_11" position="397" strand="plus" pvalue="3.98e-03" >
<left_flank>TGGTTCAAGA</left_flank>
<site>
<letter_ref letter_id="G"/>
<letter_ref letter_id="C"/>
<letter_ref letter_id="C"/>
<letter_ref letter_id="A"/>
<letter_ref letter_id="A"/>
<letter_ref letter_id="A"/>
<letter_ref letter_id="G"/>
</site>
<right_flank>TCTTTTCTAG</right_flank>
</contributing_site>
<contributing_site sequence_id="sequence_3" position="383" strand="plus" pvalue="3.98e-03" >
<left_flank>CAATTTTTCC</left_flank>
<site>
<letter_ref letter_id="G"/>
<letter_ref letter_id="C"/>
<letter_ref letter_id="C"/>
<letter_ref letter_id="A"/>
<letter_ref letter_id="A"/>
<letter_ref letter_id="A"/>
<letter_ref letter_id="A"/>
</site>
<right_flank>CTCAG</right_flank>
</contributing_site>
<contributing_site sequence_id="sequence_1091" position="88" strand="minus" pvalue="4.79e-03" >
<left_flank>CTCTTCATGG</left_flank>
<site>
<letter_ref letter_id="G"/>
<letter_ref letter_id="C"/>
<letter_ref letter_id="C"/>
<letter_ref letter_id="A"/>
<letter_ref letter_id="C"/>
<letter_ref letter_id="A"/>
<letter_ref letter_id="G"/>
</site>
<right_flank>GCTTTTTTGG</right_flank>
</contributing_site>
<contributing_site sequence_id="sequence_1072" position="77" strand="minus" pvalue="4.79e-03" >
<left_flank>TCTCACATAG</left_flank>
<site>
<letter_ref letter_id="G"/>
<letter_ref letter_id="C"/>
<letter_ref letter_id="C"/>
<letter_ref letter_id="A"/>
<letter_ref letter_id="C"/>
<letter_ref letter_id="A"/>
<letter_ref letter_id="G"/>
</site>
<right_flank>CCATGCTCCT</right_flank>
</contributing_site>
<contributing_site sequence_id="sequence_1069" position="60" strand="plus" pvalue="4.79e-03" >
<left_flank>CAAGTATTTA</left_flank>
<site>
<letter_ref letter_id="G"/>
<letter_ref letter_id="C"/>
<letter_ref letter_id="C"/>
<letter_ref letter_id="A"/>
<letter_ref letter_id="C"/>
<letter_ref letter_id="A"/>
<letter_ref letter_id="G"/>
</site>
<right_flank>GTAATATCAA</right_flank>
</contributing_site>
<contributing_site sequence_id="sequence_1013" position="139" strand="plus" pvalue="4.79e-03" >
<left_flank>GTAAAGGCGT</left_flank>
<site>
<letter_ref letter_id="G"/>
<letter_ref letter_id="C"/>
<letter_ref letter_id="C"/>
<letter_ref letter_id="A"/>
<letter_ref letter_id="C"/>
<letter_ref letter_id="A"/>
<letter_ref letter_id="G"/>
</site>
<right_flank>TATTATACGT</right_flank>
</contributing_site>
<contributing_site sequence_id="sequence_1001" position="19" strand="plus" pvalue="4.79e-03" >
<left_flank>GATCTAGAAT</left_flank>
<site>
<letter_ref letter_id="G"/>
<letter_ref letter_id="C"/>
<letter_ref letter_id="C"/>
<letter_ref letter_id="A"/>
<letter_ref letter_id="C"/>
<letter_ref letter_id="A"/>
<letter_ref letter_id="G"/>
</site>
<right_flank>CTTTGACACA</right_flank>
</contributing_site>
<contributing_site sequence_id="sequence_961" position="171" strand="plus" pvalue="4.79e-03" >
<left_flank>ACCCAGGACA</left_flank>
<site>
<letter_ref letter_id="G"/>
<letter_ref letter_id="C"/>
<letter_ref letter_id="C"/>
<letter_ref letter_id="A"/>
<letter_ref letter_id="C"/>
<letter_ref letter_id="A"/>
<letter_ref letter_id="G"/>
</site>
<right_flank>GTTCGTAGGC</right_flank>
</contributing_site>
<contributing_site sequence_id="sequence_908" position="53" strand="minus" pvalue="4.79e-03" >
<left_flank>TTACGCTGCA</left_flank>
<site>
<letter_ref letter_id="G"/>
<letter_ref letter_id="C"/>
<letter_ref letter_id="C"/>
<letter_ref letter_id="A"/>
<letter_ref letter_id="C"/>
<letter_ref letter_id="A"/>
<letter_ref letter_id="G"/>
</site>
<right_flank>CCGACGGATC</right_flank>
</contributing_site>
<contributing_site sequence_id="sequence_864" position="119" strand="minus" pvalue="4.79e-03" >
<left_flank>ACCAACCCAA</left_flank>
<site>
<letter_ref letter_id="G"/>
<letter_ref letter_id="C"/>
<letter_ref letter_id="C"/>
<letter_ref letter_id="A"/>
<letter_ref letter_id="C"/>
<letter_ref letter_id="A"/>
<letter_ref letter_id="G"/>
</site>
<right_flank>CCCCGGCATC</right_flank>
</contributing_site>
<contributing_site sequence_id="sequence_851" position="380" strand="plus" pvalue="4.79e-03" >
<left_flank>CCACCTGCAA</left_flank>
<site>
<letter_ref letter_id="G"/>
<letter_ref letter_id="C"/>
<letter_ref letter_id="C"/>
<letter_ref letter_id="A"/>
<letter_ref letter_id="C"/>
<letter_ref letter_id="A"/>
<letter_ref letter_id="G"/>
</site>
<right_flank>ACTGATAGGA</right_flank>
</contributing_site>
<contributing_site sequence_id="sequence_775" position="142" strand="plus" pvalue="4.79e-03" >
<left_flank>CAGGCGACCA</left_flank>
<site>
<letter_ref letter_id="G"/>
<letter_ref letter_id="C"/>
<letter_ref letter_id="C"/>
<letter_ref letter_id="A"/>
<letter_ref letter_id="C"/>
<letter_ref letter_id="A"/>
<letter_ref letter_id="G"/>
</site>
<right_flank>CAGCGCCACG</right_flank>
</contributing_site>
<contributing_site sequence_id="sequence_764" position="737" strand="minus" pvalue="4.79e-03" >
<left_flank>AGCACTCATA</left_flank>
<site>
<letter_ref letter_id="G"/>
<letter_ref letter_id="C"/>
<letter_ref letter_id="C"/>
<letter_ref letter_id="A"/>
<letter_ref letter_id="C"/>
<letter_ref letter_id="A"/>
<letter_ref letter_id="G"/>
</site>
<right_flank>CTCTAACTCG</right_flank>
</contributing_site>
<contributing_site sequence_id="sequence_722" position="348" strand="minus" pvalue="4.79e-03" >
<left_flank>GATCTCGGCT</left_flank>
<site>
<letter_ref letter_id="G"/>
<letter_ref letter_id="C"/>
<letter_ref letter_id="C"/>
<letter_ref letter_id="A"/>
<letter_ref letter_id="C"/>
<letter_ref letter_id="A"/>
<letter_ref letter_id="G"/>
</site>
<right_flank>CATCGTTGCC</right_flank>
</contributing_site>
<contributing_site sequence_id="sequence_720" position="867" strand="minus" pvalue="4.79e-03" >
<left_flank>TATTCTTCAG</left_flank>
<site>
<letter_ref letter_id="G"/>
<letter_ref letter_id="C"/>
<letter_ref letter_id="C"/>
<letter_ref letter_id="A"/>
<letter_ref letter_id="C"/>
<letter_ref letter_id="A"/>
<letter_ref letter_id="G"/>
</site>
<right_flank>GTGAGTAGTG</right_flank>
</contributing_site>
<contributing_site sequence_id="sequence_677" position="319" strand="minus" pvalue="4.79e-03" >
<left_flank>GGCTCTCCAG</left_flank>
<site>
<letter_ref letter_id="G"/>
<letter_ref letter_id="C"/>
<letter_ref letter_id="C"/>
<letter_ref letter_id="A"/>
<letter_ref letter_id="C"/>
<letter_ref letter_id="A"/>
<letter_ref letter_id="G"/>
</site>
<right_flank>TGGAAGTCGC</right_flank>
</contributing_site>
<contributing_site sequence_id="sequence_676" position="76" strand="plus" pvalue="4.79e-03" >
<left_flank>GCATGACGGT</left_flank>
<site>
<letter_ref letter_id="G"/>
<letter_ref letter_id="C"/>
<letter_ref letter_id="C"/>
<letter_ref letter_id="A"/>
<letter_ref letter_id="C"/>
<letter_ref letter_id="A"/>
<letter_ref letter_id="G"/>
</site>
<right_flank>TTGGGCTTGC</right_flank>
</contributing_site>
<contributing_site sequence_id="sequence_634" position="180" strand="plus" pvalue="4.79e-03" >
<left_flank>GAGCCACGTC</left_flank>
<site>
<letter_ref letter_id="G"/>
<letter_ref letter_id="C"/>
<letter_ref letter_id="C"/>
<letter_ref letter_id="A"/>
<letter_ref letter_id="C"/>
<letter_ref letter_id="A"/>
<letter_ref letter_id="G"/>
</site>
<right_flank>AGAGCTAGAC</right_flank>
</contributing_site>
<contributing_site sequence_id="sequence_618" position="7" strand="minus" pvalue="4.79e-03" >
<left_flank>GGACCCATGA</left_flank>
<site>
<letter_ref letter_id="G"/>
<letter_ref letter_id="C"/>
<letter_ref letter_id="C"/>
<letter_ref letter_id="A"/>
<letter_ref letter_id="C"/>
<letter_ref letter_id="A"/>
<letter_ref letter_id="G"/>
</site>
<right_flank>ATTCCCG</right_flank>
</contributing_site>
<contributing_site sequence_id="sequence_608" position="51" strand="plus" pvalue="4.79e-03" >
<left_flank>GTAAACTCTA</left_flank>
<site>
<letter_ref letter_id="G"/>
<letter_ref letter_id="C"/>
<letter_ref letter_id="C"/>
<letter_ref letter_id="A"/>
<letter_ref letter_id="C"/>
<letter_ref letter_id="A"/>
<letter_ref letter_id="G"/>
</site>
<right_flank>TCTTGAATCA</right_flank>
</contributing_site>
<contributing_site sequence_id="sequence_601" position="146" strand="minus" pvalue="4.79e-03" >
<left_flank>TTGTTTTTTC</left_flank>
<site>
<letter_ref letter_id="G"/>
<letter_ref letter_id="C"/>
<letter_ref letter_id="C"/>
<letter_ref letter_id="A"/>
<letter_ref letter_id="C"/>
<letter_ref letter_id="A"/>
<letter_ref letter_id="G"/>
</site>
<right_flank>ACTATAGCGC</right_flank>
</contributing_site>
<contributing_site sequence_id="sequence_599" position="49" strand="plus" pvalue="4.79e-03" >
<left_flank>GGGCGGTACA</left_flank>
<site>
<letter_ref letter_id="G"/>
<letter_ref letter_id="C"/>
<letter_ref letter_id="C"/>
<letter_ref letter_id="A"/>
<letter_ref letter_id="C"/>
<letter_ref letter_id="A"/>
<letter_ref letter_id="G"/>
</site>
<right_flank>TGAAGTGAGC</right_flank>
</contributing_site>
<contributing_site sequence_id="sequence_526" position="134" strand="minus" pvalue="4.79e-03" >
<left_flank>GTAGAGGACT</left_flank>
<site>
<letter_ref letter_id="G"/>
<letter_ref letter_id="C"/>
<letter_ref letter_id="C"/>
<letter_ref letter_id="A"/>
<letter_ref letter_id="C"/>
<letter_ref letter_id="A"/>
<letter_ref letter_id="G"/>
</site>
<right_flank>ATTCATCAGT</right_flank>
</contributing_site>
<contributing_site sequence_id="sequence_517" position="80" strand="plus" pvalue="4.79e-03" >
<left_flank>CGAAGCACGG</left_flank>
<site>
<letter_ref letter_id="G"/>
<letter_ref letter_id="C"/>
<letter_ref letter_id="C"/>
<letter_ref letter_id="A"/>
<letter_ref letter_id="C"/>
<letter_ref letter_id="A"/>
<letter_ref letter_id="G"/>
</site>
<right_flank>GGAGAAGGCG</right_flank>
</contributing_site>
<contributing_site sequence_id="sequence_509" position="61" strand="plus" pvalue="4.79e-03" >
<left_flank>GAATGGCGGA</left_flank>
<site>
<letter_ref letter_id="G"/>
<letter_ref letter_id="C"/>
<letter_ref letter_id="C"/>
<letter_ref letter_id="A"/>
<letter_ref letter_id="C"/>
<letter_ref letter_id="A"/>
<letter_ref letter_id="G"/>
</site>
<right_flank>AGACGGACAG</right_flank>
</contributing_site>
<contributing_site sequence_id="sequence_475" position="93" strand="plus" pvalue="4.79e-03" >
<left_flank>AAAGGTAGAG</left_flank>
<site>
<letter_ref letter_id="G"/>
<letter_ref letter_id="C"/>
<letter_ref letter_id="C"/>
<letter_ref letter_id="A"/>
<letter_ref letter_id="C"/>
<letter_ref letter_id="A"/>
<letter_ref letter_id="G"/>
</site>
<right_flank>GCCAGTCAAA</right_flank>
</contributing_site>
<contributing_site sequence_id="sequence_448" position="102" strand="minus" pvalue="4.79e-03" >
<left_flank>AAAAATATAT</left_flank>
<site>
<letter_ref letter_id="G"/>
<letter_ref letter_id="C"/>
<letter_ref letter_id="C"/>
<letter_ref letter_id="A"/>
<letter_ref letter_id="C"/>
<letter_ref letter_id="A"/>
<letter_ref letter_id="G"/>
</site>
<right_flank>AGGAATTAAA</right_flank>
</contributing_site>
<contributing_site sequence_id="sequence_434" position="183" strand="minus" pvalue="4.79e-03" >
<left_flank>TAAACACTAA</left_flank>
<site>
<letter_ref letter_id="G"/>
<letter_ref letter_id="C"/>
<letter_ref letter_id="C"/>
<letter_ref letter_id="A"/>
<letter_ref letter_id="C"/>
<letter_ref letter_id="A"/>
<letter_ref letter_id="G"/>
</site>
<right_flank>CCCACATATA</right_flank>
</contributing_site>
<contributing_site sequence_id="sequence_387" position="66" strand="minus" pvalue="4.79e-03" >
<left_flank>TTTTAACAAT</left_flank>
<site>
<letter_ref letter_id="G"/>
<letter_ref letter_id="C"/>
<letter_ref letter_id="C"/>
<letter_ref letter_id="A"/>
<letter_ref letter_id="C"/>
<letter_ref letter_id="A"/>
<letter_ref letter_id="G"/>
</site>
<right_flank>AGACAGCGCT</right_flank>
</contributing_site>
<contributing_site sequence_id="sequence_378" position="126" strand="minus" pvalue="4.79e-03" >
<left_flank>CAACCAAACA</left_flank>
<site>
<letter_ref letter_id="G"/>
<letter_ref letter_id="C"/>
<letter_ref letter_id="C"/>
<letter_ref letter_id="A"/>
<letter_ref letter_id="C"/>
<letter_ref letter_id="A"/>
<letter_ref letter_id="G"/>
</site>
<right_flank>GAACGGGTTC</right_flank>
</contributing_site>
<contributing_site sequence_id="sequence_356" position="111" strand="plus" pvalue="4.79e-03" >
<left_flank>ACGGCAGAGG</left_flank>
<site>
<letter_ref letter_id="G"/>
<letter_ref letter_id="C"/>
<letter_ref letter_id="C"/>
<letter_ref letter_id="A"/>
<letter_ref letter_id="C"/>
<letter_ref letter_id="A"/>
<letter_ref letter_id="G"/>
</site>
<right_flank>CACGCCACCG</right_flank>
</contributing_site>
<contributing_site sequence_id="sequence_347" position="222" strand="plus" pvalue="4.79e-03" >
<left_flank>ACACACCACA</left_flank>
<site>
<letter_ref letter_id="G"/>
<letter_ref letter_id="C"/>
<letter_ref letter_id="C"/>
<letter_ref letter_id="A"/>
<letter_ref letter_id="C"/>
<letter_ref letter_id="A"/>
<letter_ref letter_id="G"/>
</site>
<right_flank>GGTCCACGGC</right_flank>
</contributing_site>
<contributing_site sequence_id="sequence_265" position="60" strand="minus" pvalue="4.79e-03" >
<left_flank>ACTGGACACT</left_flank>
<site>
<letter_ref letter_id="G"/>
<letter_ref letter_id="C"/>
<letter_ref letter_id="C"/>
<letter_ref letter_id="A"/>
<letter_ref letter_id="C"/>
<letter_ref letter_id="A"/>
<letter_ref letter_id="G"/>
</site>
<right_flank>TCGCCAAGCT</right_flank>
</contributing_site>
<contributing_site sequence_id="sequence_237" position="336" strand="minus" pvalue="4.79e-03" >
<left_flank>CGGCTAGAGA</left_flank>
<site>
<letter_ref letter_id="G"/>
<letter_ref letter_id="C"/>
<letter_ref letter_id="C"/>
<letter_ref letter_id="A"/>
<letter_ref letter_id="C"/>
<letter_ref letter_id="A"/>
<letter_ref letter_id="G"/>
</site>
<right_flank>CTGCCCATAC</right_flank>
</contributing_site>
<contributing_site sequence_id="sequence_233" position="309" strand="plus" pvalue="4.79e-03" >
<left_flank>GCGGGGCATA</left_flank>
<site>
<letter_ref letter_id="G"/>
<letter_ref letter_id="C"/>
<letter_ref letter_id="C"/>
<letter_ref letter_id="A"/>
<letter_ref letter_id="C"/>
<letter_ref letter_id="A"/>
<letter_ref letter_id="G"/>
</site>
<right_flank></right_flank>
</contributing_site>
<contributing_site sequence_id="sequence_233" position="208" strand="minus" pvalue="4.79e-03" >
<left_flank>CTCCATAGCA</left_flank>
<site>
<letter_ref letter_id="G"/>
<letter_ref letter_id="C"/>
<letter_ref letter_id="C"/>
<letter_ref letter_id="A"/>
<letter_ref letter_id="C"/>
<letter_ref letter_id="A"/>
<letter_ref letter_id="G"/>
</site>
<right_flank>CCCCGAGCTT</right_flank>
</contributing_site>
<contributing_site sequence_id="sequence_213" position="144" strand="plus" pvalue="4.79e-03" >
<left_flank>CTCCCGTCGT</left_flank>
<site>
<letter_ref letter_id="G"/>
<letter_ref letter_id="C"/>
<letter_ref letter_id="C"/>
<letter_ref letter_id="A"/>
<letter_ref letter_id="C"/>
<letter_ref letter_id="A"/>
<letter_ref letter_id="G"/>
</site>
<right_flank>GAACTCCGTC</right_flank>
</contributing_site>
<contributing_site sequence_id="sequence_198" position="221" strand="minus" pvalue="4.79e-03" >
<left_flank>CGAAAAGATT</left_flank>
<site>
<letter_ref letter_id="G"/>
<letter_ref letter_id="C"/>
<letter_ref letter_id="C"/>
<letter_ref letter_id="A"/>
<letter_ref letter_id="C"/>
<letter_ref letter_id="A"/>
<letter_ref letter_id="G"/>
</site>
<right_flank>TCCACATGAA</right_flank>
</contributing_site>
<contributing_site sequence_id="sequence_185" position="57" strand="plus" pvalue="4.79e-03" >
<left_flank>ATCCAGCTAC</left_flank>
<site>
<letter_ref letter_id="G"/>
<letter_ref letter_id="C"/>
<letter_ref letter_id="C"/>
<letter_ref letter_id="A"/>
<letter_ref letter_id="C"/>
<letter_ref letter_id="A"/>
<letter_ref letter_id="G"/>
</site>
<right_flank>CACGGCGTCC</right_flank>
</contributing_site>
<contributing_site sequence_id="sequence_175" position="129" strand="plus" pvalue="4.79e-03" >
<left_flank>CTTCTAATTT</left_flank>
<site>
<letter_ref letter_id="G"/>
<letter_ref letter_id="C"/>
<letter_ref letter_id="C"/>
<letter_ref letter_id="A"/>
<letter_ref letter_id="C"/>
<letter_ref letter_id="A"/>
<letter_ref letter_id="G"/>
</site>
<right_flank>TTTGGGAGTT</right_flank>
</contributing_site>
<contributing_site sequence_id="sequence_136" position="209" strand="plus" pvalue="4.79e-03" >
<left_flank>TTCTCCCACT</left_flank>
<site>
<letter_ref letter_id="G"/>
<letter_ref letter_id="C"/>
<letter_ref letter_id="C"/>
<letter_ref letter_id="A"/>
<letter_ref letter_id="C"/>
<letter_ref letter_id="A"/>
<letter_ref letter_id="G"/>
</site>
<right_flank>ATCATCGACG</right_flank>
</contributing_site>
<contributing_site sequence_id="sequence_86" position="116" strand="plus" pvalue="4.79e-03" >
<left_flank>CACGTGATAT</left_flank>
<site>
<letter_ref letter_id="G"/>
<letter_ref letter_id="C"/>
<letter_ref letter_id="C"/>
<letter_ref letter_id="A"/>
<letter_ref letter_id="C"/>
<letter_ref letter_id="A"/>
<letter_ref letter_id="G"/>
</site>
<right_flank>TTGATCAGCT</right_flank>
</contributing_site>
<contributing_site sequence_id="sequence_47" position="214" strand="plus" pvalue="4.79e-03" >
<left_flank>ACTAAACAAG</left_flank>
<site>
<letter_ref letter_id="G"/>
<letter_ref letter_id="C"/>
<letter_ref letter_id="C"/>
<letter_ref letter_id="A"/>
<letter_ref letter_id="C"/>
<letter_ref letter_id="A"/>
<letter_ref letter_id="G"/>
</site>
<right_flank>CGTAAGAGTA</right_flank>
</contributing_site>
<contributing_site sequence_id="sequence_41" position="275" strand="minus" pvalue="4.79e-03" >
<left_flank>TGCGCACAGT</left_flank>
<site>
<letter_ref letter_id="G"/>
<letter_ref letter_id="C"/>
<letter_ref letter_id="C"/>
<letter_ref letter_id="A"/>
<letter_ref letter_id="C"/>
<letter_ref letter_id="A"/>
<letter_ref letter_id="G"/>
</site>
<right_flank>TCCAAAATGG</right_flank>
</contributing_site>
<contributing_site sequence_id="sequence_1075" position="68" strand="plus" pvalue="5.26e-03" >
<left_flank>CATTGGGCCT</left_flank>
<site>
<letter_ref letter_id="G"/>
<letter_ref letter_id="C"/>
<letter_ref letter_id="C"/>
<letter_ref letter_id="G"/>
<letter_ref letter_id="A"/>
<letter_ref letter_id="A"/>
<letter_ref letter_id="G"/>
</site>
<right_flank>ACGACAACTT</right_flank>
</contributing_site>
<contributing_site sequence_id="sequence_1061" position="62" strand="plus" pvalue="5.26e-03" >
<left_flank>CCGGAATTAC</left_flank>
<site>
<letter_ref letter_id="G"/>
<letter_ref letter_id="C"/>
<letter_ref letter_id="C"/>
<letter_ref letter_id="G"/>
<letter_ref letter_id="A"/>
<letter_ref letter_id="A"/>
<letter_ref letter_id="G"/>
</site>
<right_flank>ACCGTTAAGA</right_flank>
</contributing_site>
<contributing_site sequence_id="sequence_1054" position="519" strand="minus" pvalue="5.26e-03" >
<left_flank>GCTCATGAAA</left_flank>
<site>
<letter_ref letter_id="G"/>
<letter_ref letter_id="C"/>
<letter_ref letter_id="C"/>
<letter_ref letter_id="G"/>
<letter_ref letter_id="A"/>
<letter_ref letter_id="A"/>
<letter_ref letter_id="A"/>
</site>
<right_flank>ACTGGAAACT</right_flank>
</contributing_site>
<contributing_site sequence_id="sequence_1050" position="76" strand="minus" pvalue="5.26e-03" >
<left_flank>TGACCGCGAT</left_flank>
<site>
<letter_ref letter_id="G"/>
<letter_ref letter_id="C"/>
<letter_ref letter_id="C"/>
<letter_ref letter_id="G"/>
<letter_ref letter_id="A"/>
<letter_ref letter_id="A"/>
<letter_ref letter_id="G"/>
</site>
<right_flank>ATGGCCTGGT</right_flank>
</contributing_site>
<contributing_site sequence_id="sequence_1022" position="493" strand="plus" pvalue="5.26e-03" >
<left_flank>GCGTGTGGGT</left_flank>
<site>
<letter_ref letter_id="G"/>
<letter_ref letter_id="C"/>
<letter_ref letter_id="C"/>
<letter_ref letter_id="G"/>
<letter_ref letter_id="A"/>
<letter_ref letter_id="A"/>
<letter_ref letter_id="A"/>
</site>
<right_flank>GGAAGTCGGT</right_flank>
</contributing_site>
<contributing_site sequence_id="sequence_1004" position="93" strand="minus" pvalue="5.26e-03" >
<left_flank>TGGAGAGTTG</left_flank>
<site>
<letter_ref letter_id="G"/>
<letter_ref letter_id="C"/>
<letter_ref letter_id="C"/>
<letter_ref letter_id="G"/>
<letter_ref letter_id="A"/>
<letter_ref letter_id="A"/>
<letter_ref letter_id="A"/>
</site>
<right_flank>TGAGCACTAA</right_flank>
</contributing_site>
<contributing_site sequence_id="sequence_1000" position="128" strand="plus" pvalue="5.26e-03" >
<left_flank>GTTTGGTGCA</left_flank>
<site>
<letter_ref letter_id="G"/>
<letter_ref letter_id="C"/>
<letter_ref letter_id="C"/>
<letter_ref letter_id="G"/>
<letter_ref letter_id="A"/>
<letter_ref letter_id="A"/>
<letter_ref letter_id="A"/>
</site>
<right_flank>TGGCATCCAC</right_flank>
</contributing_site>
<contributing_site sequence_id="sequence_990" position="233" strand="minus" pvalue="5.26e-03" >
<left_flank>CCACAGACCT</left_flank>
<site>
<letter_ref letter_id="G"/>
<letter_ref letter_id="C"/>
<letter_ref letter_id="C"/>
<letter_ref letter_id="G"/>
<letter_ref letter_id="A"/>
<letter_ref letter_id="A"/>
<letter_ref letter_id="G"/>
</site>
<right_flank>TCTAAATCGT</right_flank>
</contributing_site>
<contributing_site sequence_id="sequence_977" position="37" strand="plus" pvalue="5.26e-03" >
<left_flank>TTTCCAGTGC</left_flank>
<site>
<letter_ref letter_id="G"/>
<letter_ref letter_id="C"/>
<letter_ref letter_id="C"/>
<letter_ref letter_id="G"/>
<letter_ref letter_id="A"/>
<letter_ref letter_id="A"/>
<letter_ref letter_id="G"/>
</site>
<right_flank>CGCTCCGACC</right_flank>
</contributing_site>
<contributing_site sequence_id="sequence_930" position="137" strand="minus" pvalue="5.26e-03" >
<left_flank>GGAGAACAAG</left_flank>
<site>
<letter_ref letter_id="G"/>
<letter_ref letter_id="C"/>
<letter_ref letter_id="C"/>
<letter_ref letter_id="G"/>
<letter_ref letter_id="A"/>
<letter_ref letter_id="A"/>
<letter_ref letter_id="G"/>
</site>
<right_flank>AGGCTCTTAA</right_flank>
</contributing_site>
<contributing_site sequence_id="sequence_908" position="206" strand="minus" pvalue="5.26e-03" >
<left_flank>AGTCGCCGCC</left_flank>
<site>
<letter_ref letter_id="G"/>
<letter_ref letter_id="C"/>
<letter_ref letter_id="C"/>
<letter_ref letter_id="G"/>
<letter_ref letter_id="A"/>
<letter_ref letter_id="A"/>
<letter_ref letter_id="G"/>
</site>
<right_flank>CCATGGGTGA</right_flank>
</contributing_site>
<contributing_site sequence_id="sequence_898" position="198" strand="minus" pvalue="5.26e-03" >
<left_flank>GCACCCGGAA</left_flank>
<site>
<letter_ref letter_id="G"/>
<letter_ref letter_id="C"/>
<letter_ref letter_id="C"/>
<letter_ref letter_id="G"/>
<letter_ref letter_id="A"/>
<letter_ref letter_id="A"/>
<letter_ref letter_id="G"/>
</site>
<right_flank>CCCACCAAGC</right_flank>
</contributing_site>
<contributing_site sequence_id="sequence_895" position="83" strand="minus" pvalue="5.26e-03" >
<left_flank>CGCGCACTCG</left_flank>
<site>
<letter_ref letter_id="G"/>
<letter_ref letter_id="C"/>
<letter_ref letter_id="C"/>
<letter_ref letter_id="G"/>
<letter_ref letter_id="A"/>
<letter_ref letter_id="A"/>
<letter_ref letter_id="A"/>
</site>
<right_flank>CCTCCATTCC</right_flank>
</contributing_site>
<contributing_site sequence_id="sequence_877" position="160" strand="minus" pvalue="5.26e-03" >
<left_flank>ATGAGACGGG</left_flank>
<site>
<letter_ref letter_id="G"/>
<letter_ref letter_id="C"/>
<letter_ref letter_id="C"/>
<letter_ref letter_id="G"/>
<letter_ref letter_id="A"/>
<letter_ref letter_id="A"/>
<letter_ref letter_id="G"/>
</site>
<right_flank>GGGCTTGTTG</right_flank>
</contributing_site>
<contributing_site sequence_id="sequence_875" position="252" strand="minus" pvalue="5.26e-03" >
<left_flank>TTGATCACAA</left_flank>
<site>
<letter_ref letter_id="G"/>
<letter_ref letter_id="C"/>
<letter_ref letter_id="C"/>
<letter_ref letter_id="G"/>
<letter_ref letter_id="A"/>
<letter_ref letter_id="A"/>
<letter_ref letter_id="A"/>
</site>
<right_flank>CATGGTTAGA</right_flank>
</contributing_site>
<contributing_site sequence_id="sequence_846" position="241" strand="plus" pvalue="5.26e-03" >
<left_flank>GCCGATCCGC</left_flank>
<site>
<letter_ref letter_id="G"/>
<letter_ref letter_id="C"/>
<letter_ref letter_id="C"/>
<letter_ref letter_id="G"/>
<letter_ref letter_id="A"/>
<letter_ref letter_id="A"/>
<letter_ref letter_id="G"/>
</site>
<right_flank>CGGAAGCGGC</right_flank>
</contributing_site>
<contributing_site sequence_id="sequence_835" position="26" strand="minus" pvalue="5.26e-03" >
<left_flank>CTAGGGCGCC</left_flank>
<site>
<letter_ref letter_id="G"/>
<letter_ref letter_id="C"/>
<letter_ref letter_id="C"/>
<letter_ref letter_id="G"/>
<letter_ref letter_id="A"/>
<letter_ref letter_id="A"/>
<letter_ref letter_id="G"/>
</site>
<right_flank>GCCGGAGCTC</right_flank>
</contributing_site>
<contributing_site sequence_id="sequence_814" position="36" strand="plus" pvalue="5.26e-03" >
<left_flank>GGATGCGGAA</left_flank>
<site>
<letter_ref letter_id="G"/>
<letter_ref letter_id="C"/>
<letter_ref letter_id="C"/>
<letter_ref letter_id="G"/>
<letter_ref letter_id="A"/>
<letter_ref letter_id="A"/>
<letter_ref letter_id="G"/>
</site>
<right_flank>CGCCGGAAGA</right_flank>
</contributing_site>
<contributing_site sequence_id="sequence_784" position="847" strand="plus" pvalue="5.26e-03" >
<left_flank>ACTTGAAATA</left_flank>
<site>
<letter_ref letter_id="G"/>
<letter_ref letter_id="C"/>
<letter_ref letter_id="C"/>
<letter_ref letter_id="G"/>
<letter_ref letter_id="A"/>
<letter_ref letter_id="A"/>
<letter_ref letter_id="G"/>
</site>
<right_flank>CTAACTTGAG</right_flank>
</contributing_site>
<contributing_site sequence_id="sequence_768" position="4304" strand="minus" pvalue="5.26e-03" >
<left_flank>CGATGGGTTA</left_flank>
<site>
<letter_ref letter_id="G"/>
<letter_ref letter_id="C"/>
<letter_ref letter_id="C"/>
<letter_ref letter_id="G"/>
<letter_ref letter_id="A"/>
<letter_ref letter_id="A"/>
<letter_ref letter_id="A"/>
</site>
<right_flank>ATCTTAGTTT</right_flank>
</contributing_site>
<contributing_site sequence_id="sequence_761" position="267" strand="minus" pvalue="5.26e-03" >
<left_flank>GAACAAGGCG</left_flank>
<site>
<letter_ref letter_id="G"/>
<letter_ref letter_id="C"/>
<letter_ref letter_id="C"/>
<letter_ref letter_id="G"/>
<letter_ref letter_id="A"/>
<letter_ref letter_id="A"/>
<letter_ref letter_id="A"/>
</site>
<right_flank>CCCTCTGCCT</right_flank>
</contributing_site>
<contributing_site sequence_id="sequence_761" position="115" strand="minus" pvalue="5.26e-03" >
<left_flank>GTGGCAGCGT</left_flank>
<site>
<letter_ref letter_id="G"/>
<letter_ref letter_id="C"/>
<letter_ref letter_id="C"/>
<letter_ref letter_id="G"/>
<letter_ref letter_id="A"/>
<letter_ref letter_id="A"/>
<letter_ref letter_id="G"/>
</site>
<right_flank>AGCTGAAGAG</right_flank>
</contributing_site>
<contributing_site sequence_id="sequence_757" position="121" strand="plus" pvalue="5.26e-03" >
<left_flank>TTCTTGCGGA</left_flank>
<site>
<letter_ref letter_id="G"/>
<letter_ref letter_id="C"/>
<letter_ref letter_id="C"/>
<letter_ref letter_id="G"/>
<letter_ref letter_id="A"/>
<letter_ref letter_id="A"/>
<letter_ref letter_id="G"/>
</site>
<right_flank>TGCGGCGGCG</right_flank>
</contributing_site>
<contributing_site sequence_id="sequence_744" position="265" strand="minus" pvalue="5.26e-03" >
<left_flank>GCGGGCAAGG</left_flank>
<site>
<letter_ref letter_id="G"/>
<letter_ref letter_id="C"/>
<letter_ref letter_id="C"/>
<letter_ref letter_id="G"/>
<letter_ref letter_id="A"/>
<letter_ref letter_id="A"/>
<letter_ref letter_id="G"/>
</site>
<right_flank>TTGGGAGCCT</right_flank>
</contributing_site>
<contributing_site sequence_id="sequence_738" position="322" strand="minus" pvalue="5.26e-03" >
<left_flank>TCTTTTCCCT</left_flank>
<site>
<letter_ref letter_id="G"/>
<letter_ref letter_id="C"/>
<letter_ref letter_id="C"/>
<letter_ref letter_id="G"/>
<letter_ref letter_id="A"/>
<letter_ref letter_id="A"/>
<letter_ref letter_id="G"/>
</site>
<right_flank>AGCTTGCCGG</right_flank>
</contributing_site>
<contributing_site sequence_id="sequence_708" position="211" strand="minus" pvalue="5.26e-03" >
<left_flank>CCGAGTCTTC</left_flank>
<site>
<letter_ref letter_id="G"/>
<letter_ref letter_id="C"/>
<letter_ref letter_id="C"/>
<letter_ref letter_id="G"/>
<letter_ref letter_id="A"/>
<letter_ref letter_id="A"/>
<letter_ref letter_id="G"/>
</site>
<right_flank>GAAAGGGATC</right_flank>
</contributing_site>
<contributing_site sequence_id="sequence_697" position="320" strand="plus" pvalue="5.26e-03" >
<left_flank>AAGTCCAGTA</left_flank>
<site>
<letter_ref letter_id="G"/>
<letter_ref letter_id="C"/>
<letter_ref letter_id="C"/>
<letter_ref letter_id="G"/>
<letter_ref letter_id="A"/>
<letter_ref letter_id="A"/>
<letter_ref letter_id="A"/>
</site>
<right_flank>GCATCACTAG</right_flank>
</contributing_site>
<contributing_site sequence_id="sequence_696" position="95" strand="minus" pvalue="5.26e-03" >
<left_flank>ATTGATTTTA</left_flank>
<site>
<letter_ref letter_id="G"/>
<letter_ref letter_id="C"/>
<letter_ref letter_id="C"/>
<letter_ref letter_id="G"/>
<letter_ref letter_id="A"/>
<letter_ref letter_id="A"/>
<letter_ref letter_id="A"/>
</site>
<right_flank>CATGCTCTGG</right_flank>
</contributing_site>
<contributing_site sequence_id="sequence_687" position="123" strand="minus" pvalue="5.26e-03" >
<left_flank>ATACTACAGT</left_flank>
<site>
<letter_ref letter_id="G"/>
<letter_ref letter_id="C"/>
<letter_ref letter_id="C"/>
<letter_ref letter_id="G"/>
<letter_ref letter_id="A"/>
<letter_ref letter_id="A"/>
<letter_ref letter_id="A"/>
</site>
<right_flank>TCCGAAATTT</right_flank>
</contributing_site>
<contributing_site sequence_id="sequence_680" position="297" strand="minus" pvalue="5.26e-03" >
<left_flank>CTAAGATCAG</left_flank>
<site>
<letter_ref letter_id="G"/>
<letter_ref letter_id="C"/>
<letter_ref letter_id="C"/>
<letter_ref letter_id="G"/>
<letter_ref letter_id="A"/>
<letter_ref letter_id="A"/>
<letter_ref letter_id="A"/>
</site>
<right_flank>GGCGTAGTCG</right_flank>
</contributing_site>
<contributing_site sequence_id="sequence_680" position="213" strand="minus" pvalue="5.26e-03" >
<left_flank>GGCTAGGTTA</left_flank>
<site>
<letter_ref letter_id="G"/>
<letter_ref letter_id="C"/>
<letter_ref letter_id="C"/>
<letter_ref letter_id="G"/>
<letter_ref letter_id="A"/>
<letter_ref letter_id="A"/>
<letter_ref letter_id="A"/>
</site>
<right_flank>GATGGTTATA</right_flank>
</contributing_site>
<contributing_site sequence_id="sequence_664" position="7" strand="plus" pvalue="5.26e-03" >
<left_flank>GGACGCC</left_flank>
<site>
<letter_ref letter_id="G"/>
<letter_ref letter_id="C"/>
<letter_ref letter_id="C"/>
<letter_ref letter_id="G"/>
<letter_ref letter_id="A"/>
<letter_ref letter_id="A"/>
<letter_ref letter_id="A"/>
</site>
<right_flank>TATCGGAATA</right_flank>
</contributing_site>
<contributing_site sequence_id="sequence_654" position="236" strand="plus" pvalue="5.26e-03" >
<left_flank>CTGAATAGGT</left_flank>
<site>
<letter_ref letter_id="G"/>
<letter_ref letter_id="C"/>
<letter_ref letter_id="C"/>
<letter_ref letter_id="G"/>
<letter_ref letter_id="A"/>
<letter_ref letter_id="A"/>
<letter_ref letter_id="G"/>
</site>
<right_flank>CGAATGGGCT</right_flank>
</contributing_site>
<contributing_site sequence_id="sequence_649" position="54" strand="plus" pvalue="5.26e-03" >
<left_flank>CGTCCAGCGA</left_flank>
<site>
<letter_ref letter_id="G"/>
<letter_ref letter_id="C"/>
<letter_ref letter_id="C"/>
<letter_ref letter_id="G"/>
<letter_ref letter_id="A"/>
<letter_ref letter_id="A"/>
<letter_ref letter_id="G"/>
</site>
<right_flank>CTCTCCAGCC</right_flank>
</contributing_site>
<contributing_site sequence_id="sequence_646" position="9" strand="minus" pvalue="5.26e-03" >
<left_flank>ACACAGGGAA</left_flank>
<site>
<letter_ref letter_id="G"/>
<letter_ref letter_id="C"/>
<letter_ref letter_id="C"/>
<letter_ref letter_id="G"/>
<letter_ref letter_id="A"/>
<letter_ref letter_id="A"/>
<letter_ref letter_id="A"/>
</site>
<right_flank>ACCATCCAT</right_flank>
</contributing_site>
<contributing_site sequence_id="sequence_631" position="153" strand="minus" pvalue="5.26e-03" >
<left_flank>CTGCTCCGGG</left_flank>
<site>
<letter_ref letter_id="G"/>
<letter_ref letter_id="C"/>
<letter_ref letter_id="C"/>
<letter_ref letter_id="G"/>
<letter_ref letter_id="A"/>
<letter_ref letter_id="A"/>
<letter_ref letter_id="A"/>
</site>
<right_flank>CGAAGATCTG</right_flank>
</contributing_site>
<contributing_site sequence_id="sequence_629" position="151" strand="plus" pvalue="5.26e-03" >
<left_flank>AGCGGATTTC</left_flank>
<site>
<letter_ref letter_id="G"/>
<letter_ref letter_id="C"/>
<letter_ref letter_id="C"/>
<letter_ref letter_id="G"/>
<letter_ref letter_id="A"/>
<letter_ref letter_id="A"/>
<letter_ref letter_id="A"/>
</site>
<right_flank>GTGGCTTCTT</right_flank>
</contributing_site>
<contributing_site sequence_id="sequence_621" position="158" strand="plus" pvalue="5.26e-03" >
<left_flank>CTGCCCAGTT</left_flank>
<site>
<letter_ref letter_id="G"/>
<letter_ref letter_id="C"/>
<letter_ref letter_id="C"/>
<letter_ref letter_id="G"/>
<letter_ref letter_id="A"/>
<letter_ref letter_id="A"/>
<letter_ref letter_id="A"/>
</site>
<right_flank>CTGTAACAGA</right_flank>
</contributing_site>
<contributing_site sequence_id="sequence_614" position="22" strand="minus" pvalue="5.26e-03" >
<left_flank>CCGCGCGCCT</left_flank>
<site>
<letter_ref letter_id="G"/>
<letter_ref letter_id="C"/>
<letter_ref letter_id="C"/>
<letter_ref letter_id="G"/>
<letter_ref letter_id="A"/>
<letter_ref letter_id="A"/>
<letter_ref letter_id="A"/>
</site>
<right_flank>CCGACGACTT</right_flank>
</contributing_site>
<contributing_site sequence_id="sequence_598" position="100" strand="plus" pvalue="5.26e-03" >
<left_flank>TGCTACAGTA</left_flank>
<site>
<letter_ref letter_id="G"/>
<letter_ref letter_id="C"/>
<letter_ref letter_id="C"/>
<letter_ref letter_id="G"/>
<letter_ref letter_id="A"/>
<letter_ref letter_id="A"/>
<letter_ref letter_id="A"/>
</site>
<right_flank>TTTTTTCATT</right_flank>
</contributing_site>
<contributing_site sequence_id="sequence_584" position="217" strand="minus" pvalue="5.26e-03" >
<left_flank>CAGAATTCAA</left_flank>
<site>
<letter_ref letter_id="G"/>
<letter_ref letter_id="C"/>
<letter_ref letter_id="C"/>
<letter_ref letter_id="G"/>
<letter_ref letter_id="A"/>
<letter_ref letter_id="A"/>
<letter_ref letter_id="G"/>
</site>
<right_flank>TTGCAGTCAA</right_flank>
</contributing_site>
<contributing_site sequence_id="sequence_542" position="468" strand="plus" pvalue="5.26e-03" >
<left_flank>ATTGCAGGCT</left_flank>
<site>
<letter_ref letter_id="G"/>
<letter_ref letter_id="C"/>
<letter_ref letter_id="C"/>
<letter_ref letter_id="G"/>
<letter_ref letter_id="A"/>
<letter_ref letter_id="A"/>
<letter_ref letter_id="A"/>
</site>
<right_flank>ATCTGTCCGC</right_flank>
</contributing_site>
<contributing_site sequence_id="sequence_518" position="62" strand="minus" pvalue="5.26e-03" >
<left_flank>GCTATTGCAT</left_flank>
<site>
<letter_ref letter_id="G"/>
<letter_ref letter_id="C"/>
<letter_ref letter_id="C"/>
<letter_ref letter_id="G"/>
<letter_ref letter_id="A"/>
<letter_ref letter_id="A"/>
<letter_ref letter_id="A"/>
</site>
<right_flank>CATATGGAAT</right_flank>
</contributing_site>
<contributing_site sequence_id="sequence_490" position="96" strand="plus" pvalue="5.26e-03" >
<left_flank>GAGGGTCGAT</left_flank>
<site>
<letter_ref letter_id="G"/>
<letter_ref letter_id="C"/>
<letter_ref letter_id="C"/>
<letter_ref letter_id="G"/>
<letter_ref letter_id="A"/>
<letter_ref letter_id="A"/>
<letter_ref letter_id="G"/>
</site>
<right_flank>TCGATGCAGT</right_flank>
</contributing_site>
<contributing_site sequence_id="sequence_490" position="12" strand="plus" pvalue="5.26e-03" >
<left_flank>AGGGGGCGAT</left_flank>
<site>
<letter_ref letter_id="G"/>
<letter_ref letter_id="C"/>
<letter_ref letter_id="C"/>
<letter_ref letter_id="G"/>
<letter_ref letter_id="A"/>
<letter_ref letter_id="A"/>
<letter_ref letter_id="G"/>
</site>
<right_flank>TCGATGCAAT</right_flank>
</contributing_site>
<contributing_site sequence_id="sequence_478" position="93" strand="minus" pvalue="5.26e-03" >
<left_flank>AGTTTAGGAG</left_flank>
<site>
<letter_ref letter_id="G"/>
<letter_ref letter_id="C"/>
<letter_ref letter_id="C"/>
<letter_ref letter_id="G"/>
<letter_ref letter_id="A"/>
<letter_ref letter_id="A"/>
<letter_ref letter_id="A"/>
</site>
<right_flank>TTTACCTGTG</right_flank>
</contributing_site>
<contributing_site sequence_id="sequence_472" position="337" strand="minus" pvalue="5.26e-03" >
<left_flank>GGCACGGGGA</left_flank>
<site>
<letter_ref letter_id="G"/>
<letter_ref letter_id="C"/>
<letter_ref letter_id="C"/>
<letter_ref letter_id="G"/>
<letter_ref letter_id="A"/>
<letter_ref letter_id="A"/>
<letter_ref letter_id="G"/>
</site>
<right_flank>GCCTGGCCAG</right_flank>
</contributing_site>
<contributing_site sequence_id="sequence_454" position="34" strand="minus" pvalue="5.26e-03" >
<left_flank>TTTCAGTCAT</left_flank>
<site>
<letter_ref letter_id="G"/>
<letter_ref letter_id="C"/>
<letter_ref letter_id="C"/>
<letter_ref letter_id="G"/>
<letter_ref letter_id="A"/>
<letter_ref letter_id="A"/>
<letter_ref letter_id="A"/>
</site>
<right_flank>TGGCCAAGGT</right_flank>
</contributing_site>
<contributing_site sequence_id="sequence_439" position="107" strand="plus" pvalue="5.26e-03" >
<left_flank>CCGCTCTCAG</left_flank>
<site>
<letter_ref letter_id="G"/>
<letter_ref letter_id="C"/>
<letter_ref letter_id="C"/>
<letter_ref letter_id="G"/>
<letter_ref letter_id="A"/>
<letter_ref letter_id="A"/>
<letter_ref letter_id="A"/>
</site>
<right_flank>AGTGAAAAAT</right_flank>
</contributing_site>
<contributing_site sequence_id="sequence_431" position="73" strand="minus" pvalue="5.26e-03" >
<left_flank>GCTTACTACA</left_flank>
<site>
<letter_ref letter_id="G"/>
<letter_ref letter_id="C"/>
<letter_ref letter_id="C"/>
<letter_ref letter_id="G"/>
<letter_ref letter_id="A"/>
<letter_ref letter_id="A"/>
<letter_ref letter_id="G"/>
</site>
<right_flank>AGTAGTGATC</right_flank>
</contributing_site>
<contributing_site sequence_id="sequence_400" position="304" strand="minus" pvalue="5.26e-03" >
<left_flank>GCGTACGATG</left_flank>
<site>
<letter_ref letter_id="G"/>
<letter_ref letter_id="C"/>
<letter_ref letter_id="C"/>
<letter_ref letter_id="G"/>
<letter_ref letter_id="A"/>
<letter_ref letter_id="A"/>
<letter_ref letter_id="A"/>
</site>
<right_flank>ACCAAACGCG</right_flank>
</contributing_site>
<contributing_site sequence_id="sequence_356" position="320" strand="plus" pvalue="5.26e-03" >
<left_flank>ATCGAAGCCG</left_flank>
<site>
<letter_ref letter_id="G"/>
<letter_ref letter_id="C"/>
<letter_ref letter_id="C"/>
<letter_ref letter_id="G"/>
<letter_ref letter_id="A"/>
<letter_ref letter_id="A"/>
<letter_ref letter_id="A"/>
</site>
<right_flank>GCAACCTTCC</right_flank>
</contributing_site>
<contributing_site sequence_id="sequence_345" position="72" strand="minus" pvalue="5.26e-03" >
<left_flank>AAACAACATT</left_flank>
<site>
<letter_ref letter_id="G"/>
<letter_ref letter_id="C"/>
<letter_ref letter_id="C"/>
<letter_ref letter_id="G"/>
<letter_ref letter_id="A"/>
<letter_ref letter_id="A"/>
<letter_ref letter_id="A"/>
</site>
<right_flank>CTCTTTCCAG</right_flank>
</contributing_site>
<contributing_site sequence_id="sequence_322" position="224" strand="plus" pvalue="5.26e-03" >
<left_flank>CAAACAAGGT</left_flank>
<site>
<letter_ref letter_id="G"/>
<letter_ref letter_id="C"/>
<letter_ref letter_id="C"/>
<letter_ref letter_id="G"/>
<letter_ref letter_id="A"/>
<letter_ref letter_id="A"/>
<letter_ref letter_id="A"/>
</site>
<right_flank>ACCACCTCTT</right_flank>
</contributing_site>
<contributing_site sequence_id="sequence_265" position="156" strand="minus" pvalue="5.26e-03" >
<left_flank>GCGTGCAGTC</left_flank>
<site>
<letter_ref letter_id="G"/>
<letter_ref letter_id="C"/>
<letter_ref letter_id="C"/>
<letter_ref letter_id="G"/>
<letter_ref letter_id="A"/>
<letter_ref letter_id="A"/>
<letter_ref letter_id="G"/>
</site>
<right_flank>CCAGTGGCGC</right_flank>
</contributing_site>
<contributing_site sequence_id="sequence_255" position="118" strand="plus" pvalue="5.26e-03" >
<left_flank>GACAGGAAAG</left_flank>
<site>
<letter_ref letter_id="G"/>
<letter_ref letter_id="C"/>
<letter_ref letter_id="C"/>
<letter_ref letter_id="G"/>
<letter_ref letter_id="A"/>
<letter_ref letter_id="A"/>
<letter_ref letter_id="A"/>
</site>
<right_flank>GGGGTACCTT</right_flank>
</contributing_site>
<contributing_site sequence_id="sequence_218" position="112" strand="plus" pvalue="5.26e-03" >
<left_flank>CGGCGCCGCT</left_flank>
<site>
<letter_ref letter_id="G"/>
<letter_ref letter_id="C"/>
<letter_ref letter_id="C"/>
<letter_ref letter_id="G"/>
<letter_ref letter_id="A"/>
<letter_ref letter_id="A"/>
<letter_ref letter_id="A"/>
</site>
<right_flank>ACCGTCGAAG</right_flank>
</contributing_site>
<contributing_site sequence_id="sequence_196" position="117" strand="minus" pvalue="5.26e-03" >
<left_flank>TGAGACAGTG</left_flank>
<site>
<letter_ref letter_id="G"/>
<letter_ref letter_id="C"/>
<letter_ref letter_id="C"/>
<letter_ref letter_id="G"/>
<letter_ref letter_id="A"/>
<letter_ref letter_id="A"/>
<letter_ref letter_id="A"/>
</site>
<right_flank>ATATTTTGAG</right_flank>
</contributing_site>
<contributing_site sequence_id="sequence_194" position="564" strand="minus" pvalue="5.26e-03" >
<left_flank>TTTGCATCTT</left_flank>
<site>
<letter_ref letter_id="G"/>
<letter_ref letter_id="C"/>
<letter_ref letter_id="C"/>
<letter_ref letter_id="G"/>
<letter_ref letter_id="A"/>
<letter_ref letter_id="A"/>
<letter_ref letter_id="A"/>
</site>
<right_flank>GCCAACTCCA</right_flank>
</contributing_site>
<contributing_site sequence_id="sequence_194" position="400" strand="plus" pvalue="5.26e-03" >
<left_flank>TCCATTGCCG</left_flank>
<site>
<letter_ref letter_id="G"/>
<letter_ref letter_id="C"/>
<letter_ref letter_id="C"/>
<letter_ref letter_id="G"/>
<letter_ref letter_id="A"/>
<letter_ref letter_id="A"/>
<letter_ref letter_id="A"/>
</site>
<right_flank>GGAGCTCGCC</right_flank>
</contributing_site>
<contributing_site sequence_id="sequence_184" position="113" strand="plus" pvalue="5.26e-03" >
<left_flank>TCGGTCGATG</left_flank>
<site>
<letter_ref letter_id="G"/>
<letter_ref letter_id="C"/>
<letter_ref letter_id="C"/>
<letter_ref letter_id="G"/>
<letter_ref letter_id="A"/>
<letter_ref letter_id="A"/>
<letter_ref letter_id="G"/>
</site>
<right_flank>TTTGGTTTGG</right_flank>
</contributing_site>
<contributing_site sequence_id="sequence_158" position="117" strand="minus" pvalue="5.26e-03" >
<left_flank>GGCAGCGATG</left_flank>
<site>
<letter_ref letter_id="G"/>
<letter_ref letter_id="C"/>
<letter_ref letter_id="C"/>
<letter_ref letter_id="G"/>
<letter_ref letter_id="A"/>
<letter_ref letter_id="A"/>
<letter_ref letter_id="A"/>
</site>
<right_flank>TCACTGATGG</right_flank>
</contributing_site>
<contributing_site sequence_id="sequence_157" position="6" strand="minus" pvalue="5.26e-03" >
<left_flank>AAAACTGTCG</left_flank>
<site>
<letter_ref letter_id="G"/>
<letter_ref letter_id="C"/>
<letter_ref letter_id="C"/>
<letter_ref letter_id="G"/>
<letter_ref letter_id="A"/>
<letter_ref letter_id="A"/>
<letter_ref letter_id="G"/>
</site>
<right_flank>GGTTAC</right_flank>
</contributing_site>
<contributing_site sequence_id="sequence_153" position="100" strand="minus" pvalue="5.26e-03" >
<left_flank>AAACCCAATG</left_flank>
<site>
<letter_ref letter_id="G"/>
<letter_ref letter_id="C"/>
<letter_ref letter_id="C"/>
<letter_ref letter_id="G"/>
<letter_ref letter_id="A"/>
<letter_ref letter_id="A"/>
<letter_ref letter_id="A"/>
</site>
<right_flank>GATCATGACA</right_flank>
</contributing_site>
<contributing_site sequence_id="sequence_91" position="139" strand="minus" pvalue="5.26e-03" >
<left_flank>GCCACTTAGT</left_flank>
<site>
<letter_ref letter_id="G"/>
<letter_ref letter_id="C"/>
<letter_ref letter_id="C"/>
<letter_ref letter_id="G"/>
<letter_ref letter_id="A"/>
<letter_ref letter_id="A"/>
<letter_ref letter_id="A"/>
</site>
<right_flank>TCCTTAGCTT</right_flank>
</contributing_site>
<contributing_site sequence_id="sequence_25" position="30" strand="minus" pvalue="5.26e-03" >
<left_flank>GGGAAGTGAA</left_flank>
<site>
<letter_ref letter_id="G"/>
<letter_ref letter_id="C"/>
<letter_ref letter_id="C"/>
<letter_ref letter_id="G"/>
<letter_ref letter_id="A"/>
<letter_ref letter_id="A"/>
<letter_ref letter_id="G"/>
</site>
<right_flank>GGAGCTCCGC</right_flank>
</contributing_site>
<contributing_site sequence_id="sequence_17" position="57" strand="plus" pvalue="5.26e-03" >
<left_flank>ACTAAACAAG</left_flank>
<site>
<letter_ref letter_id="G"/>
<letter_ref letter_id="C"/>
<letter_ref letter_id="C"/>
<letter_ref letter_id="G"/>
<letter_ref letter_id="A"/>
<letter_ref letter_id="A"/>
<letter_ref letter_id="G"/>
</site>
<right_flank>TTGAAAAAAT</right_flank>
</contributing_site>
<contributing_site sequence_id="sequence_1089" position="87" strand="minus" pvalue="5.99e-03" >
<left_flank>TGCCTGAGAT</left_flank>
<site>
<letter_ref letter_id="G"/>
<letter_ref letter_id="C"/>
<letter_ref letter_id="A"/>
<letter_ref letter_id="A"/>
<letter_ref letter_id="A"/>
<letter_ref letter_id="C"/>
<letter_ref letter_id="A"/>
</site>
<right_flank>CATCCAGCAC</right_flank>
</contributing_site>
<contributing_site sequence_id="sequence_1062" position="254" strand="plus" pvalue="5.99e-03" >
<left_flank>AACGGACTTG</left_flank>
<site>
<letter_ref letter_id="G"/>
<letter_ref letter_id="C"/>
<letter_ref letter_id="A"/>
<letter_ref letter_id="A"/>
<letter_ref letter_id="A"/>
<letter_ref letter_id="C"/>
<letter_ref letter_id="A"/>
</site>
<right_flank>TCCCCCTGCA</right_flank>
</contributing_site>
<contributing_site sequence_id="sequence_1054" position="149" strand="minus" pvalue="5.99e-03" >
<left_flank>ACACATAGGG</left_flank>
<site>
<letter_ref letter_id="G"/>
<letter_ref letter_id="C"/>
<letter_ref letter_id="A"/>
<letter_ref letter_id="A"/>
<letter_ref letter_id="A"/>
<letter_ref letter_id="C"/>
<letter_ref letter_id="A"/>
</site>
<right_flank>CCGCTCCATC</right_flank>
</contributing_site>
<contributing_site sequence_id="sequence_1042" position="119" strand="plus" pvalue="5.99e-03" >
<left_flank>ACCTGCATCA</left_flank>
<site>
<letter_ref letter_id="G"/>
<letter_ref letter_id="C"/>
<letter_ref letter_id="A"/>
<letter_ref letter_id="A"/>
<letter_ref letter_id="A"/>
<letter_ref letter_id="C"/>
<letter_ref letter_id="G"/>
</site>
<right_flank>CTTCTCCACG</right_flank>
</contributing_site>
<contributing_site sequence_id="sequence_1033" position="408" strand="plus" pvalue="5.99e-03" >
<left_flank>CTCAGCGACA</left_flank>
<site>
<letter_ref letter_id="G"/>
<letter_ref letter_id="C"/>
<letter_ref letter_id="A"/>
<letter_ref letter_id="A"/>
<letter_ref letter_id="A"/>
<letter_ref letter_id="C"/>
<letter_ref letter_id="A"/>
</site>
<right_flank>CCCTGCCGGC</right_flank>
</contributing_site>
<contributing_site sequence_id="sequence_1017" position="170" strand="minus" pvalue="5.99e-03" >
<left_flank>CAACAGTTTG</left_flank>
<site>
<letter_ref letter_id="G"/>
<letter_ref letter_id="C"/>
<letter_ref letter_id="A"/>
<letter_ref letter_id="A"/>
<letter_ref letter_id="A"/>
<letter_ref letter_id="C"/>
<letter_ref letter_id="A"/>
</site>
<right_flank>CATTTGGCAA</right_flank>
</contributing_site>
<contributing_site sequence_id="sequence_991" position="247" strand="plus" pvalue="5.99e-03" >
<left_flank>TGTGTTCCAG</left_flank>
<site>
<letter_ref letter_id="G"/>
<letter_ref letter_id="C"/>
<letter_ref letter_id="A"/>
<letter_ref letter_id="A"/>
<letter_ref letter_id="A"/>
<letter_ref letter_id="C"/>
<letter_ref letter_id="A"/>
</site>
<right_flank>GCCCTTTAGG</right_flank>
</contributing_site>
<contributing_site sequence_id="sequence_980" position="196" strand="plus" pvalue="5.99e-03" >
<left_flank>TTGCCTGTAA</left_flank>
<site>
<letter_ref letter_id="G"/>
<letter_ref letter_id="C"/>
<letter_ref letter_id="A"/>
<letter_ref letter_id="A"/>
<letter_ref letter_id="A"/>
<letter_ref letter_id="C"/>
<letter_ref letter_id="G"/>
</site>
<right_flank>TGTTTTAGGT</right_flank>
</contributing_site>
<contributing_site sequence_id="sequence_977" position="111" strand="minus" pvalue="5.99e-03" >
<left_flank>GTGGGTGCAG</left_flank>
<site>
<letter_ref letter_id="G"/>
<letter_ref letter_id="C"/>
<letter_ref letter_id="A"/>
<letter_ref letter_id="A"/>
<letter_ref letter_id="A"/>
<letter_ref letter_id="C"/>
<letter_ref letter_id="G"/>
</site>
<right_flank>AGGAGGCGTT</right_flank>
</contributing_site>
<contributing_site sequence_id="sequence_963" position="759" strand="plus" pvalue="5.99e-03" >
<left_flank>TTTCGTGGTA</left_flank>
<site>
<letter_ref letter_id="G"/>
<letter_ref letter_id="C"/>
<letter_ref letter_id="A"/>
<letter_ref letter_id="A"/>
<letter_ref letter_id="A"/>
<letter_ref letter_id="C"/>
<letter_ref letter_id="A"/>
</site>
<right_flank>TTATCTAAAA</right_flank>
</contributing_site>
<contributing_site sequence_id="sequence_962" position="220" strand="minus" pvalue="5.99e-03" >
<left_flank>TGTTTAACTG</left_flank>
<site>
<letter_ref letter_id="G"/>
<letter_ref letter_id="C"/>
<letter_ref letter_id="A"/>
<letter_ref letter_id="A"/>
<letter_ref letter_id="A"/>
<letter_ref letter_id="C"/>
<letter_ref letter_id="A"/>
</site>
<right_flank>GTATAATATG</right_flank>
</contributing_site>
<contributing_site sequence_id="sequence_958" position="561" strand="minus" pvalue="5.99e-03" >
<left_flank>CCATGCATCT</left_flank>
<site>
<letter_ref letter_id="G"/>
<letter_ref letter_id="C"/>
<letter_ref letter_id="A"/>
<letter_ref letter_id="A"/>
<letter_ref letter_id="A"/>
<letter_ref letter_id="C"/>
<letter_ref letter_id="A"/>
</site>
<right_flank>TCGGAGAAAA</right_flank>
</contributing_site>
<contributing_site sequence_id="sequence_956" position="195" strand="minus" pvalue="5.99e-03" >
<left_flank>TGGCGTCAGA</left_flank>
<site>
<letter_ref letter_id="G"/>
<letter_ref letter_id="C"/>
<letter_ref letter_id="A"/>
<letter_ref letter_id="A"/>
<letter_ref letter_id="A"/>
<letter_ref letter_id="C"/>
<letter_ref letter_id="G"/>
</site>
<right_flank>AGATGCACGA</right_flank>
</contributing_site>
<contributing_site sequence_id="sequence_950" position="179" strand="minus" pvalue="5.99e-03" >
<left_flank>CCATATGACG</left_flank>
<site>
<letter_ref letter_id="G"/>
<letter_ref letter_id="C"/>
<letter_ref letter_id="A"/>
<letter_ref letter_id="A"/>
<letter_ref letter_id="A"/>
<letter_ref letter_id="C"/>
<letter_ref letter_id="A"/>
</site>
<right_flank>AGTGTCAAAC</right_flank>
</contributing_site>
<contributing_site sequence_id="sequence_948" position="196" strand="plus" pvalue="5.99e-03" >
<left_flank>CCGAAAAACT</left_flank>
<site>
<letter_ref letter_id="G"/>
<letter_ref letter_id="C"/>
<letter_ref letter_id="A"/>
<letter_ref letter_id="A"/>
<letter_ref letter_id="A"/>
<letter_ref letter_id="C"/>
<letter_ref letter_id="A"/>
</site>
<right_flank>TATGGGTAAA</right_flank>
</contributing_site>
<contributing_site sequence_id="sequence_938" position="80" strand="plus" pvalue="5.99e-03" >
<left_flank>AGTTCTGATA</left_flank>
<site>
<letter_ref letter_id="G"/>
<letter_ref letter_id="C"/>
<letter_ref letter_id="A"/>
<letter_ref letter_id="A"/>
<letter_ref letter_id="A"/>
<letter_ref letter_id="C"/>
<letter_ref letter_id="A"/>
</site>
<right_flank>GCATCTGAAT</right_flank>
</contributing_site>
<contributing_site sequence_id="sequence_932" position="261" strand="minus" pvalue="5.99e-03" >
<left_flank>TTTCATCCTT</left_flank>
<site>
<letter_ref letter_id="G"/>
<letter_ref letter_id="C"/>
<letter_ref letter_id="A"/>
<letter_ref letter_id="A"/>
<letter_ref letter_id="A"/>
<letter_ref letter_id="C"/>
<letter_ref letter_id="A"/>
</site>
<right_flank>TGAGAGACAA</right_flank>
</contributing_site>
<contributing_site sequence_id="sequence_924" position="262" strand="minus" pvalue="5.99e-03" >
<left_flank>AAAAGAGCAA</left_flank>
<site>
<letter_ref letter_id="G"/>
<letter_ref letter_id="C"/>
<letter_ref letter_id="A"/>
<letter_ref letter_id="A"/>
<letter_ref letter_id="A"/>
<letter_ref letter_id="C"/>
<letter_ref letter_id="A"/>
</site>
<right_flank>ATAAATAAAT</right_flank>
</contributing_site>
<contributing_site sequence_id="sequence_905" position="26" strand="minus" pvalue="5.99e-03" >
<left_flank>AAGAGACGAC</left_flank>
<site>
<letter_ref letter_id="G"/>
<letter_ref letter_id="C"/>
<letter_ref letter_id="A"/>
<letter_ref letter_id="A"/>
<letter_ref letter_id="A"/>
<letter_ref letter_id="C"/>
<letter_ref letter_id="A"/>
</site>
<right_flank>GCTATCAAAA</right_flank>
</contributing_site>
<contributing_site sequence_id="sequence_904" position="235" strand="plus" pvalue="5.99e-03" >
<left_flank>AAATTTGAAC</left_flank>
<site>
<letter_ref letter_id="G"/>
<letter_ref letter_id="C"/>
<letter_ref letter_id="A"/>
<letter_ref letter_id="A"/>
<letter_ref letter_id="A"/>
<letter_ref letter_id="C"/>
<letter_ref letter_id="G"/>
</site>
<right_flank>GAATCATAAG</right_flank>
</contributing_site>
<contributing_site sequence_id="sequence_898" position="140" strand="plus" pvalue="5.99e-03" >
<left_flank>GAAGCTGACG</left_flank>
<site>
<letter_ref letter_id="G"/>
<letter_ref letter_id="C"/>
<letter_ref letter_id="A"/>
<letter_ref letter_id="A"/>
<letter_ref letter_id="A"/>
<letter_ref letter_id="C"/>
<letter_ref letter_id="A"/>
</site>
<right_flank>AATCGCACTG</right_flank>
</contributing_site>
<contributing_site sequence_id="sequence_881" position="465" strand="minus" pvalue="5.99e-03" >
<left_flank>GATAAGAAAT</left_flank>
<site>
<letter_ref letter_id="G"/>
<letter_ref letter_id="C"/>
<letter_ref letter_id="A"/>
<letter_ref letter_id="A"/>
<letter_ref letter_id="A"/>
<letter_ref letter_id="C"/>
<letter_ref letter_id="A"/>
</site>
<right_flank>GGGAGGCCCT</right_flank>
</contributing_site>
<contributing_site sequence_id="sequence_878" position="19" strand="minus" pvalue="5.99e-03" >
<left_flank>CACGTCACGA</left_flank>
<site>
<letter_ref letter_id="G"/>
<letter_ref letter_id="C"/>
<letter_ref letter_id="A"/>
<letter_ref letter_id="A"/>
<letter_ref letter_id="A"/>
<letter_ref letter_id="C"/>
<letter_ref letter_id="A"/>
</site>
<right_flank>CCACCTGGCG</right_flank>
</contributing_site>
<contributing_site sequence_id="sequence_876" position="158" strand="minus" pvalue="5.99e-03" >
<left_flank>ATGGACAATG</left_flank>
<site>
<letter_ref letter_id="G"/>
<letter_ref letter_id="C"/>
<letter_ref letter_id="A"/>
<letter_ref letter_id="A"/>
<letter_ref letter_id="A"/>
<letter_ref letter_id="C"/>
<letter_ref letter_id="A"/>
</site>
<right_flank>GCTTACTCGC</right_flank>
</contributing_site>
<contributing_site sequence_id="sequence_855" position="27" strand="plus" pvalue="5.99e-03" >
<left_flank>AAGCTGATCT</left_flank>
<site>
<letter_ref letter_id="G"/>
<letter_ref letter_id="C"/>
<letter_ref letter_id="A"/>
<letter_ref letter_id="A"/>
<letter_ref letter_id="A"/>
<letter_ref letter_id="C"/>
<letter_ref letter_id="A"/>
</site>
<right_flank>CAAAGGGCTA</right_flank>
</contributing_site>
<contributing_site sequence_id="sequence_851" position="23" strand="plus" pvalue="5.99e-03" >
<left_flank>ACCAATCACA</left_flank>
<site>
<letter_ref letter_id="G"/>
<letter_ref letter_id="C"/>
<letter_ref letter_id="A"/>
<letter_ref letter_id="A"/>
<letter_ref letter_id="A"/>
<letter_ref letter_id="C"/>
<letter_ref letter_id="A"/>
</site>
<right_flank>CACGGAGCCT</right_flank>
</contributing_site>
<contributing_site sequence_id="sequence_836" position="102" strand="plus" pvalue="5.99e-03" >
<left_flank>ATCGCATCAG</left_flank>
<site>
<letter_ref letter_id="G"/>
<letter_ref letter_id="C"/>
<letter_ref letter_id="A"/>
<letter_ref letter_id="A"/>
<letter_ref letter_id="A"/>
<letter_ref letter_id="C"/>
<letter_ref letter_id="A"/>
</site>
<right_flank>CAAGCCACTA</right_flank>
</contributing_site>
<contributing_site sequence_id="sequence_833" position="265" strand="minus" pvalue="5.99e-03" >
<left_flank>TCAA</left_flank>
<site>
<letter_ref letter_id="G"/>
<letter_ref letter_id="C"/>
<letter_ref letter_id="A"/>
<letter_ref letter_id="A"/>
<letter_ref letter_id="A"/>
<letter_ref letter_id="C"/>
<letter_ref letter_id="A"/>
</site>
<right_flank>GCCTAGCACC</right_flank>
</contributing_site>
<contributing_site sequence_id="sequence_815" position="18" strand="plus" pvalue="5.99e-03" >
<left_flank>AATATTTATC</left_flank>
<site>
<letter_ref letter_id="G"/>
<letter_ref letter_id="C"/>
<letter_ref letter_id="A"/>
<letter_ref letter_id="A"/>
<letter_ref letter_id="A"/>
<letter_ref letter_id="C"/>
<letter_ref letter_id="A"/>
</site>
<right_flank>AACAAAAAGT</right_flank>
</contributing_site>
<contributing_site sequence_id="sequence_809" position="381" strand="minus" pvalue="5.99e-03" >
<left_flank>TCCAAACTTT</left_flank>
<site>
<letter_ref letter_id="G"/>
<letter_ref letter_id="C"/>
<letter_ref letter_id="A"/>
<letter_ref letter_id="A"/>
<letter_ref letter_id="A"/>
<letter_ref letter_id="C"/>
<letter_ref letter_id="A"/>
</site>
<right_flank>CATTTACTTT</right_flank>
</contributing_site>
<contributing_site sequence_id="sequence_803" position="470" strand="plus" pvalue="5.99e-03" >
<left_flank>CTGCTGGGTG</left_flank>
<site>
<letter_ref letter_id="G"/>
<letter_ref letter_id="C"/>
<letter_ref letter_id="A"/>
<letter_ref letter_id="A"/>
<letter_ref letter_id="A"/>
<letter_ref letter_id="C"/>
<letter_ref letter_id="G"/>
</site>
<right_flank>GCGACCGCCC</right_flank>
</contributing_site>
<contributing_site sequence_id="sequence_779" position="55" strand="plus" pvalue="5.99e-03" >
<left_flank>GAATGGTAAA</left_flank>
<site>
<letter_ref letter_id="G"/>
<letter_ref letter_id="C"/>
<letter_ref letter_id="A"/>
<letter_ref letter_id="A"/>
<letter_ref letter_id="A"/>
<letter_ref letter_id="C"/>
<letter_ref letter_id="G"/>
</site>
<right_flank>CGAATGTAAA</right_flank>
</contributing_site>
<contributing_site sequence_id="sequence_778" position="145" strand="minus" pvalue="5.99e-03" >
<left_flank>TGAGTTCAGA</left_flank>
<site>
<letter_ref letter_id="G"/>
<letter_ref letter_id="C"/>
<letter_ref letter_id="A"/>
<letter_ref letter_id="A"/>
<letter_ref letter_id="A"/>
<letter_ref letter_id="C"/>
<letter_ref letter_id="A"/>
</site>
<right_flank>CTGTCATATT</right_flank>
</contributing_site>
<contributing_site sequence_id="sequence_773" position="1453" strand="plus" pvalue="5.99e-03" >
<left_flank>AAAAACTAGC</left_flank>
<site>
<letter_ref letter_id="G"/>
<letter_ref letter_id="C"/>
<letter_ref letter_id="A"/>
<letter_ref letter_id="A"/>
<letter_ref letter_id="A"/>
<letter_ref letter_id="C"/>
<letter_ref letter_id="A"/>
</site>
<right_flank>TGTAATAGCG</right_flank>
</contributing_site>
<contributing_site sequence_id="sequence_768" position="195" strand="plus" pvalue="5.99e-03" >
<left_flank>CAAAGGAGTT</left_flank>
<site>
<letter_ref letter_id="G"/>
<letter_ref letter_id="C"/>
<letter_ref letter_id="A"/>
<letter_ref letter_id="A"/>
<letter_ref letter_id="A"/>
<letter_ref letter_id="C"/>
<letter_ref letter_id="G"/>
</site>
<right_flank>GATCCGCCGG</right_flank>
</contributing_site>
<contributing_site sequence_id="sequence_765" position="292" strand="minus" pvalue="5.99e-03" >
<left_flank>TGGGCAACAA</left_flank>
<site>
<letter_ref letter_id="G"/>
<letter_ref letter_id="C"/>
<letter_ref letter_id="A"/>
<letter_ref letter_id="A"/>
<letter_ref letter_id="A"/>
<letter_ref letter_id="C"/>
<letter_ref letter_id="A"/>
</site>
<right_flank>AATAATAAGA</right_flank>
</contributing_site>
<contributing_site sequence_id="sequence_760" position="405" strand="plus" pvalue="5.99e-03" >
<left_flank>CATGGAATCT</left_flank>
<site>
<letter_ref letter_id="G"/>
<letter_ref letter_id="C"/>
<letter_ref letter_id="A"/>
<letter_ref letter_id="A"/>
<letter_ref letter_id="A"/>
<letter_ref letter_id="C"/>
<letter_ref letter_id="A"/>
</site>
<right_flank>AGGGCATTGT</right_flank>
</contributing_site>
<contributing_site sequence_id="sequence_758" position="53" strand="plus" pvalue="5.99e-03" >
<left_flank>TAGGTGGCTT</left_flank>
<site>
<letter_ref letter_id="G"/>
<letter_ref letter_id="C"/>
<letter_ref letter_id="A"/>
<letter_ref letter_id="A"/>
<letter_ref letter_id="A"/>
<letter_ref letter_id="C"/>
<letter_ref letter_id="A"/>
</site>
<right_flank>TTCCATTAGA</right_flank>
</contributing_site>
<contributing_site sequence_id="sequence_754" position="291" strand="minus" pvalue="5.99e-03" >
<left_flank>CAAGTACACG</left_flank>
<site>
<letter_ref letter_id="G"/>
<letter_ref letter_id="C"/>
<letter_ref letter_id="A"/>
<letter_ref letter_id="A"/>
<letter_ref letter_id="A"/>
<letter_ref letter_id="C"/>
<letter_ref letter_id="G"/>
</site>
<right_flank>CTAGGCACAC</right_flank>
</contributing_site>
<contributing_site sequence_id="sequence_754" position="245" strand="minus" pvalue="5.99e-03" >
<left_flank>GTGTGTTGTG</left_flank>
<site>
<letter_ref letter_id="G"/>
<letter_ref letter_id="C"/>
<letter_ref letter_id="A"/>
<letter_ref letter_id="A"/>
<letter_ref letter_id="A"/>
<letter_ref letter_id="C"/>
<letter_ref letter_id="A"/>
</site>
<right_flank>CTAGGCACAC</right_flank>
</contributing_site>
<contributing_site sequence_id="sequence_754" position="134" strand="plus" pvalue="5.99e-03" >
<left_flank>GCCGCACACG</left_flank>
<site>
<letter_ref letter_id="G"/>
<letter_ref letter_id="C"/>
<letter_ref letter_id="A"/>
<letter_ref letter_id="A"/>
<letter_ref letter_id="A"/>
<letter_ref letter_id="C"/>
<letter_ref letter_id="G"/>
</site>
<right_flank>TTGACGGCAG</right_flank>
</contributing_site>
<contributing_site sequence_id="sequence_754" position="64" strand="minus" pvalue="5.99e-03" >
<left_flank>CTGGCACACA</left_flank>
<site>
<letter_ref letter_id="G"/>
<letter_ref letter_id="C"/>
<letter_ref letter_id="A"/>
<letter_ref letter_id="A"/>
<letter_ref letter_id="A"/>
<letter_ref letter_id="C"/>
<letter_ref letter_id="A"/>
</site>
<right_flank>CAAACTTTGC</right_flank>
</contributing_site>
<contributing_site sequence_id="sequence_752" position="263" strand="minus" pvalue="5.99e-03" >
<left_flank>TTGCGGTGCG</left_flank>
<site>
<letter_ref letter_id="G"/>
<letter_ref letter_id="C"/>
<letter_ref letter_id="A"/>
<letter_ref letter_id="A"/>
<letter_ref letter_id="A"/>
<letter_ref letter_id="C"/>
<letter_ref letter_id="A"/>
</site>
<right_flank>ACTCGTCCTC</right_flank>
</contributing_site>
<contributing_site sequence_id="sequence_731" position="22" strand="minus" pvalue="5.99e-03" >
<left_flank>GCTTTGGACG</left_flank>
<site>
<letter_ref letter_id="G"/>
<letter_ref letter_id="C"/>
<letter_ref letter_id="A"/>
<letter_ref letter_id="A"/>
<letter_ref letter_id="A"/>
<letter_ref letter_id="C"/>
<letter_ref letter_id="A"/>
</site>
<right_flank>TCAGCTCTGC</right_flank>
</contributing_site>
<contributing_site sequence_id="sequence_714" position="142" strand="minus" pvalue="5.99e-03" >
<left_flank>TCCTAAACAA</left_flank>
<site>
<letter_ref letter_id="G"/>
<letter_ref letter_id="C"/>
<letter_ref letter_id="A"/>
<letter_ref letter_id="A"/>
<letter_ref letter_id="A"/>
<letter_ref letter_id="C"/>
<letter_ref letter_id="A"/>
</site>
<right_flank>AGGTGCTACC</right_flank>
</contributing_site>
<contributing_site sequence_id="sequence_710" position="276" strand="minus" pvalue="5.99e-03" >
<left_flank>AATCCAAAAG</left_flank>
<site>
<letter_ref letter_id="G"/>
<letter_ref letter_id="C"/>
<letter_ref letter_id="A"/>
<letter_ref letter_id="A"/>
<letter_ref letter_id="A"/>
<letter_ref letter_id="C"/>
<letter_ref letter_id="A"/>
</site>
<right_flank>TTCTAATGTA</right_flank>
</contributing_site>
<contributing_site sequence_id="sequence_707" position="136" strand="plus" pvalue="5.99e-03" >
<left_flank>TTAGGAACAT</left_flank>
<site>
<letter_ref letter_id="G"/>
<letter_ref letter_id="C"/>
<letter_ref letter_id="A"/>
<letter_ref letter_id="A"/>
<letter_ref letter_id="A"/>
<letter_ref letter_id="C"/>
<letter_ref letter_id="A"/>
</site>
<right_flank>GTCACACCCC</right_flank>
</contributing_site>
<contributing_site sequence_id="sequence_678" position="23" strand="plus" pvalue="5.99e-03" >
<left_flank>CGGCGAACAG</left_flank>
<site>
<letter_ref letter_id="G"/>
<letter_ref letter_id="C"/>
<letter_ref letter_id="A"/>
<letter_ref letter_id="A"/>
<letter_ref letter_id="A"/>
<letter_ref letter_id="C"/>
<letter_ref letter_id="A"/>
</site>
<right_flank>AGACAAACGA</right_flank>
</contributing_site>
<contributing_site sequence_id="sequence_669" position="32" strand="minus" pvalue="5.99e-03" >
<left_flank>TTTGTCACAA</left_flank>
<site>
<letter_ref letter_id="G"/>
<letter_ref letter_id="C"/>
<letter_ref letter_id="A"/>
<letter_ref letter_id="A"/>
<letter_ref letter_id="A"/>
<letter_ref letter_id="C"/>
<letter_ref letter_id="G"/>
</site>
<right_flank>AAAATGCTAC</right_flank>
</contributing_site>
<contributing_site sequence_id="sequence_663" position="269" strand="minus" pvalue="5.99e-03" >
<left_flank>TTGCACCTGC</left_flank>
<site>
<letter_ref letter_id="G"/>
<letter_ref letter_id="C"/>
<letter_ref letter_id="A"/>
<letter_ref letter_id="A"/>
<letter_ref letter_id="A"/>
<letter_ref letter_id="C"/>
<letter_ref letter_id="A"/>
</site>
<right_flank>CTAGCTAGAA</right_flank>
</contributing_site>
<contributing_site sequence_id="sequence_636" position="113" strand="plus" pvalue="5.99e-03" >
<left_flank>ACCGAACCAA</left_flank>
<site>
<letter_ref letter_id="G"/>
<letter_ref letter_id="C"/>
<letter_ref letter_id="A"/>
<letter_ref letter_id="A"/>
<letter_ref letter_id="A"/>
<letter_ref letter_id="C"/>
<letter_ref letter_id="A"/>
</site>
<right_flank>CGAAGCGTAG</right_flank>
</contributing_site>
<contributing_site sequence_id="sequence_610" position="33" strand="plus" pvalue="5.99e-03" >
<left_flank>ACGACAAAAT</left_flank>
<site>
<letter_ref letter_id="G"/>
<letter_ref letter_id="C"/>
<letter_ref letter_id="A"/>
<letter_ref letter_id="A"/>
<letter_ref letter_id="A"/>
<letter_ref letter_id="C"/>
<letter_ref letter_id="A"/>
</site>
<right_flank>AAGAAAGGTT</right_flank>
</contributing_site>
<contributing_site sequence_id="sequence_601" position="121" strand="plus" pvalue="5.99e-03" >
<left_flank>GCTGGACGTG</left_flank>
<site>
<letter_ref letter_id="G"/>
<letter_ref letter_id="C"/>
<letter_ref letter_id="A"/>
<letter_ref letter_id="A"/>
<letter_ref letter_id="A"/>
<letter_ref letter_id="C"/>
<letter_ref letter_id="A"/>
</site>
<right_flank>AGCCCCTAGC</right_flank>
</contributing_site>
<contributing_site sequence_id="sequence_581" position="406" strand="plus" pvalue="5.99e-03" >
<left_flank>AATAAAAGTT</left_flank>
<site>
<letter_ref letter_id="G"/>
<letter_ref letter_id="C"/>
<letter_ref letter_id="A"/>
<letter_ref letter_id="A"/>
<letter_ref letter_id="A"/>
<letter_ref letter_id="C"/>
<letter_ref letter_id="A"/>
</site>
<right_flank>TCAGAGACGG</right_flank>
</contributing_site>
<contributing_site sequence_id="sequence_563" position="241" strand="minus" pvalue="5.99e-03" >
<left_flank>GTTCAGCTTA</left_flank>
<site>
<letter_ref letter_id="G"/>
<letter_ref letter_id="C"/>
<letter_ref letter_id="A"/>
<letter_ref letter_id="A"/>
<letter_ref letter_id="A"/>
<letter_ref letter_id="C"/>
<letter_ref letter_id="A"/>
</site>
<right_flank>TCTAGGCCTT</right_flank>
</contributing_site>
<contributing_site sequence_id="sequence_519" position="240" strand="plus" pvalue="5.99e-03" >
<left_flank>CTAGAGATCG</left_flank>
<site>
<letter_ref letter_id="G"/>
<letter_ref letter_id="C"/>
<letter_ref letter_id="A"/>
<letter_ref letter_id="A"/>
<letter_ref letter_id="A"/>
<letter_ref letter_id="C"/>
<letter_ref letter_id="A"/>
</site>
<right_flank>GTGCAAGTTT</right_flank>
</contributing_site>
<contributing_site sequence_id="sequence_496" position="512" strand="minus" pvalue="5.99e-03" >
<left_flank>TAATAAATCA</left_flank>
<site>
<letter_ref letter_id="G"/>
<letter_ref letter_id="C"/>
<letter_ref letter_id="A"/>
<letter_ref letter_id="A"/>
<letter_ref letter_id="A"/>
<letter_ref letter_id="C"/>
<letter_ref letter_id="A"/>
</site>
<right_flank>ATACATTTTA</right_flank>
</contributing_site>
<contributing_site sequence_id="sequence_475" position="183" strand="plus" pvalue="5.99e-03" >
<left_flank>AAAGATCAGT</left_flank>
<site>
<letter_ref letter_id="G"/>
<letter_ref letter_id="C"/>
<letter_ref letter_id="A"/>
<letter_ref letter_id="A"/>
<letter_ref letter_id="A"/>
<letter_ref letter_id="C"/>
<letter_ref letter_id="G"/>
</site>
<right_flank>ACAGACAGAC</right_flank>
</contributing_site>
<contributing_site sequence_id="sequence_468" position="72" strand="plus" pvalue="5.99e-03" >
<left_flank>TTTTTTTGCA</left_flank>
<site>
<letter_ref letter_id="G"/>
<letter_ref letter_id="C"/>
<letter_ref letter_id="A"/>
<letter_ref letter_id="A"/>
<letter_ref letter_id="A"/>
<letter_ref letter_id="C"/>
<letter_ref letter_id="G"/>
</site>
<right_flank>TTATGCAGTG</right_flank>
</contributing_site>
<contributing_site sequence_id="sequence_466" position="189" strand="plus" pvalue="5.99e-03" >
<left_flank>CAGACACAGC</left_flank>
<site>
<letter_ref letter_id="G"/>
<letter_ref letter_id="C"/>
<letter_ref letter_id="A"/>
<letter_ref letter_id="A"/>
<letter_ref letter_id="A"/>
<letter_ref letter_id="C"/>
<letter_ref letter_id="A"/>
</site>
<right_flank>GCAACCTGAA</right_flank>
</contributing_site>
<contributing_site sequence_id="sequence_459" position="46" strand="plus" pvalue="5.99e-03" >
<left_flank>AATATTTGTC</left_flank>
<site>
<letter_ref letter_id="G"/>
<letter_ref letter_id="C"/>
<letter_ref letter_id="A"/>
<letter_ref letter_id="A"/>
<letter_ref letter_id="A"/>
<letter_ref letter_id="C"/>
<letter_ref letter_id="A"/>
</site>
<right_flank>AACGAAAGTG</right_flank>
</contributing_site>
<contributing_site sequence_id="sequence_457" position="130" strand="minus" pvalue="5.99e-03" >
<left_flank>GGGACTCCAT</left_flank>
<site>
<letter_ref letter_id="G"/>
<letter_ref letter_id="C"/>
<letter_ref letter_id="A"/>
<letter_ref letter_id="A"/>
<letter_ref letter_id="A"/>
<letter_ref letter_id="C"/>
<letter_ref letter_id="A"/>
</site>
<right_flank>TGTAGGCGTT</right_flank>
</contributing_site>
<contributing_site sequence_id="sequence_457" position="117" strand="plus" pvalue="5.99e-03" >
<left_flank>CATTCTCCGT</left_flank>
<site>
<letter_ref letter_id="G"/>
<letter_ref letter_id="C"/>
<letter_ref letter_id="A"/>
<letter_ref letter_id="A"/>
<letter_ref letter_id="A"/>
<letter_ref letter_id="C"/>
<letter_ref letter_id="G"/>
</site>
<right_flank>CCTACATGTT</right_flank>
</contributing_site>
<contributing_site sequence_id="sequence_446" position="118" strand="plus" pvalue="5.99e-03" >
<left_flank>TCAGCAAAAT</left_flank>
<site>
<letter_ref letter_id="G"/>
<letter_ref letter_id="C"/>
<letter_ref letter_id="A"/>
<letter_ref letter_id="A"/>
<letter_ref letter_id="A"/>
<letter_ref letter_id="C"/>
<letter_ref letter_id="A"/>
</site>
<right_flank>GTGGATCAAA</right_flank>
</contributing_site>
<contributing_site sequence_id="sequence_438" position="181" strand="plus" pvalue="5.99e-03" >
<left_flank>GAGTATAATA</left_flank>
<site>
<letter_ref letter_id="G"/>
<letter_ref letter_id="C"/>
<letter_ref letter_id="A"/>
<letter_ref letter_id="A"/>
<letter_ref letter_id="A"/>
<letter_ref letter_id="C"/>
<letter_ref letter_id="A"/>
</site>
<right_flank>CTATAGTCAG</right_flank>
</contributing_site>
<contributing_site sequence_id="sequence_407" position="606" strand="minus" pvalue="5.99e-03" >
<left_flank>ATATCGCCCA</left_flank>
<site>
<letter_ref letter_id="G"/>
<letter_ref letter_id="C"/>
<letter_ref letter_id="A"/>
<letter_ref letter_id="A"/>
<letter_ref letter_id="A"/>
<letter_ref letter_id="C"/>
<letter_ref letter_id="G"/>
</site>
<right_flank>ACATTCCTTC</right_flank>
</contributing_site>
<contributing_site sequence_id="sequence_407" position="284" strand="plus" pvalue="5.99e-03" >
<left_flank>ATTGGAGTAT</left_flank>
<site>
<letter_ref letter_id="G"/>
<letter_ref letter_id="C"/>
<letter_ref letter_id="A"/>
<letter_ref letter_id="A"/>
<letter_ref letter_id="A"/>
<letter_ref letter_id="C"/>
<letter_ref letter_id="A"/>
</site>
<right_flank>ACGACAATTT</right_flank>
</contributing_site>
<contributing_site sequence_id="sequence_402" position="94" strand="minus" pvalue="5.99e-03" >
<left_flank>AAACATGTTC</left_flank>
<site>
<letter_ref letter_id="G"/>
<letter_ref letter_id="C"/>
<letter_ref letter_id="A"/>
<letter_ref letter_id="A"/>
<letter_ref letter_id="A"/>
<letter_ref letter_id="C"/>
<letter_ref letter_id="A"/>
</site>
<right_flank>GCCAGTAAAT</right_flank>
</contributing_site>
<contributing_site sequence_id="sequence_402" position="37" strand="minus" pvalue="5.99e-03" >
<left_flank>CGAAATGTTC</left_flank>
<site>
<letter_ref letter_id="G"/>
<letter_ref letter_id="C"/>
<letter_ref letter_id="A"/>
<letter_ref letter_id="A"/>
<letter_ref letter_id="A"/>
<letter_ref letter_id="C"/>
<letter_ref letter_id="A"/>
</site>
<right_flank>AACGAGATCA</right_flank>
</contributing_site>
<contributing_site sequence_id="sequence_375" position="299" strand="minus" pvalue="5.99e-03" >
<left_flank>CGGTCAGTTG</left_flank>
<site>
<letter_ref letter_id="G"/>
<letter_ref letter_id="C"/>
<letter_ref letter_id="A"/>
<letter_ref letter_id="A"/>
<letter_ref letter_id="A"/>
<letter_ref letter_id="C"/>
<letter_ref letter_id="A"/>
</site>
<right_flank>GTCAGAAGAG</right_flank>
</contributing_site>
<contributing_site sequence_id="sequence_360" position="208" strand="plus" pvalue="5.99e-03" >
<left_flank>TAGCATATCG</left_flank>
<site>
<letter_ref letter_id="G"/>
<letter_ref letter_id="C"/>
<letter_ref letter_id="A"/>
<letter_ref letter_id="A"/>
<letter_ref letter_id="A"/>
<letter_ref letter_id="C"/>
<letter_ref letter_id="A"/>
</site>
<right_flank>CGTGAACCTT</right_flank>
</contributing_site>
<contributing_site sequence_id="sequence_345" position="245" strand="plus" pvalue="5.99e-03" >
<left_flank>ATCAAGTCTA</left_flank>
<site>
<letter_ref letter_id="G"/>
<letter_ref letter_id="C"/>
<letter_ref letter_id="A"/>
<letter_ref letter_id="A"/>
<letter_ref letter_id="A"/>
<letter_ref letter_id="C"/>
<letter_ref letter_id="A"/>
</site>
<right_flank>GCATTAAGAT</right_flank>
</contributing_site>
<contributing_site sequence_id="sequence_332" position="0" strand="plus" pvalue="5.99e-03" >
<left_flank></left_flank>
<site>
<letter_ref letter_id="G"/>
<letter_ref letter_id="C"/>
<letter_ref letter_id="A"/>
<letter_ref letter_id="A"/>
<letter_ref letter_id="A"/>
<letter_ref letter_id="C"/>
<letter_ref letter_id="A"/>
</site>
<right_flank>TTTTCATAGC</right_flank>
</contributing_site>
<contributing_site sequence_id="sequence_329" position="4" strand="minus" pvalue="5.99e-03" >
<left_flank>GAGAGTCCCA</left_flank>
<site>
<letter_ref letter_id="G"/>
<letter_ref letter_id="C"/>
<letter_ref letter_id="A"/>
<letter_ref letter_id="A"/>
<letter_ref letter_id="A"/>
<letter_ref letter_id="C"/>
<letter_ref letter_id="G"/>
</site>
<right_flank>CAAG</right_flank>
</contributing_site>
<contributing_site sequence_id="sequence_321" position="354" strand="minus" pvalue="5.99e-03" >
<left_flank>TGCACTGGGG</left_flank>
<site>
<letter_ref letter_id="G"/>
<letter_ref letter_id="C"/>
<letter_ref letter_id="A"/>
<letter_ref letter_id="A"/>
<letter_ref letter_id="A"/>
<letter_ref letter_id="C"/>
<letter_ref letter_id="A"/>
</site>
<right_flank>TAGAAACAAC</right_flank>
</contributing_site>
<contributing_site sequence_id="sequence_320" position="179" strand="minus" pvalue="5.99e-03" >
<left_flank>CAGTACAGGG</left_flank>
<site>
<letter_ref letter_id="G"/>
<letter_ref letter_id="C"/>
<letter_ref letter_id="A"/>
<letter_ref letter_id="A"/>
<letter_ref letter_id="A"/>
<letter_ref letter_id="C"/>
<letter_ref letter_id="G"/>
</site>
<right_flank>ATCGATGCCA</right_flank>
</contributing_site>
<contributing_site sequence_id="sequence_317" position="42" strand="plus" pvalue="5.99e-03" >
<left_flank>TCTTTTTTCC</left_flank>
<site>
<letter_ref letter_id="G"/>
<letter_ref letter_id="C"/>
<letter_ref letter_id="A"/>
<letter_ref letter_id="A"/>
<letter_ref letter_id="A"/>
<letter_ref letter_id="C"/>
<letter_ref letter_id="G"/>
</site>
<right_flank>TGCAAATAAC</right_flank>
</contributing_site>
<contributing_site sequence_id="sequence_315" position="50" strand="plus" pvalue="5.99e-03" >
<left_flank>TGCATTATTT</left_flank>
<site>
<letter_ref letter_id="G"/>
<letter_ref letter_id="C"/>
<letter_ref letter_id="A"/>
<letter_ref letter_id="A"/>
<letter_ref letter_id="A"/>
<letter_ref letter_id="C"/>
<letter_ref letter_id="A"/>
</site>
<right_flank>TGACCATTCT</right_flank>
</contributing_site>
<contributing_site sequence_id="sequence_301" position="10" strand="minus" pvalue="5.99e-03" >
<left_flank>CCGAATCTAT</left_flank>
<site>
<letter_ref letter_id="G"/>
<letter_ref letter_id="C"/>
<letter_ref letter_id="A"/>
<letter_ref letter_id="A"/>
<letter_ref letter_id="A"/>
<letter_ref letter_id="C"/>
<letter_ref letter_id="A"/>
</site>
<right_flank>ATGCAACACC</right_flank>
</contributing_site>
<contributing_site sequence_id="sequence_286" position="214" strand="plus" pvalue="5.99e-03" >
<left_flank>TGAATTCTTA</left_flank>
<site>
<letter_ref letter_id="G"/>
<letter_ref letter_id="C"/>
<letter_ref letter_id="A"/>
<letter_ref letter_id="A"/>
<letter_ref letter_id="A"/>
<letter_ref letter_id="C"/>
<letter_ref letter_id="G"/>
</site>
<right_flank>GAGGGGAAAA</right_flank>
</contributing_site>
<contributing_site sequence_id="sequence_265" position="426" strand="plus" pvalue="5.99e-03" >
<left_flank>CATGGCGACG</left_flank>
<site>
<letter_ref letter_id="G"/>
<letter_ref letter_id="C"/>
<letter_ref letter_id="A"/>
<letter_ref letter_id="A"/>
<letter_ref letter_id="A"/>
<letter_ref letter_id="C"/>
<letter_ref letter_id="G"/>
</site>
<right_flank>CGCATCGCAA</right_flank>
</contributing_site>
<contributing_site sequence_id="sequence_260" position="86" strand="minus" pvalue="5.99e-03" >
<left_flank>GGGGTTTTCG</left_flank>
<site>
<letter_ref letter_id="G"/>
<letter_ref letter_id="C"/>
<letter_ref letter_id="A"/>
<letter_ref letter_id="A"/>
<letter_ref letter_id="A"/>
<letter_ref letter_id="C"/>
<letter_ref letter_id="A"/>
</site>
<right_flank>ATTTTGTGTT</right_flank>
</contributing_site>
<contributing_site sequence_id="sequence_253" position="218" strand="minus" pvalue="5.99e-03" >
<left_flank>GACATGGCTT</left_flank>
<site>
<letter_ref letter_id="G"/>
<letter_ref letter_id="C"/>
<letter_ref letter_id="A"/>
<letter_ref letter_id="A"/>
<letter_ref letter_id="A"/>
<letter_ref letter_id="C"/>
<letter_ref letter_id="G"/>
</site>
<right_flank>TCCGATACCT</right_flank>
</contributing_site>
<contributing_site sequence_id="sequence_243" position="214" strand="plus" pvalue="5.99e-03" >
<left_flank>ACTTTCATAA</left_flank>
<site>
<letter_ref letter_id="G"/>
<letter_ref letter_id="C"/>
<letter_ref letter_id="A"/>
<letter_ref letter_id="A"/>
<letter_ref letter_id="A"/>
<letter_ref letter_id="C"/>
<letter_ref letter_id="A"/>
</site>
<right_flank>TCTCTTTCTT</right_flank>
</contributing_site>
<contributing_site sequence_id="sequence_241" position="231" strand="minus" pvalue="5.99e-03" >
<left_flank>TACATGCAGC</left_flank>
<site>
<letter_ref letter_id="G"/>
<letter_ref letter_id="C"/>
<letter_ref letter_id="A"/>
<letter_ref letter_id="A"/>
<letter_ref letter_id="A"/>
<letter_ref letter_id="C"/>
<letter_ref letter_id="A"/>
</site>
<right_flank>AGACAAGCCA</right_flank>
</contributing_site>
<contributing_site sequence_id="sequence_241" position="151" strand="minus" pvalue="5.99e-03" >
<left_flank>AATTACATCT</left_flank>
<site>
<letter_ref letter_id="G"/>
<letter_ref letter_id="C"/>
<letter_ref letter_id="A"/>
<letter_ref letter_id="A"/>
<letter_ref letter_id="A"/>
<letter_ref letter_id="C"/>
<letter_ref letter_id="G"/>
</site>
<right_flank>AATACTATGA</right_flank>
</contributing_site>
<contributing_site sequence_id="sequence_239" position="180" strand="minus" pvalue="5.99e-03" >
<left_flank>TAGAAGACAA</left_flank>
<site>
<letter_ref letter_id="G"/>
<letter_ref letter_id="C"/>
<letter_ref letter_id="A"/>
<letter_ref letter_id="A"/>
<letter_ref letter_id="A"/>
<letter_ref letter_id="C"/>
<letter_ref letter_id="A"/>
</site>
<right_flank>GGCTAGCCAT</right_flank>
</contributing_site>
<contributing_site sequence_id="sequence_230" position="226" strand="plus" pvalue="5.99e-03" >
<left_flank>GTACGCTCAT</left_flank>
<site>
<letter_ref letter_id="G"/>
<letter_ref letter_id="C"/>
<letter_ref letter_id="A"/>
<letter_ref letter_id="A"/>
<letter_ref letter_id="A"/>
<letter_ref letter_id="C"/>
<letter_ref letter_id="A"/>
</site>
<right_flank>TAACTATAGG</right_flank>
</contributing_site>
<contributing_site sequence_id="sequence_222" position="317" strand="minus" pvalue="5.99e-03" >
<left_flank>GCC</left_flank>
<site>
<letter_ref letter_id="G"/>
<letter_ref letter_id="C"/>
<letter_ref letter_id="A"/>
<letter_ref letter_id="A"/>
<letter_ref letter_id="A"/>
<letter_ref letter_id="C"/>
<letter_ref letter_id="G"/>
</site>
<right_flank>CGCGGCACGA</right_flank>
</contributing_site>
<contributing_site sequence_id="sequence_202" position="7" strand="plus" pvalue="5.99e-03" >
<left_flank>TGTAAAC</left_flank>
<site>
<letter_ref letter_id="G"/>
<letter_ref letter_id="C"/>
<letter_ref letter_id="A"/>
<letter_ref letter_id="A"/>
<letter_ref letter_id="A"/>
<letter_ref letter_id="C"/>
<letter_ref letter_id="A"/>
</site>
<right_flank>ATCGACTGAA</right_flank>
</contributing_site>
<contributing_site sequence_id="sequence_200" position="144" strand="minus" pvalue="5.99e-03" >
<left_flank>AACTGCAACT</left_flank>
<site>
<letter_ref letter_id="G"/>
<letter_ref letter_id="C"/>
<letter_ref letter_id="A"/>
<letter_ref letter_id="A"/>
<letter_ref letter_id="A"/>
<letter_ref letter_id="C"/>
<letter_ref letter_id="G"/>
</site>
<right_flank>TAAACAGGAC</right_flank>
</contributing_site>
<contributing_site sequence_id="sequence_158" position="213" strand="minus" pvalue="5.99e-03" >
<left_flank>TCTGAACTGT</left_flank>
<site>
<letter_ref letter_id="G"/>
<letter_ref letter_id="C"/>
<letter_ref letter_id="A"/>
<letter_ref letter_id="A"/>
<letter_ref letter_id="A"/>
<letter_ref letter_id="C"/>
<letter_ref letter_id="G"/>
</site>
<right_flank>CCAAGGACAG</right_flank>
</contributing_site>
<contributing_site sequence_id="sequence_147" position="64" strand="plus" pvalue="5.99e-03" >
<left_flank>AAGAGGCAAG</left_flank>
<site>
<letter_ref letter_id="G"/>
<letter_ref letter_id="C"/>
<letter_ref letter_id="A"/>
<letter_ref letter_id="A"/>
<letter_ref letter_id="A"/>
<letter_ref letter_id="C"/>
<letter_ref letter_id="A"/>
</site>
<right_flank>TTGTCTATTC</right_flank>
</contributing_site>
<contributing_site sequence_id="sequence_116" position="168" strand="minus" pvalue="5.99e-03" >
<left_flank>GTCCCATCCT</left_flank>
<site>
<letter_ref letter_id="G"/>
<letter_ref letter_id="C"/>
<letter_ref letter_id="A"/>
<letter_ref letter_id="A"/>
<letter_ref letter_id="A"/>
<letter_ref letter_id="C"/>
<letter_ref letter_id="A"/>
</site>
<right_flank>CGGAGAGAAA</right_flank>
</contributing_site>
<contributing_site sequence_id="sequence_107" position="178" strand="minus" pvalue="5.99e-03" >
<left_flank>TGATGAACAG</left_flank>
<site>
<letter_ref letter_id="G"/>
<letter_ref letter_id="C"/>
<letter_ref letter_id="A"/>
<letter_ref letter_id="A"/>
<letter_ref letter_id="A"/>
<letter_ref letter_id="C"/>
<letter_ref letter_id="A"/>
</site>
<right_flank>CGATGTCTAA</right_flank>
</contributing_site>
<contributing_site sequence_id="sequence_104" position="45" strand="minus" pvalue="5.99e-03" >
<left_flank>TGGCCTTGGC</left_flank>
<site>
<letter_ref letter_id="G"/>
<letter_ref letter_id="C"/>
<letter_ref letter_id="A"/>
<letter_ref letter_id="A"/>
<letter_ref letter_id="A"/>
<letter_ref letter_id="C"/>
<letter_ref letter_id="A"/>
</site>
<right_flank>CATAGGGAGG</right_flank>
</contributing_site>
<contributing_site sequence_id="sequence_96" position="423" strand="minus" pvalue="5.99e-03" >
<left_flank>AAACCCAAAT</left_flank>
<site>
<letter_ref letter_id="G"/>
<letter_ref letter_id="C"/>
<letter_ref letter_id="A"/>
<letter_ref letter_id="A"/>
<letter_ref letter_id="A"/>
<letter_ref letter_id="C"/>
<letter_ref letter_id="A"/>
</site>
<right_flank>CAAGGGATGG</right_flank>
</contributing_site>
<contributing_site sequence_id="sequence_95" position="92" strand="minus" pvalue="5.99e-03" >
<left_flank>AAAATATCAA</left_flank>
<site>
<letter_ref letter_id="G"/>
<letter_ref letter_id="C"/>
<letter_ref letter_id="A"/>
<letter_ref letter_id="A"/>
<letter_ref letter_id="A"/>
<letter_ref letter_id="C"/>
<letter_ref letter_id="A"/>
</site>
<right_flank>TGCTGCCGGT</right_flank>
</contributing_site>
<contributing_site sequence_id="sequence_86" position="81" strand="minus" pvalue="5.99e-03" >
<left_flank>CCTACACACT</left_flank>
<site>
<letter_ref letter_id="G"/>
<letter_ref letter_id="C"/>
<letter_ref letter_id="A"/>
<letter_ref letter_id="A"/>
<letter_ref letter_id="A"/>
<letter_ref letter_id="C"/>
<letter_ref letter_id="A"/>
</site>
<right_flank>ATCACAAACC</right_flank>
</contributing_site>
<contributing_site sequence_id="sequence_86" position="39" strand="minus" pvalue="5.99e-03" >
<left_flank>TCAACACATT</left_flank>
<site>
<letter_ref letter_id="G"/>
<letter_ref letter_id="C"/>
<letter_ref letter_id="A"/>
<letter_ref letter_id="A"/>
<letter_ref letter_id="A"/>
<letter_ref letter_id="C"/>
<letter_ref letter_id="A"/>
</site>
<right_flank>TTCGCATATA</right_flank>
</contributing_site>
<contributing_site sequence_id="sequence_71" position="54" strand="minus" pvalue="5.99e-03" >
<left_flank>AAAAAAATGT</left_flank>
<site>
<letter_ref letter_id="G"/>
<letter_ref letter_id="C"/>
<letter_ref letter_id="A"/>
<letter_ref letter_id="A"/>
<letter_ref letter_id="A"/>
<letter_ref letter_id="C"/>
<letter_ref letter_id="A"/>
</site>
<right_flank>TAGCCAAATT</right_flank>
</contributing_site>
<contributing_site sequence_id="sequence_64" position="149" strand="minus" pvalue="5.99e-03" >
<left_flank>AGACTGCGAC</left_flank>
<site>
<letter_ref letter_id="G"/>
<letter_ref letter_id="C"/>
<letter_ref letter_id="A"/>
<letter_ref letter_id="A"/>
<letter_ref letter_id="A"/>
<letter_ref letter_id="C"/>
<letter_ref letter_id="A"/>
</site>
<right_flank>TGTCCTCAAT</right_flank>
</contributing_site>
<contributing_site sequence_id="sequence_63" position="248" strand="minus" pvalue="5.99e-03" >
<left_flank>GACGCAGAGA</left_flank>
<site>
<letter_ref letter_id="G"/>
<letter_ref letter_id="C"/>
<letter_ref letter_id="A"/>
<letter_ref letter_id="A"/>
<letter_ref letter_id="A"/>
<letter_ref letter_id="C"/>
<letter_ref letter_id="G"/>
</site>
<right_flank>AGCGAGGGGA</right_flank>
</contributing_site>
<contributing_site sequence_id="sequence_39" position="277" strand="plus" pvalue="5.99e-03" >
<left_flank>AAGGAAGACT</left_flank>
<site>
<letter_ref letter_id="G"/>
<letter_ref letter_id="C"/>
<letter_ref letter_id="A"/>
<letter_ref letter_id="A"/>
<letter_ref letter_id="A"/>
<letter_ref letter_id="C"/>
<letter_ref letter_id="G"/>
</site>
<right_flank>TGTCATCATC</right_flank>
</contributing_site>
<contributing_site sequence_id="sequence_10" position="145" strand="plus" pvalue="5.99e-03" >
<left_flank>GTTGCCCACG</left_flank>
<site>
<letter_ref letter_id="G"/>
<letter_ref letter_id="C"/>
<letter_ref letter_id="A"/>
<letter_ref letter_id="A"/>
<letter_ref letter_id="A"/>
<letter_ref letter_id="C"/>
<letter_ref letter_id="A"/>
</site>
<right_flank>GCCGGGCACA</right_flank>
</contributing_site>
</contributing_sites>
</motif>
<motif id="motif_2" name="AAGATTC" alt="MEME-2" width="7" sites="308" ic="14.0" re="13.5" llr="2889" p_value="4.1e-007" e_value="4.1e-007" bayes_threshold="11.6166" elapsed_time="1188.053319">
<scores>
<alphabet_matrix>
<alphabet_array>
<value letter_id="A">183</value>
<value letter_id="C">-1491</value>
<value letter_id="G">-1491</value>
<value letter_id="T">-1491</value>
</alphabet_array>
<alphabet_array>
<value letter_id="A">183</value>
<value letter_id="C">-1491</value>
<value letter_id="G">-1491</value>
<value letter_id="T">-1491</value>
</alphabet_array>
<alphabet_array>
<value letter_id="A">-1491</value>
<value letter_id="C">-1491</value>
<value letter_id="G">219</value>
<value letter_id="T">-1491</value>
</alphabet_array>
<alphabet_array>
<value letter_id="A">183</value>
<value letter_id="C">-1491</value>
<value letter_id="G">-1491</value>
<value letter_id="T">-1491</value>
</alphabet_array>
<alphabet_array>
<value letter_id="A">-1491</value>
<value letter_id="C">-1491</value>
<value letter_id="G">-1491</value>
<value letter_id="T">183</value>
</alphabet_array>
<alphabet_array>
<value letter_id="A">-1491</value>
<value letter_id="C">-1491</value>
<value letter_id="G">-1491</value>
<value letter_id="T">183</value>
</alphabet_array>
<alphabet_array>
<value letter_id="A">-1491</value>
<value letter_id="C">219</value>
<value letter_id="G">-1491</value>
<value letter_id="T">-1491</value>
</alphabet_array>
</alphabet_matrix>
</scores>
<probabilities>
<alphabet_matrix>
<alphabet_array>
<value letter_id="A">1.000000</value>
<value letter_id="C">0.000000</value>
<value letter_id="G">0.000000</value>
<value letter_id="T">0.000000</value>
</alphabet_array>
<alphabet_array>
<value letter_id="A">1.000000</value>
<value letter_id="C">0.000000</value>
<value letter_id="G">0.000000</value>
<value letter_id="T">0.000000</value>
</alphabet_array>
<alphabet_array>
<value letter_id="A">0.000000</value>
<value letter_id="C">0.000000</value>
<value letter_id="G">1.000000</value>
<value letter_id="T">0.000000</value>
</alphabet_array>
<alphabet_array>
<value letter_id="A">1.000000</value>
<value letter_id="C">0.000000</value>
<value letter_id="G">0.000000</value>
<value letter_id="T">0.000000</value>
</alphabet_array>
<alphabet_array>
<value letter_id="A">0.000000</value>
<value letter_id="C">0.000000</value>
<value letter_id="G">0.000000</value>
<value letter_id="T">1.000000</value>
</alphabet_array>
<alphabet_array>
<value letter_id="A">0.000000</value>
<value letter_id="C">0.000000</value>
<value letter_id="G">0.000000</value>
<value letter_id="T">1.000000</value>
</alphabet_array>
<alphabet_array>
<value letter_id="A">0.000000</value>
<value letter_id="C">1.000000</value>
<value letter_id="G">0.000000</value>
<value letter_id="T">0.000000</value>
</alphabet_array>
</alphabet_matrix>
</probabilities>
<regular_expression>
AAGATTC
</regular_expression>
<contributing_sites>
<contributing_site sequence_id="sequence_1094" position="174" strand="plus" pvalue="8.48e-05" >
<left_flank>CATGTGCCGC</left_flank>
<site>
<letter_ref letter_id="A"/>
<letter_ref letter_id="A"/>
<letter_ref letter_id="G"/>
<letter_ref letter_id="A"/>
<letter_ref letter_id="T"/>
<letter_ref letter_id="T"/>
<letter_ref letter_id="C"/>
</site>
<right_flank>GATGTGACGG</right_flank>
</contributing_site>
<contributing_site sequence_id="sequence_1094" position="92" strand="plus" pvalue="8.48e-05" >
<left_flank>CTAGGATCAA</left_flank>
<site>
<letter_ref letter_id="A"/>
<letter_ref letter_id="A"/>
<letter_ref letter_id="G"/>
<letter_ref letter_id="A"/>
<letter_ref letter_id="T"/>
<letter_ref letter_id="T"/>
<letter_ref letter_id="C"/>
</site>
<right_flank>GTCTCGCGAT</right_flank>
</contributing_site>
<contributing_site sequence_id="sequence_1093" position="152" strand="minus" pvalue="8.48e-05" >
<left_flank>GATGTGCCAC</left_flank>
<site>
<letter_ref letter_id="A"/>
<letter_ref letter_id="A"/>
<letter_ref letter_id="G"/>
<letter_ref letter_id="A"/>
<letter_ref letter_id="T"/>
<letter_ref letter_id="T"/>
<letter_ref letter_id="C"/>
</site>
<right_flank>GATGTGACGG</right_flank>
</contributing_site>
<contributing_site sequence_id="sequence_1093" position="134" strand="plus" pvalue="8.48e-05" >
<left_flank>AAAAGTTTTC</left_flank>
<site>
<letter_ref letter_id="A"/>
<letter_ref letter_id="A"/>
<letter_ref letter_id="G"/>
<letter_ref letter_id="A"/>
<letter_ref letter_id="T"/>
<letter_ref letter_id="T"/>
<letter_ref letter_id="C"/>
</site>
<right_flank>TCCGTCACAT</right_flank>
</contributing_site>
<contributing_site sequence_id="sequence_1076" position="539" strand="minus" pvalue="8.48e-05" >
<left_flank>GCTGAATTGT</left_flank>
<site>
<letter_ref letter_id="A"/>
<letter_ref letter_id="A"/>
<letter_ref letter_id="G"/>
<letter_ref letter_id="A"/>
<letter_ref letter_id="T"/>
<letter_ref letter_id="T"/>
<letter_ref letter_id="C"/>
</site>
<right_flank>CTTAATCTTA</right_flank>
</contributing_site>
<contributing_site sequence_id="sequence_1029" position="244" strand="minus" pvalue="8.48e-05" >
<left_flank>GTACTACTGC</left_flank>
<site>
<letter_ref letter_id="A"/>
<letter_ref letter_id="A"/>
<letter_ref letter_id="G"/>
<letter_ref letter_id="A"/>
<letter_ref letter_id="T"/>
<letter_ref letter_id="T"/>
<letter_ref letter_id="C"/>
</site>
<right_flank>CGTGATATTC</right_flank>
</contributing_site>
<contributing_site sequence_id="sequence_1028" position="385" strand="minus" pvalue="8.48e-05" >
<left_flank>CTAGGATCAA</left_flank>
<site>
<letter_ref letter_id="A"/>
<letter_ref letter_id="A"/>
<letter_ref letter_id="G"/>
<letter_ref letter_id="A"/>
<letter_ref letter_id="T"/>
<letter_ref letter_id="T"/>
<letter_ref letter_id="C"/>
</site>
<right_flank>GTCTCGCAAT</right_flank>
</contributing_site>
<contributing_site sequence_id="sequence_1028" position="285" strand="plus" pvalue="8.48e-05" >
<left_flank>AAAAGTTTTC</left_flank>
<site>
<letter_ref letter_id="A"/>
<letter_ref letter_id="A"/>
<letter_ref letter_id="G"/>
<letter_ref letter_id="A"/>
<letter_ref letter_id="T"/>
<letter_ref letter_id="T"/>
<letter_ref letter_id="C"/>
</site>
<right_flank>TCCGTCACAT</right_flank>
</contributing_site>
<contributing_site sequence_id="sequence_1027" position="18" strand="plus" pvalue="8.48e-05" >
<left_flank>ATGTGTCTGA</left_flank>
<site>
<letter_ref letter_id="A"/>
<letter_ref letter_id="A"/>
<letter_ref letter_id="G"/>
<letter_ref letter_id="A"/>
<letter_ref letter_id="T"/>
<letter_ref letter_id="T"/>
<letter_ref letter_id="C"/>
</site>
<right_flank>GATGTGACGG</right_flank>
</contributing_site>
<contributing_site sequence_id="sequence_1023" position="46" strand="minus" pvalue="8.48e-05" >
<left_flank>CTAGGCTCAA</left_flank>
<site>
<letter_ref letter_id="A"/>
<letter_ref letter_id="A"/>
<letter_ref letter_id="G"/>
<letter_ref letter_id="A"/>
<letter_ref letter_id="T"/>
<letter_ref letter_id="T"/>
<letter_ref letter_id="C"/>
</site>
<right_flank>ATCTCACAAA</right_flank>
</contributing_site>
<contributing_site sequence_id="sequence_1015" position="132" strand="minus" pvalue="8.48e-05" >
<left_flank>AACTAACACT</left_flank>
<site>
<letter_ref letter_id="A"/>
<letter_ref letter_id="A"/>
<letter_ref letter_id="G"/>
<letter_ref letter_id="A"/>
<letter_ref letter_id="T"/>
<letter_ref letter_id="T"/>
<letter_ref letter_id="C"/>
</site>
<right_flank>AAGTTCAAGT</right_flank>
</contributing_site>
<contributing_site sequence_id="sequence_1006" position="742" strand="plus" pvalue="8.48e-05" >
<left_flank>CATAACTTGC</left_flank>
<site>
<letter_ref letter_id="A"/>
<letter_ref letter_id="A"/>
<letter_ref letter_id="G"/>
<letter_ref letter_id="A"/>
<letter_ref letter_id="T"/>
<letter_ref letter_id="T"/>
<letter_ref letter_id="C"/>
</site>
<right_flank>TTGTGGCAAG</right_flank>
</contributing_site>
<contributing_site sequence_id="sequence_994" position="145" strand="plus" pvalue="8.48e-05" >
<left_flank>ACTGACTACA</left_flank>
<site>
<letter_ref letter_id="A"/>
<letter_ref letter_id="A"/>
<letter_ref letter_id="G"/>
<letter_ref letter_id="A"/>
<letter_ref letter_id="T"/>
<letter_ref letter_id="T"/>
<letter_ref letter_id="C"/>
</site>
<right_flank>GTCCAGACGA</right_flank>
</contributing_site>
<contributing_site sequence_id="sequence_981" position="430" strand="plus" pvalue="8.48e-05" >
<left_flank>CGCATAGGCG</left_flank>
<site>
<letter_ref letter_id="A"/>
<letter_ref letter_id="A"/>
<letter_ref letter_id="G"/>
<letter_ref letter_id="A"/>
<letter_ref letter_id="T"/>
<letter_ref letter_id="T"/>
<letter_ref letter_id="C"/>
</site>
<right_flank>GTCTTACTTT</right_flank>
</contributing_site>
<contributing_site sequence_id="sequence_979" position="111" strand="minus" pvalue="8.48e-05" >
<left_flank>ACAATCGCTC</left_flank>
<site>
<letter_ref letter_id="A"/>
<letter_ref letter_id="A"/>
<letter_ref letter_id="G"/>
<letter_ref letter_id="A"/>
<letter_ref letter_id="T"/>
<letter_ref letter_id="T"/>
<letter_ref letter_id="C"/>
</site>
<right_flank>AACCTTTGTT</right_flank>
</contributing_site>
<contributing_site sequence_id="sequence_963" position="540" strand="plus" pvalue="8.48e-05" >
<left_flank>GAGGGATATC</left_flank>
<site>
<letter_ref letter_id="A"/>
<letter_ref letter_id="A"/>
<letter_ref letter_id="G"/>
<letter_ref letter_id="A"/>
<letter_ref letter_id="T"/>
<letter_ref letter_id="T"/>
<letter_ref letter_id="C"/>
</site>
<right_flank>AGTCTCCGAT</right_flank>
</contributing_site>
<contributing_site sequence_id="sequence_956" position="18" strand="plus" pvalue="8.48e-05" >
<left_flank>CATGCGTCTA</left_flank>
<site>
<letter_ref letter_id="A"/>
<letter_ref letter_id="A"/>
<letter_ref letter_id="G"/>
<letter_ref letter_id="A"/>
<letter_ref letter_id="T"/>
<letter_ref letter_id="T"/>
<letter_ref letter_id="C"/>
</site>
<right_flank>GATGTGACGG</right_flank>
</contributing_site>
<contributing_site sequence_id="sequence_937" position="169" strand="minus" pvalue="8.48e-05" >
<left_flank>CCTCAATGAA</left_flank>
<site>
<letter_ref letter_id="A"/>
<letter_ref letter_id="A"/>
<letter_ref letter_id="G"/>
<letter_ref letter_id="A"/>
<letter_ref letter_id="T"/>
<letter_ref letter_id="T"/>
<letter_ref letter_id="C"/>
</site>
<right_flank>CCAGGTGTAT</right_flank>
</contributing_site>
<contributing_site sequence_id="sequence_927" position="974" strand="minus" pvalue="8.48e-05" >
<left_flank>TGAATAGCAT</left_flank>
<site>
<letter_ref letter_id="A"/>
<letter_ref letter_id="A"/>
<letter_ref letter_id="G"/>
<letter_ref letter_id="A"/>
<letter_ref letter_id="T"/>
<letter_ref letter_id="T"/>
<letter_ref letter_id="C"/>
</site>
<right_flank>ATTGAGTTCT</right_flank>
</contributing_site>
<contributing_site sequence_id="sequence_927" position="916" strand="plus" pvalue="8.48e-05" >
<left_flank>CAATGGGTTT</left_flank>
<site>
<letter_ref letter_id="A"/>
<letter_ref letter_id="A"/>
<letter_ref letter_id="G"/>
<letter_ref letter_id="A"/>
<letter_ref letter_id="T"/>
<letter_ref letter_id="T"/>
<letter_ref letter_id="C"/>
</site>
<right_flank>ACTAGCTTTC</right_flank>
</contributing_site>
<contributing_site sequence_id="sequence_907" position="267" strand="minus" pvalue="8.48e-05" >
<left_flank>CTAAGCTCAA</left_flank>
<site>
<letter_ref letter_id="A"/>
<letter_ref letter_id="A"/>
<letter_ref letter_id="G"/>
<letter_ref letter_id="A"/>
<letter_ref letter_id="T"/>
<letter_ref letter_id="T"/>
<letter_ref letter_id="C"/>
</site>
<right_flank>GTCTCGTCAA</right_flank>
</contributing_site>
<contributing_site sequence_id="sequence_906" position="715" strand="minus" pvalue="8.48e-05" >
<left_flank>TTCTGTTCGA</left_flank>
<site>
<letter_ref letter_id="A"/>
<letter_ref letter_id="A"/>
<letter_ref letter_id="G"/>
<letter_ref letter_id="A"/>
<letter_ref letter_id="T"/>
<letter_ref letter_id="T"/>
<letter_ref letter_id="C"/>
</site>
<right_flank>CAGACCTGAC</right_flank>
</contributing_site>
<contributing_site sequence_id="sequence_897" position="227" strand="plus" pvalue="8.48e-05" >
<left_flank>ATGCCCGAGA</left_flank>
<site>
<letter_ref letter_id="A"/>
<letter_ref letter_id="A"/>
<letter_ref letter_id="G"/>
<letter_ref letter_id="A"/>
<letter_ref letter_id="T"/>
<letter_ref letter_id="T"/>
<letter_ref letter_id="C"/>
</site>
<right_flank>CTATTTTTGT</right_flank>
</contributing_site>
<contributing_site sequence_id="sequence_892" position="302" strand="minus" pvalue="8.48e-05" >
<left_flank>TATGTGTCTA</left_flank>
<site>
<letter_ref letter_id="A"/>
<letter_ref letter_id="A"/>
<letter_ref letter_id="G"/>
<letter_ref letter_id="A"/>
<letter_ref letter_id="T"/>
<letter_ref letter_id="T"/>
<letter_ref letter_id="C"/>
</site>
<right_flank>GATGTGACGG</right_flank>
</contributing_site>
<contributing_site sequence_id="sequence_880" position="339" strand="plus" pvalue="8.48e-05" >
<left_flank>CTAGGCTCAA</left_flank>
<site>
<letter_ref letter_id="A"/>
<letter_ref letter_id="A"/>
<letter_ref letter_id="G"/>
<letter_ref letter_id="A"/>
<letter_ref letter_id="T"/>
<letter_ref letter_id="T"/>
<letter_ref letter_id="C"/>
</site>
<right_flank>GTCTGGTCAA</right_flank>
</contributing_site>
<contributing_site sequence_id="sequence_848" position="247" strand="minus" pvalue="8.48e-05" >
<left_flank>AAAACTTTAC</left_flank>
<site>
<letter_ref letter_id="A"/>
<letter_ref letter_id="A"/>
<letter_ref letter_id="G"/>
<letter_ref letter_id="A"/>
<letter_ref letter_id="T"/>
<letter_ref letter_id="T"/>
<letter_ref letter_id="C"/>
</site>
<right_flank>TCCATTATAT</right_flank>
</contributing_site>
<contributing_site sequence_id="sequence_848" position="229" strand="plus" pvalue="8.48e-05" >
<left_flank>TATGTGCCGC</left_flank>
<site>
<letter_ref letter_id="A"/>
<letter_ref letter_id="A"/>
<letter_ref letter_id="G"/>
<letter_ref letter_id="A"/>
<letter_ref letter_id="T"/>
<letter_ref letter_id="T"/>
<letter_ref letter_id="C"/>
</site>
<right_flank>GATATAATGG</right_flank>
</contributing_site>
<contributing_site sequence_id="sequence_848" position="147" strand="plus" pvalue="8.48e-05" >
<left_flank>CTAGGCTTAA</left_flank>
<site>
<letter_ref letter_id="A"/>
<letter_ref letter_id="A"/>
<letter_ref letter_id="G"/>
<letter_ref letter_id="A"/>
<letter_ref letter_id="T"/>
<letter_ref letter_id="T"/>
<letter_ref letter_id="C"/>
</site>
<right_flank>GTCTCGCGAT</right_flank>
</contributing_site>
<contributing_site sequence_id="sequence_840" position="2127" strand="minus" pvalue="8.48e-05" >
<left_flank>AGCCCGGAGG</left_flank>
<site>
<letter_ref letter_id="A"/>
<letter_ref letter_id="A"/>
<letter_ref letter_id="G"/>
<letter_ref letter_id="A"/>
<letter_ref letter_id="T"/>
<letter_ref letter_id="T"/>
<letter_ref letter_id="C"/>
</site>
<right_flank>TATCTTAAAA</right_flank>
</contributing_site>
<contributing_site sequence_id="sequence_840" position="1794" strand="minus" pvalue="8.48e-05" >
<left_flank>AGAGAAAAAA</left_flank>
<site>
<letter_ref letter_id="A"/>
<letter_ref letter_id="A"/>
<letter_ref letter_id="G"/>
<letter_ref letter_id="A"/>
<letter_ref letter_id="T"/>
<letter_ref letter_id="T"/>
<letter_ref letter_id="C"/>
</site>
<right_flank>TAAGGAATCA</right_flank>
</contributing_site>
<contributing_site sequence_id="sequence_840" position="1312" strand="minus" pvalue="8.48e-05" >
<left_flank>TTCCAAGGCG</left_flank>
<site>
<letter_ref letter_id="A"/>
<letter_ref letter_id="A"/>
<letter_ref letter_id="G"/>
<letter_ref letter_id="A"/>
<letter_ref letter_id="T"/>
<letter_ref letter_id="T"/>
<letter_ref letter_id="C"/>
</site>
<right_flank>AATCACTTAG</right_flank>
</contributing_site>
<contributing_site sequence_id="sequence_831" position="320" strand="minus" pvalue="8.48e-05" >
<left_flank>CTTCTCAGAA</left_flank>
<site>
<letter_ref letter_id="A"/>
<letter_ref letter_id="A"/>
<letter_ref letter_id="G"/>
<letter_ref letter_id="A"/>
<letter_ref letter_id="T"/>
<letter_ref letter_id="T"/>
<letter_ref letter_id="C"/>
</site>
<right_flank>TCGTTCCCAT</right_flank>
</contributing_site>
<contributing_site sequence_id="sequence_831" position="303" strand="plus" pvalue="8.48e-05" >
<left_flank>GAGGCAAATC</left_flank>
<site>
<letter_ref letter_id="A"/>
<letter_ref letter_id="A"/>
<letter_ref letter_id="G"/>
<letter_ref letter_id="A"/>
<letter_ref letter_id="T"/>
<letter_ref letter_id="T"/>
<letter_ref letter_id="C"/>
</site>
<right_flank>ATGGGAACGA</right_flank>
</contributing_site>
<contributing_site sequence_id="sequence_812" position="329" strand="minus" pvalue="8.48e-05" >
<left_flank>TGCGACCA</left_flank>
<site>
<letter_ref letter_id="A"/>
<letter_ref letter_id="A"/>
<letter_ref letter_id="G"/>
<letter_ref letter_id="A"/>
<letter_ref letter_id="T"/>
<letter_ref letter_id="T"/>
<letter_ref letter_id="C"/>
</site>
<right_flank>GATGTGACGG</right_flank>
</contributing_site>
<contributing_site sequence_id="sequence_812" position="311" strand="plus" pvalue="8.48e-05" >
<left_flank>AAAAATTTTC</left_flank>
<site>
<letter_ref letter_id="A"/>
<letter_ref letter_id="A"/>
<letter_ref letter_id="G"/>
<letter_ref letter_id="A"/>
<letter_ref letter_id="T"/>
<letter_ref letter_id="T"/>
<letter_ref letter_id="C"/>
</site>
<right_flank>CCCGTCACAT</right_flank>
</contributing_site>
<contributing_site sequence_id="sequence_806" position="148" strand="minus" pvalue="8.48e-05" >
<left_flank>TTCAGGTAGG</left_flank>
<site>
<letter_ref letter_id="A"/>
<letter_ref letter_id="A"/>
<letter_ref letter_id="G"/>
<letter_ref letter_id="A"/>
<letter_ref letter_id="T"/>
<letter_ref letter_id="T"/>
<letter_ref letter_id="C"/>
</site>
<right_flank>AATTCTAACA</right_flank>
</contributing_site>
<contributing_site sequence_id="sequence_802" position="217" strand="minus" pvalue="8.48e-05" >
<left_flank>CTAGGTTTAA</left_flank>
<site>
<letter_ref letter_id="A"/>
<letter_ref letter_id="A"/>
<letter_ref letter_id="G"/>
<letter_ref letter_id="A"/>
<letter_ref letter_id="T"/>
<letter_ref letter_id="T"/>
<letter_ref letter_id="C"/>
</site>
<right_flank>GTCTCACGAT</right_flank>
</contributing_site>
<contributing_site sequence_id="sequence_802" position="135" strand="minus" pvalue="8.48e-05" >
<left_flank>CATGTGTCCA</left_flank>
<site>
<letter_ref letter_id="A"/>
<letter_ref letter_id="A"/>
<letter_ref letter_id="G"/>
<letter_ref letter_id="A"/>
<letter_ref letter_id="T"/>
<letter_ref letter_id="T"/>
<letter_ref letter_id="C"/>
</site>
<right_flank>GATGGGATGG</right_flank>
</contributing_site>
<contributing_site sequence_id="sequence_801" position="229" strand="minus" pvalue="8.48e-05" >
<left_flank>CTAGGCTCAA</left_flank>
<site>
<letter_ref letter_id="A"/>
<letter_ref letter_id="A"/>
<letter_ref letter_id="G"/>
<letter_ref letter_id="A"/>
<letter_ref letter_id="T"/>
<letter_ref letter_id="T"/>
<letter_ref letter_id="C"/>
</site>
<right_flank>TTCTCGTCAA</right_flank>
</contributing_site>
<contributing_site sequence_id="sequence_801" position="147" strand="minus" pvalue="8.48e-05" >
<left_flank>CATGCGTCTA</left_flank>
<site>
<letter_ref letter_id="A"/>
<letter_ref letter_id="A"/>
<letter_ref letter_id="G"/>
<letter_ref letter_id="A"/>
<letter_ref letter_id="T"/>
<letter_ref letter_id="T"/>
<letter_ref letter_id="C"/>
</site>
<right_flank>GATGTGACGG</right_flank>
</contributing_site>
<contributing_site sequence_id="sequence_798" position="1205" strand="plus" pvalue="8.48e-05" >
<left_flank>AAGGATACCA</left_flank>
<site>
<letter_ref letter_id="A"/>
<letter_ref letter_id="A"/>
<letter_ref letter_id="G"/>
<letter_ref letter_id="A"/>
<letter_ref letter_id="T"/>
<letter_ref letter_id="T"/>
<letter_ref letter_id="C"/>
</site>
<right_flank>AAAGGATTAG</right_flank>
</contributing_site>
<contributing_site sequence_id="sequence_797" position="425" strand="minus" pvalue="8.48e-05" >
<left_flank>CTAGGCTCAA</left_flank>
<site>
<letter_ref letter_id="A"/>
<letter_ref letter_id="A"/>
<letter_ref letter_id="G"/>
<letter_ref letter_id="A"/>
<letter_ref letter_id="T"/>
<letter_ref letter_id="T"/>
<letter_ref letter_id="C"/>
</site>
<right_flank>ATCTCACAAA</right_flank>
</contributing_site>
<contributing_site sequence_id="sequence_797" position="343" strand="minus" pvalue="8.48e-05" >
<left_flank>CATGCGACCA</left_flank>
<site>
<letter_ref letter_id="A"/>
<letter_ref letter_id="A"/>
<letter_ref letter_id="G"/>
<letter_ref letter_id="A"/>
<letter_ref letter_id="T"/>
<letter_ref letter_id="T"/>
<letter_ref letter_id="C"/>
</site>
<right_flank>GATGTGACGG</right_flank>
</contributing_site>
<contributing_site sequence_id="sequence_797" position="325" strand="plus" pvalue="8.48e-05" >
<left_flank>AAAATTTTTC</left_flank>
<site>
<letter_ref letter_id="A"/>
<letter_ref letter_id="A"/>
<letter_ref letter_id="G"/>
<letter_ref letter_id="A"/>
<letter_ref letter_id="T"/>
<letter_ref letter_id="T"/>
<letter_ref letter_id="C"/>
</site>
<right_flank>CCCGTCACAT</right_flank>
</contributing_site>
<contributing_site sequence_id="sequence_796" position="281" strand="plus" pvalue="8.48e-05" >
<left_flank>CATGTGTCTA</left_flank>
<site>
<letter_ref letter_id="A"/>
<letter_ref letter_id="A"/>
<letter_ref letter_id="G"/>
<letter_ref letter_id="A"/>
<letter_ref letter_id="T"/>
<letter_ref letter_id="T"/>
<letter_ref letter_id="C"/>
</site>
<right_flank>GATGTGAAGG</right_flank>
</contributing_site>
<contributing_site sequence_id="sequence_796" position="199" strand="plus" pvalue="8.48e-05" >
<left_flank>CTAGACTCAA</left_flank>
<site>
<letter_ref letter_id="A"/>
<letter_ref letter_id="A"/>
<letter_ref letter_id="G"/>
<letter_ref letter_id="A"/>
<letter_ref letter_id="T"/>
<letter_ref letter_id="T"/>
<letter_ref letter_id="C"/>
</site>
<right_flank>GTCTCGTCAA</right_flank>
</contributing_site>
<contributing_site sequence_id="sequence_793" position="102" strand="plus" pvalue="8.48e-05" >
<left_flank>TGTTCTCACA</left_flank>
<site>
<letter_ref letter_id="A"/>
<letter_ref letter_id="A"/>
<letter_ref letter_id="G"/>
<letter_ref letter_id="A"/>
<letter_ref letter_id="T"/>
<letter_ref letter_id="T"/>
<letter_ref letter_id="C"/>
</site>
<right_flank>TGAATTTTGC</right_flank>
</contributing_site>
<contributing_site sequence_id="sequence_789" position="500" strand="minus" pvalue="8.48e-05" >
<left_flank>CTAGGCTCAA</left_flank>
<site>
<letter_ref letter_id="A"/>
<letter_ref letter_id="A"/>
<letter_ref letter_id="G"/>
<letter_ref letter_id="A"/>
<letter_ref letter_id="T"/>
<letter_ref letter_id="T"/>
<letter_ref letter_id="C"/>
</site>
<right_flank>GTCTTGTCAA</right_flank>
</contributing_site>
<contributing_site sequence_id="sequence_789" position="233" strand="minus" pvalue="8.48e-05" >
<left_flank>ATTGGAATGA</left_flank>
<site>
<letter_ref letter_id="A"/>
<letter_ref letter_id="A"/>
<letter_ref letter_id="G"/>
<letter_ref letter_id="A"/>
<letter_ref letter_id="T"/>
<letter_ref letter_id="T"/>
<letter_ref letter_id="C"/>
</site>
<right_flank>CGTGGACTAG</right_flank>
</contributing_site>
<contributing_site sequence_id="sequence_786" position="14" strand="minus" pvalue="8.48e-05" >
<left_flank>CTAGGCTCAA</left_flank>
<site>
<letter_ref letter_id="A"/>
<letter_ref letter_id="A"/>
<letter_ref letter_id="G"/>
<letter_ref letter_id="A"/>
<letter_ref letter_id="T"/>
<letter_ref letter_id="T"/>
<letter_ref letter_id="C"/>
</site>
<right_flank>GTCTCGTCAA</right_flank>
</contributing_site>
<contributing_site sequence_id="sequence_779" position="222" strand="plus" pvalue="8.48e-05" >
<left_flank>CTGATGGTCT</left_flank>
<site>
<letter_ref letter_id="A"/>
<letter_ref letter_id="A"/>
<letter_ref letter_id="G"/>
<letter_ref letter_id="A"/>
<letter_ref letter_id="T"/>
<letter_ref letter_id="T"/>
<letter_ref letter_id="C"/>
</site>
<right_flank>TGGACCACAT</right_flank>
</contributing_site>
<contributing_site sequence_id="sequence_773" position="111" strand="plus" pvalue="8.48e-05" >
<left_flank>ACCATATCAT</left_flank>
<site>
<letter_ref letter_id="A"/>
<letter_ref letter_id="A"/>
<letter_ref letter_id="G"/>
<letter_ref letter_id="A"/>
<letter_ref letter_id="T"/>
<letter_ref letter_id="T"/>
<letter_ref letter_id="C"/>
</site>
<right_flank>GCGTTCTTGA</right_flank>
</contributing_site>
<contributing_site sequence_id="sequence_772" position="1000" strand="plus" pvalue="8.48e-05" >
<left_flank>GTTTATCTAA</left_flank>
<site>
<letter_ref letter_id="A"/>
<letter_ref letter_id="A"/>
<letter_ref letter_id="G"/>
<letter_ref letter_id="A"/>
<letter_ref letter_id="T"/>
<letter_ref letter_id="T"/>
<letter_ref letter_id="C"/>
</site>
<right_flank>GCAATATAAC</right_flank>
</contributing_site>
<contributing_site sequence_id="sequence_770" position="858" strand="plus" pvalue="8.48e-05" >
<left_flank>TTAAGCATGA</left_flank>
<site>
<letter_ref letter_id="A"/>
<letter_ref letter_id="A"/>
<letter_ref letter_id="G"/>
<letter_ref letter_id="A"/>
<letter_ref letter_id="T"/>
<letter_ref letter_id="T"/>
<letter_ref letter_id="C"/>
</site>
<right_flank>GTAGGTTTTT</right_flank>
</contributing_site>
<contributing_site sequence_id="sequence_762" position="321" strand="minus" pvalue="8.48e-05" >
<left_flank>CTAGGATCAA</left_flank>
<site>
<letter_ref letter_id="A"/>
<letter_ref letter_id="A"/>
<letter_ref letter_id="G"/>
<letter_ref letter_id="A"/>
<letter_ref letter_id="T"/>
<letter_ref letter_id="T"/>
<letter_ref letter_id="C"/>
</site>
<right_flank>GTCTCGTCAG</right_flank>
</contributing_site>
<contributing_site sequence_id="sequence_762" position="239" strand="minus" pvalue="8.48e-05" >
<left_flank>CATACGTCTA</left_flank>
<site>
<letter_ref letter_id="A"/>
<letter_ref letter_id="A"/>
<letter_ref letter_id="G"/>
<letter_ref letter_id="A"/>
<letter_ref letter_id="T"/>
<letter_ref letter_id="T"/>
<letter_ref letter_id="C"/>
</site>
<right_flank>GATGTGACAG</right_flank>
</contributing_site>
<contributing_site sequence_id="sequence_757" position="588" strand="plus" pvalue="8.48e-05" >
<left_flank>CTAGACTCAA</left_flank>
<site>
<letter_ref letter_id="A"/>
<letter_ref letter_id="A"/>
<letter_ref letter_id="G"/>
<letter_ref letter_id="A"/>
<letter_ref letter_id="T"/>
<letter_ref letter_id="T"/>
<letter_ref letter_id="C"/>
</site>
<right_flank>GTCTCGTCAA</right_flank>
</contributing_site>
<contributing_site sequence_id="sequence_747" position="289" strand="plus" pvalue="8.48e-05" >
<left_flank>CATGCGTTTA</left_flank>
<site>
<letter_ref letter_id="A"/>
<letter_ref letter_id="A"/>
<letter_ref letter_id="G"/>
<letter_ref letter_id="A"/>
<letter_ref letter_id="T"/>
<letter_ref letter_id="T"/>
<letter_ref letter_id="C"/>
</site>
<right_flank>GATGTGACGG</right_flank>
</contributing_site>
<contributing_site sequence_id="sequence_747" position="207" strand="plus" pvalue="8.48e-05" >
<left_flank>CTAGGCTCAA</left_flank>
<site>
<letter_ref letter_id="A"/>
<letter_ref letter_id="A"/>
<letter_ref letter_id="G"/>
<letter_ref letter_id="A"/>
<letter_ref letter_id="T"/>
<letter_ref letter_id="T"/>
<letter_ref letter_id="C"/>
</site>
<right_flank>GTCTCGTCAA</right_flank>
</contributing_site>
<contributing_site sequence_id="sequence_747" position="66" strand="minus" pvalue="8.48e-05" >
<left_flank>AAAAGTTTTC</left_flank>
<site>
<letter_ref letter_id="A"/>
<letter_ref letter_id="A"/>
<letter_ref letter_id="G"/>
<letter_ref letter_id="A"/>
<letter_ref letter_id="T"/>
<letter_ref letter_id="T"/>
<letter_ref letter_id="C"/>
</site>
<right_flank>CCTGTCACAT</right_flank>
</contributing_site>
<contributing_site sequence_id="sequence_747" position="48" strand="plus" pvalue="8.48e-05" >
<left_flank>GATGTGCCGC</left_flank>
<site>
<letter_ref letter_id="A"/>
<letter_ref letter_id="A"/>
<letter_ref letter_id="G"/>
<letter_ref letter_id="A"/>
<letter_ref letter_id="T"/>
<letter_ref letter_id="T"/>
<letter_ref letter_id="C"/>
</site>
<right_flank>GATGTGACAG</right_flank>
</contributing_site>
<contributing_site sequence_id="sequence_741" position="105" strand="minus" pvalue="8.48e-05" >
<left_flank>CTAGGATTAA</left_flank>
<site>
<letter_ref letter_id="A"/>
<letter_ref letter_id="A"/>
<letter_ref letter_id="G"/>
<letter_ref letter_id="A"/>
<letter_ref letter_id="T"/>
<letter_ref letter_id="T"/>
<letter_ref letter_id="C"/>
</site>
<right_flank>GTCTCGTGAT</right_flank>
</contributing_site>
<contributing_site sequence_id="sequence_741" position="23" strand="minus" pvalue="8.48e-05" >
<left_flank>CATGTGCCAC</left_flank>
<site>
<letter_ref letter_id="A"/>
<letter_ref letter_id="A"/>
<letter_ref letter_id="G"/>
<letter_ref letter_id="A"/>
<letter_ref letter_id="T"/>
<letter_ref letter_id="T"/>
<letter_ref letter_id="C"/>
</site>
<right_flank>GATGTGACGG</right_flank>
</contributing_site>
<contributing_site sequence_id="sequence_740" position="306" strand="minus" pvalue="8.48e-05" >
<left_flank>ATTCGTTTTC</left_flank>
<site>
<letter_ref letter_id="A"/>
<letter_ref letter_id="A"/>
<letter_ref letter_id="G"/>
<letter_ref letter_id="A"/>
<letter_ref letter_id="T"/>
<letter_ref letter_id="T"/>
<letter_ref letter_id="C"/>
</site>
<right_flank>ATGGTGGAGT</right_flank>
</contributing_site>
<contributing_site sequence_id="sequence_726" position="251" strand="minus" pvalue="8.48e-05" >
<left_flank>CTAGGATCAA</left_flank>
<site>
<letter_ref letter_id="A"/>
<letter_ref letter_id="A"/>
<letter_ref letter_id="G"/>
<letter_ref letter_id="A"/>
<letter_ref letter_id="T"/>
<letter_ref letter_id="T"/>
<letter_ref letter_id="C"/>
</site>
<right_flank>GTCTCGTGAT</right_flank>
</contributing_site>
<contributing_site sequence_id="sequence_721" position="210" strand="minus" pvalue="8.48e-05" >
<left_flank>CTAGGCTCAA</left_flank>
<site>
<letter_ref letter_id="A"/>
<letter_ref letter_id="A"/>
<letter_ref letter_id="G"/>
<letter_ref letter_id="A"/>
<letter_ref letter_id="T"/>
<letter_ref letter_id="T"/>
<letter_ref letter_id="C"/>
</site>
<right_flank>ATCTCGTAAA</right_flank>
</contributing_site>
<contributing_site sequence_id="sequence_719" position="180" strand="plus" pvalue="8.48e-05" >
<left_flank>CATATGCCGC</left_flank>
<site>
<letter_ref letter_id="A"/>
<letter_ref letter_id="A"/>
<letter_ref letter_id="G"/>
<letter_ref letter_id="A"/>
<letter_ref letter_id="T"/>
<letter_ref letter_id="T"/>
<letter_ref letter_id="C"/>
</site>
<right_flank>GATGTGATGG</right_flank>
</contributing_site>
<contributing_site sequence_id="sequence_719" position="98" strand="plus" pvalue="8.48e-05" >
<left_flank>CTAGTATCAA</left_flank>
<site>
<letter_ref letter_id="A"/>
<letter_ref letter_id="A"/>
<letter_ref letter_id="G"/>
<letter_ref letter_id="A"/>
<letter_ref letter_id="T"/>
<letter_ref letter_id="T"/>
<letter_ref letter_id="C"/>
</site>
<right_flank>GTCTCGCGAT</right_flank>
</contributing_site>
<contributing_site sequence_id="sequence_717" position="7" strand="plus" pvalue="8.48e-05" >
<left_flank>GCGTCTA</left_flank>
<site>
<letter_ref letter_id="A"/>
<letter_ref letter_id="A"/>
<letter_ref letter_id="G"/>
<letter_ref letter_id="A"/>
<letter_ref letter_id="T"/>
<letter_ref letter_id="T"/>
<letter_ref letter_id="C"/>
</site>
<right_flank>GATGTGACGG</right_flank>
</contributing_site>
<contributing_site sequence_id="sequence_713" position="254" strand="minus" pvalue="8.48e-05" >
<left_flank>CTAGGCTCAA</left_flank>
<site>
<letter_ref letter_id="A"/>
<letter_ref letter_id="A"/>
<letter_ref letter_id="G"/>
<letter_ref letter_id="A"/>
<letter_ref letter_id="T"/>
<letter_ref letter_id="T"/>
<letter_ref letter_id="C"/>
</site>
<right_flank>ATCTCACAAA</right_flank>
</contributing_site>
<contributing_site sequence_id="sequence_713" position="172" strand="minus" pvalue="8.48e-05" >
<left_flank>CATGTGACCA</left_flank>
<site>
<letter_ref letter_id="A"/>
<letter_ref letter_id="A"/>
<letter_ref letter_id="G"/>
<letter_ref letter_id="A"/>
<letter_ref letter_id="T"/>
<letter_ref letter_id="T"/>
<letter_ref letter_id="C"/>
</site>
<right_flank>GATGTGACGG</right_flank>
</contributing_site>
<contributing_site sequence_id="sequence_713" position="154" strand="plus" pvalue="8.48e-05" >
<left_flank>AAAAATTTTC</left_flank>
<site>
<letter_ref letter_id="A"/>
<letter_ref letter_id="A"/>
<letter_ref letter_id="G"/>
<letter_ref letter_id="A"/>
<letter_ref letter_id="T"/>
<letter_ref letter_id="T"/>
<letter_ref letter_id="C"/>
</site>
<right_flank>TCCGTCACAT</right_flank>
</contributing_site>
<contributing_site sequence_id="sequence_711" position="249" strand="minus" pvalue="8.48e-05" >
<left_flank>AAAAAATTTC</left_flank>
<site>
<letter_ref letter_id="A"/>
<letter_ref letter_id="A"/>
<letter_ref letter_id="G"/>
<letter_ref letter_id="A"/>
<letter_ref letter_id="T"/>
<letter_ref letter_id="T"/>
<letter_ref letter_id="C"/>
</site>
<right_flank>TCCGTCACAT</right_flank>
</contributing_site>
<contributing_site sequence_id="sequence_711" position="231" strand="plus" pvalue="8.48e-05" >
<left_flank>CATGTGTCAC</left_flank>
<site>
<letter_ref letter_id="A"/>
<letter_ref letter_id="A"/>
<letter_ref letter_id="G"/>
<letter_ref letter_id="A"/>
<letter_ref letter_id="T"/>
<letter_ref letter_id="T"/>
<letter_ref letter_id="C"/>
</site>
<right_flank>GATGTGACGG</right_flank>
</contributing_site>
<contributing_site sequence_id="sequence_703" position="292" strand="plus" pvalue="8.48e-05" >
<left_flank>CTAGGCTTAA</left_flank>
<site>
<letter_ref letter_id="A"/>
<letter_ref letter_id="A"/>
<letter_ref letter_id="G"/>
<letter_ref letter_id="A"/>
<letter_ref letter_id="T"/>
<letter_ref letter_id="T"/>
<letter_ref letter_id="C"/>
</site>
<right_flank>GTCTCGCGAT</right_flank>
</contributing_site>
<contributing_site sequence_id="sequence_700" position="50" strand="minus" pvalue="8.48e-05" >
<left_flank>TATGTGCCGC</left_flank>
<site>
<letter_ref letter_id="A"/>
<letter_ref letter_id="A"/>
<letter_ref letter_id="G"/>
<letter_ref letter_id="A"/>
<letter_ref letter_id="T"/>
<letter_ref letter_id="T"/>
<letter_ref letter_id="C"/>
</site>
<right_flank>GATGTGATGG</right_flank>
</contributing_site>
<contributing_site sequence_id="sequence_700" position="32" strand="plus" pvalue="8.48e-05" >
<left_flank>AAAACTTTTC</left_flank>
<site>
<letter_ref letter_id="A"/>
<letter_ref letter_id="A"/>
<letter_ref letter_id="G"/>
<letter_ref letter_id="A"/>
<letter_ref letter_id="T"/>
<letter_ref letter_id="T"/>
<letter_ref letter_id="C"/>
</site>
<right_flank>TCCATCACAT</right_flank>
</contributing_site>
<contributing_site sequence_id="sequence_699" position="172" strand="minus" pvalue="8.48e-05" >
<left_flank>CTAGGCTCAA</left_flank>
<site>
<letter_ref letter_id="A"/>
<letter_ref letter_id="A"/>
<letter_ref letter_id="G"/>
<letter_ref letter_id="A"/>
<letter_ref letter_id="T"/>
<letter_ref letter_id="T"/>
<letter_ref letter_id="C"/>
</site>
<right_flank>GTCTCGTCAA</right_flank>
</contributing_site>
<contributing_site sequence_id="sequence_695" position="7" strand="minus" pvalue="8.48e-05" >
<left_flank>AAAAATTTTT</left_flank>
<site>
<letter_ref letter_id="A"/>
<letter_ref letter_id="A"/>
<letter_ref letter_id="G"/>
<letter_ref letter_id="A"/>
<letter_ref letter_id="T"/>
<letter_ref letter_id="T"/>
<letter_ref letter_id="C"/>
</site>
<right_flank>CCTTCGC</right_flank>
</contributing_site>
<contributing_site sequence_id="sequence_694" position="224" strand="minus" pvalue="8.48e-05" >
<left_flank>ATCTTTCTAT</left_flank>
<site>
<letter_ref letter_id="A"/>
<letter_ref letter_id="A"/>
<letter_ref letter_id="G"/>
<letter_ref letter_id="A"/>
<letter_ref letter_id="T"/>
<letter_ref letter_id="T"/>
<letter_ref letter_id="C"/>
</site>
<right_flank>AGCGCTCGCT</right_flank>
</contributing_site>
<contributing_site sequence_id="sequence_691" position="258" strand="minus" pvalue="8.48e-05" >
<left_flank>CTAGGCTCAA</left_flank>
<site>
<letter_ref letter_id="A"/>
<letter_ref letter_id="A"/>
<letter_ref letter_id="G"/>
<letter_ref letter_id="A"/>
<letter_ref letter_id="T"/>
<letter_ref letter_id="T"/>
<letter_ref letter_id="C"/>
</site>
<right_flank>ATATCATGAT</right_flank>
</contributing_site>
<contributing_site sequence_id="sequence_691" position="176" strand="minus" pvalue="8.48e-05" >
<left_flank>CATGTACTCT</left_flank>
<site>
<letter_ref letter_id="A"/>
<letter_ref letter_id="A"/>
<letter_ref letter_id="G"/>
<letter_ref letter_id="A"/>
<letter_ref letter_id="T"/>
<letter_ref letter_id="T"/>
<letter_ref letter_id="C"/>
</site>
<right_flank>GATGTGACGA</right_flank>
</contributing_site>
<contributing_site sequence_id="sequence_687" position="191" strand="plus" pvalue="8.48e-05" >
<left_flank>CTAGGCTCAA</left_flank>
<site>
<letter_ref letter_id="A"/>
<letter_ref letter_id="A"/>
<letter_ref letter_id="G"/>
<letter_ref letter_id="A"/>
<letter_ref letter_id="T"/>
<letter_ref letter_id="T"/>
<letter_ref letter_id="C"/>
</site>
<right_flank>ATCTCATGAT</right_flank>
</contributing_site>
<contributing_site sequence_id="sequence_684" position="75" strand="plus" pvalue="8.48e-05" >
<left_flank>CATGTGCCCC</left_flank>
<site>
<letter_ref letter_id="A"/>
<letter_ref letter_id="A"/>
<letter_ref letter_id="G"/>
<letter_ref letter_id="A"/>
<letter_ref letter_id="T"/>
<letter_ref letter_id="T"/>
<letter_ref letter_id="C"/>
</site>
<right_flank>GATGTGACGA</right_flank>
</contributing_site>
<contributing_site sequence_id="sequence_679" position="114" strand="minus" pvalue="8.48e-05" >
<left_flank>CTAGGCTCAA</left_flank>
<site>
<letter_ref letter_id="A"/>
<letter_ref letter_id="A"/>
<letter_ref letter_id="G"/>
<letter_ref letter_id="A"/>
<letter_ref letter_id="T"/>
<letter_ref letter_id="T"/>
<letter_ref letter_id="C"/>
</site>
<right_flank>GTCTCGTAAA</right_flank>
</contributing_site>
<contributing_site sequence_id="sequence_679" position="32" strand="minus" pvalue="8.48e-05" >
<left_flank>CATGCGTCTA</left_flank>
<site>
<letter_ref letter_id="A"/>
<letter_ref letter_id="A"/>
<letter_ref letter_id="G"/>
<letter_ref letter_id="A"/>
<letter_ref letter_id="T"/>
<letter_ref letter_id="T"/>
<letter_ref letter_id="C"/>
</site>
<right_flank>GATGTGACGG</right_flank>
</contributing_site>
<contributing_site sequence_id="sequence_675" position="242" strand="plus" pvalue="8.48e-05" >
<left_flank>CTAGGCTTAA</left_flank>
<site>
<letter_ref letter_id="A"/>
<letter_ref letter_id="A"/>
<letter_ref letter_id="G"/>
<letter_ref letter_id="A"/>
<letter_ref letter_id="T"/>
<letter_ref letter_id="T"/>
<letter_ref letter_id="C"/>
</site>
<right_flank>GTCTC</right_flank>
</contributing_site>
<contributing_site sequence_id="sequence_675" position="6" strand="minus" pvalue="8.48e-05" >
<left_flank>GCCCTGGTCG</left_flank>
<site>
<letter_ref letter_id="A"/>
<letter_ref letter_id="A"/>
<letter_ref letter_id="G"/>
<letter_ref letter_id="A"/>
<letter_ref letter_id="T"/>
<letter_ref letter_id="T"/>
<letter_ref letter_id="C"/>
</site>
<right_flank>ATTGTG</right_flank>
</contributing_site>
<contributing_site sequence_id="sequence_670" position="174" strand="plus" pvalue="8.48e-05" >
<left_flank>CATGTGCCAC</left_flank>
<site>
<letter_ref letter_id="A"/>
<letter_ref letter_id="A"/>
<letter_ref letter_id="G"/>
<letter_ref letter_id="A"/>
<letter_ref letter_id="T"/>
<letter_ref letter_id="T"/>
<letter_ref letter_id="C"/>
</site>
<right_flank>GATAGTTTTG</right_flank>
</contributing_site>
<contributing_site sequence_id="sequence_670" position="92" strand="plus" pvalue="8.48e-05" >
<left_flank>CTAGGCTCAA</left_flank>
<site>
<letter_ref letter_id="A"/>
<letter_ref letter_id="A"/>
<letter_ref letter_id="G"/>
<letter_ref letter_id="A"/>
<letter_ref letter_id="T"/>
<letter_ref letter_id="T"/>
<letter_ref letter_id="C"/>
</site>
<right_flank>ATCTCGCGAT</right_flank>
</contributing_site>
<contributing_site sequence_id="sequence_667" position="210" strand="plus" pvalue="8.48e-05" >
<left_flank>CTAGGCTCAA</left_flank>
<site>
<letter_ref letter_id="A"/>
<letter_ref letter_id="A"/>
<letter_ref letter_id="G"/>
<letter_ref letter_id="A"/>
<letter_ref letter_id="T"/>
<letter_ref letter_id="T"/>
<letter_ref letter_id="C"/>
</site>
<right_flank>ATCTCACAAA</right_flank>
</contributing_site>
<contributing_site sequence_id="sequence_666" position="289" strand="minus" pvalue="8.48e-05" >
<left_flank>CTAGGCTCAA</left_flank>
<site>
<letter_ref letter_id="A"/>
<letter_ref letter_id="A"/>
<letter_ref letter_id="G"/>
<letter_ref letter_id="A"/>
<letter_ref letter_id="T"/>
<letter_ref letter_id="T"/>
<letter_ref letter_id="C"/>
</site>
<right_flank>GTCTCGTCAA</right_flank>
</contributing_site>
<contributing_site sequence_id="sequence_662" position="341" strand="minus" pvalue="8.48e-05" >
<left_flank>CAATCCACGG</left_flank>
<site>
<letter_ref letter_id="A"/>
<letter_ref letter_id="A"/>
<letter_ref letter_id="G"/>
<letter_ref letter_id="A"/>
<letter_ref letter_id="T"/>
<letter_ref letter_id="T"/>
<letter_ref letter_id="C"/>
</site>
<right_flank>TTTAAGGCTC</right_flank>
</contributing_site>
<contributing_site sequence_id="sequence_662" position="242" strand="plus" pvalue="8.48e-05" >
<left_flank>CATGCGTCTA</left_flank>
<site>
<letter_ref letter_id="A"/>
<letter_ref letter_id="A"/>
<letter_ref letter_id="G"/>
<letter_ref letter_id="A"/>
<letter_ref letter_id="T"/>
<letter_ref letter_id="T"/>
<letter_ref letter_id="C"/>
</site>
<right_flank>GATGTGACGG</right_flank>
</contributing_site>
<contributing_site sequence_id="sequence_662" position="160" strand="plus" pvalue="8.48e-05" >
<left_flank>CTAGGCTCAA</left_flank>
<site>
<letter_ref letter_id="A"/>
<letter_ref letter_id="A"/>
<letter_ref letter_id="G"/>
<letter_ref letter_id="A"/>
<letter_ref letter_id="T"/>
<letter_ref letter_id="T"/>
<letter_ref letter_id="C"/>
</site>
<right_flank>GTCTCGTCAA</right_flank>
</contributing_site>
<contributing_site sequence_id="sequence_662" position="60" strand="plus" pvalue="8.48e-05" >
<left_flank>CATGCGTCTA</left_flank>
<site>
<letter_ref letter_id="A"/>
<letter_ref letter_id="A"/>
<letter_ref letter_id="G"/>
<letter_ref letter_id="A"/>
<letter_ref letter_id="T"/>
<letter_ref letter_id="T"/>
<letter_ref letter_id="C"/>
</site>
<right_flank>GAGACGAGGA</right_flank>
</contributing_site>
<contributing_site sequence_id="sequence_660" position="269" strand="minus" pvalue="8.48e-05" >
<left_flank>CATGCGACGA</left_flank>
<site>
<letter_ref letter_id="A"/>
<letter_ref letter_id="A"/>
<letter_ref letter_id="G"/>
<letter_ref letter_id="A"/>
<letter_ref letter_id="T"/>
<letter_ref letter_id="T"/>
<letter_ref letter_id="C"/>
</site>
<right_flank>GATGTGACGG</right_flank>
</contributing_site>
<contributing_site sequence_id="sequence_660" position="251" strand="plus" pvalue="8.48e-05" >
<left_flank>AAAAAAATTC</left_flank>
<site>
<letter_ref letter_id="A"/>
<letter_ref letter_id="A"/>
<letter_ref letter_id="G"/>
<letter_ref letter_id="A"/>
<letter_ref letter_id="T"/>
<letter_ref letter_id="T"/>
<letter_ref letter_id="C"/>
</site>
<right_flank>TCCGTCACAT</right_flank>
</contributing_site>
<contributing_site sequence_id="sequence_660" position="122" strand="minus" pvalue="8.48e-05" >
<left_flank>CTAGAGTTAA</left_flank>
<site>
<letter_ref letter_id="A"/>
<letter_ref letter_id="A"/>
<letter_ref letter_id="G"/>
<letter_ref letter_id="A"/>
<letter_ref letter_id="T"/>
<letter_ref letter_id="T"/>
<letter_ref letter_id="C"/>
</site>
<right_flank>GTCTCGTGAT</right_flank>
</contributing_site>
<contributing_site sequence_id="sequence_660" position="22" strand="plus" pvalue="8.48e-05" >
<left_flank>AAAAATTTCC</left_flank>
<site>
<letter_ref letter_id="A"/>
<letter_ref letter_id="A"/>
<letter_ref letter_id="G"/>
<letter_ref letter_id="A"/>
<letter_ref letter_id="T"/>
<letter_ref letter_id="T"/>
<letter_ref letter_id="C"/>
</site>
<right_flank>CCTGTCACAT</right_flank>
</contributing_site>
<contributing_site sequence_id="sequence_658" position="34" strand="minus" pvalue="8.48e-05" >
<left_flank>CTAGGATCAA</left_flank>
<site>
<letter_ref letter_id="A"/>
<letter_ref letter_id="A"/>
<letter_ref letter_id="G"/>
<letter_ref letter_id="A"/>
<letter_ref letter_id="T"/>
<letter_ref letter_id="T"/>
<letter_ref letter_id="C"/>
</site>
<right_flank>GTCTCGTGAT</right_flank>
</contributing_site>
<contributing_site sequence_id="sequence_656" position="179" strand="minus" pvalue="8.48e-05" >
<left_flank>CTAGCCTCAA</left_flank>
<site>
<letter_ref letter_id="A"/>
<letter_ref letter_id="A"/>
<letter_ref letter_id="G"/>
<letter_ref letter_id="A"/>
<letter_ref letter_id="T"/>
<letter_ref letter_id="T"/>
<letter_ref letter_id="C"/>
</site>
<right_flank>ATCTCACAAA</right_flank>
</contributing_site>
<contributing_site sequence_id="sequence_656" position="97" strand="minus" pvalue="8.48e-05" >
<left_flank>CATGCGACCA</left_flank>
<site>
<letter_ref letter_id="A"/>
<letter_ref letter_id="A"/>
<letter_ref letter_id="G"/>
<letter_ref letter_id="A"/>
<letter_ref letter_id="T"/>
<letter_ref letter_id="T"/>
<letter_ref letter_id="C"/>
</site>
<right_flank>GATGTGATGG</right_flank>
</contributing_site>
<contributing_site sequence_id="sequence_654" position="165" strand="plus" pvalue="8.48e-05" >
<left_flank>TATGTGTCGC</left_flank>
<site>
<letter_ref letter_id="A"/>
<letter_ref letter_id="A"/>
<letter_ref letter_id="G"/>
<letter_ref letter_id="A"/>
<letter_ref letter_id="T"/>
<letter_ref letter_id="T"/>
<letter_ref letter_id="C"/>
</site>
<right_flank>GATGTGACAG</right_flank>
</contributing_site>
<contributing_site sequence_id="sequence_648" position="1" strand="minus" pvalue="8.48e-05" >
<left_flank>AACCAAACCA</left_flank>
<site>
<letter_ref letter_id="A"/>
<letter_ref letter_id="A"/>
<letter_ref letter_id="G"/>
<letter_ref letter_id="A"/>
<letter_ref letter_id="T"/>
<letter_ref letter_id="T"/>
<letter_ref letter_id="C"/>
</site>
<right_flank>T</right_flank>
</contributing_site>
<contributing_site sequence_id="sequence_646" position="213" strand="minus" pvalue="8.48e-05" >
<left_flank>CTAGACTTAA</left_flank>
<site>
<letter_ref letter_id="A"/>
<letter_ref letter_id="A"/>
<letter_ref letter_id="G"/>
<letter_ref letter_id="A"/>
<letter_ref letter_id="T"/>
<letter_ref letter_id="T"/>
<letter_ref letter_id="C"/>
</site>
<right_flank>ATCTCATCAA</right_flank>
</contributing_site>
<contributing_site sequence_id="sequence_645" position="287" strand="minus" pvalue="8.48e-05" >
<left_flank>CTAGGCTCAA</left_flank>
<site>
<letter_ref letter_id="A"/>
<letter_ref letter_id="A"/>
<letter_ref letter_id="G"/>
<letter_ref letter_id="A"/>
<letter_ref letter_id="T"/>
<letter_ref letter_id="T"/>
<letter_ref letter_id="C"/>
</site>
<right_flank>ATCTCGCGGT</right_flank>
</contributing_site>
<contributing_site sequence_id="sequence_639" position="230" strand="plus" pvalue="8.48e-05" >
<left_flank>CATGCGTCTA</left_flank>
<site>
<letter_ref letter_id="A"/>
<letter_ref letter_id="A"/>
<letter_ref letter_id="G"/>
<letter_ref letter_id="A"/>
<letter_ref letter_id="T"/>
<letter_ref letter_id="T"/>
<letter_ref letter_id="C"/>
</site>
<right_flank>GATGTGATGG</right_flank>
</contributing_site>
<contributing_site sequence_id="sequence_639" position="148" strand="plus" pvalue="8.48e-05" >
<left_flank>CTAGGCTTAA</left_flank>
<site>
<letter_ref letter_id="A"/>
<letter_ref letter_id="A"/>
<letter_ref letter_id="G"/>
<letter_ref letter_id="A"/>
<letter_ref letter_id="T"/>
<letter_ref letter_id="T"/>
<letter_ref letter_id="C"/>
</site>
<right_flank>GTCTCGTCAA</right_flank>
</contributing_site>
<contributing_site sequence_id="sequence_639" position="94" strand="minus" pvalue="8.48e-05" >
<left_flank>AAATTTTTTT</left_flank>
<site>
<letter_ref letter_id="A"/>
<letter_ref letter_id="A"/>
<letter_ref letter_id="G"/>
<letter_ref letter_id="A"/>
<letter_ref letter_id="T"/>
<letter_ref letter_id="T"/>
<letter_ref letter_id="C"/>
</site>
<right_flank>CCCGTCACAT</right_flank>
</contributing_site>
<contributing_site sequence_id="sequence_637" position="143" strand="plus" pvalue="8.48e-05" >
<left_flank>CATGTGTCGT</left_flank>
<site>
<letter_ref letter_id="A"/>
<letter_ref letter_id="A"/>
<letter_ref letter_id="G"/>
<letter_ref letter_id="A"/>
<letter_ref letter_id="T"/>
<letter_ref letter_id="T"/>
<letter_ref letter_id="C"/>
</site>
<right_flank>TATGTGACGG</right_flank>
</contributing_site>
<contributing_site sequence_id="sequence_637" position="61" strand="plus" pvalue="8.48e-05" >
<left_flank>TAGGCTTAAA</left_flank>
<site>
<letter_ref letter_id="A"/>
<letter_ref letter_id="A"/>
<letter_ref letter_id="G"/>
<letter_ref letter_id="A"/>
<letter_ref letter_id="T"/>
<letter_ref letter_id="T"/>
<letter_ref letter_id="C"/>
</site>
<right_flank>ATTTCACGAT</right_flank>
</contributing_site>
<contributing_site sequence_id="sequence_618" position="85" strand="plus" pvalue="8.48e-05" >
<left_flank>GTGTTGTGCC</left_flank>
<site>
<letter_ref letter_id="A"/>
<letter_ref letter_id="A"/>
<letter_ref letter_id="G"/>
<letter_ref letter_id="A"/>
<letter_ref letter_id="T"/>
<letter_ref letter_id="T"/>
<letter_ref letter_id="C"/>
</site>
<right_flank>GTGTCGAAGT</right_flank>
</contributing_site>
<contributing_site sequence_id="sequence_617" position="241" strand="minus" pvalue="8.48e-05" >
<left_flank>CTAGGGTCAA</left_flank>
<site>
<letter_ref letter_id="A"/>
<letter_ref letter_id="A"/>
<letter_ref letter_id="G"/>
<letter_ref letter_id="A"/>
<letter_ref letter_id="T"/>
<letter_ref letter_id="T"/>
<letter_ref letter_id="C"/>
</site>
<right_flank>GTCTCGCGAT</right_flank>
</contributing_site>
<contributing_site sequence_id="sequence_617" position="159" strand="minus" pvalue="8.48e-05" >
<left_flank>CATATGCCGC</left_flank>
<site>
<letter_ref letter_id="A"/>
<letter_ref letter_id="A"/>
<letter_ref letter_id="G"/>
<letter_ref letter_id="A"/>
<letter_ref letter_id="T"/>
<letter_ref letter_id="T"/>
<letter_ref letter_id="C"/>
</site>
<right_flank>AATGTGACGG</right_flank>
</contributing_site>
<contributing_site sequence_id="sequence_617" position="141" strand="plus" pvalue="8.48e-05" >
<left_flank>AAAAATTTTC</left_flank>
<site>
<letter_ref letter_id="A"/>
<letter_ref letter_id="A"/>
<letter_ref letter_id="G"/>
<letter_ref letter_id="A"/>
<letter_ref letter_id="T"/>
<letter_ref letter_id="T"/>
<letter_ref letter_id="C"/>
</site>
<right_flank>ACCGTCACAT</right_flank>
</contributing_site>
<contributing_site sequence_id="sequence_611" position="43" strand="minus" pvalue="8.48e-05" >
<left_flank>CTAGGGTCAA</left_flank>
<site>
<letter_ref letter_id="A"/>
<letter_ref letter_id="A"/>
<letter_ref letter_id="G"/>
<letter_ref letter_id="A"/>
<letter_ref letter_id="T"/>
<letter_ref letter_id="T"/>
<letter_ref letter_id="C"/>
</site>
<right_flank>GTCTCGTCAA</right_flank>
</contributing_site>
<contributing_site sequence_id="sequence_600" position="236" strand="plus" pvalue="8.48e-05" >
<left_flank>CATACGTCTA</left_flank>
<site>
<letter_ref letter_id="A"/>
<letter_ref letter_id="A"/>
<letter_ref letter_id="G"/>
<letter_ref letter_id="A"/>
<letter_ref letter_id="T"/>
<letter_ref letter_id="T"/>
<letter_ref letter_id="C"/>
</site>
<right_flank>GATGTGATAG</right_flank>
</contributing_site>
<contributing_site sequence_id="sequence_600" position="154" strand="plus" pvalue="8.48e-05" >
<left_flank>CTATGCTCAA</left_flank>
<site>
<letter_ref letter_id="A"/>
<letter_ref letter_id="A"/>
<letter_ref letter_id="G"/>
<letter_ref letter_id="A"/>
<letter_ref letter_id="T"/>
<letter_ref letter_id="T"/>
<letter_ref letter_id="C"/>
</site>
<right_flank>GTCTCGTCAG</right_flank>
</contributing_site>
<contributing_site sequence_id="sequence_598" position="264" strand="minus" pvalue="8.48e-05" >
<left_flank>CTAGGCTTAA</left_flank>
<site>
<letter_ref letter_id="A"/>
<letter_ref letter_id="A"/>
<letter_ref letter_id="G"/>
<letter_ref letter_id="A"/>
<letter_ref letter_id="T"/>
<letter_ref letter_id="T"/>
<letter_ref letter_id="C"/>
</site>
<right_flank>GTCTCGTGAT</right_flank>
</contributing_site>
<contributing_site sequence_id="sequence_598" position="184" strand="minus" pvalue="8.48e-05" >
<left_flank>CATGTGGTGC</left_flank>
<site>
<letter_ref letter_id="A"/>
<letter_ref letter_id="A"/>
<letter_ref letter_id="G"/>
<letter_ref letter_id="A"/>
<letter_ref letter_id="T"/>
<letter_ref letter_id="T"/>
<letter_ref letter_id="C"/>
</site>
<right_flank>GATGTGATGG</right_flank>
</contributing_site>
<contributing_site sequence_id="sequence_598" position="30" strand="minus" pvalue="8.48e-05" >
<left_flank>CTAGGCTCAA</left_flank>
<site>
<letter_ref letter_id="A"/>
<letter_ref letter_id="A"/>
<letter_ref letter_id="G"/>
<letter_ref letter_id="A"/>
<letter_ref letter_id="T"/>
<letter_ref letter_id="T"/>
<letter_ref letter_id="C"/>
</site>
<right_flank>ATCTTGTGAT</right_flank>
</contributing_site>
<contributing_site sequence_id="sequence_595" position="226" strand="minus" pvalue="8.48e-05" >
<left_flank>AAAACTTTTC</left_flank>
<site>
<letter_ref letter_id="A"/>
<letter_ref letter_id="A"/>
<letter_ref letter_id="G"/>
<letter_ref letter_id="A"/>
<letter_ref letter_id="T"/>
<letter_ref letter_id="T"/>
<letter_ref letter_id="C"/>
</site>
<right_flank>TCCGTCACAT</right_flank>
</contributing_site>
<contributing_site sequence_id="sequence_595" position="208" strand="plus" pvalue="8.48e-05" >
<left_flank>CATGTGCCCT</left_flank>
<site>
<letter_ref letter_id="A"/>
<letter_ref letter_id="A"/>
<letter_ref letter_id="G"/>
<letter_ref letter_id="A"/>
<letter_ref letter_id="T"/>
<letter_ref letter_id="T"/>
<letter_ref letter_id="C"/>
</site>
<right_flank>GATGTGACGG</right_flank>
</contributing_site>
<contributing_site sequence_id="sequence_595" position="126" strand="plus" pvalue="8.48e-05" >
<left_flank>TTAGGCTCAA</left_flank>
<site>
<letter_ref letter_id="A"/>
<letter_ref letter_id="A"/>
<letter_ref letter_id="G"/>
<letter_ref letter_id="A"/>
<letter_ref letter_id="T"/>
<letter_ref letter_id="T"/>
<letter_ref letter_id="C"/>
</site>
<right_flank>ATCTCGTGAT</right_flank>
</contributing_site>
<contributing_site sequence_id="sequence_594" position="225" strand="minus" pvalue="8.48e-05" >
<left_flank>AAAGGTTTTC</left_flank>
<site>
<letter_ref letter_id="A"/>
<letter_ref letter_id="A"/>
<letter_ref letter_id="G"/>
<letter_ref letter_id="A"/>
<letter_ref letter_id="T"/>
<letter_ref letter_id="T"/>
<letter_ref letter_id="C"/>
</site>
<right_flank>TCCGTCACAT</right_flank>
</contributing_site>
<contributing_site sequence_id="sequence_594" position="207" strand="plus" pvalue="8.48e-05" >
<left_flank>CATGTGCCAC</left_flank>
<site>
<letter_ref letter_id="A"/>
<letter_ref letter_id="A"/>
<letter_ref letter_id="G"/>
<letter_ref letter_id="A"/>
<letter_ref letter_id="T"/>
<letter_ref letter_id="T"/>
<letter_ref letter_id="C"/>
</site>
<right_flank>GATGTGACGG</right_flank>
</contributing_site>
<contributing_site sequence_id="sequence_588" position="230" strand="plus" pvalue="8.48e-05" >
<left_flank>CTAGGCTTAA</left_flank>
<site>
<letter_ref letter_id="A"/>
<letter_ref letter_id="A"/>
<letter_ref letter_id="G"/>
<letter_ref letter_id="A"/>
<letter_ref letter_id="T"/>
<letter_ref letter_id="T"/>
<letter_ref letter_id="C"/>
</site>
<right_flank>GTCTCGTAAA</right_flank>
</contributing_site>
<contributing_site sequence_id="sequence_587" position="186" strand="minus" pvalue="8.48e-05" >
<left_flank>AAAAATTTTC</left_flank>
<site>
<letter_ref letter_id="A"/>
<letter_ref letter_id="A"/>
<letter_ref letter_id="G"/>
<letter_ref letter_id="A"/>
<letter_ref letter_id="T"/>
<letter_ref letter_id="T"/>
<letter_ref letter_id="C"/>
</site>
<right_flank>TCCGTCACAT</right_flank>
</contributing_site>
<contributing_site sequence_id="sequence_587" position="168" strand="plus" pvalue="8.48e-05" >
<left_flank>CATGCGACCA</left_flank>
<site>
<letter_ref letter_id="A"/>
<letter_ref letter_id="A"/>
<letter_ref letter_id="G"/>
<letter_ref letter_id="A"/>
<letter_ref letter_id="T"/>
<letter_ref letter_id="T"/>
<letter_ref letter_id="C"/>
</site>
<right_flank>GATGTGACGG</right_flank>
</contributing_site>
<contributing_site sequence_id="sequence_587" position="86" strand="plus" pvalue="8.48e-05" >
<left_flank>CTAGGCTCAA</left_flank>
<site>
<letter_ref letter_id="A"/>
<letter_ref letter_id="A"/>
<letter_ref letter_id="G"/>
<letter_ref letter_id="A"/>
<letter_ref letter_id="T"/>
<letter_ref letter_id="T"/>
<letter_ref letter_id="C"/>
</site>
<right_flank>ATCTCACAAA</right_flank>
</contributing_site>
<contributing_site sequence_id="sequence_583" position="200" strand="minus" pvalue="8.48e-05" >
<left_flank>CTAGGGTCAA</left_flank>
<site>
<letter_ref letter_id="A"/>
<letter_ref letter_id="A"/>
<letter_ref letter_id="G"/>
<letter_ref letter_id="A"/>
<letter_ref letter_id="T"/>
<letter_ref letter_id="T"/>
<letter_ref letter_id="C"/>
</site>
<right_flank>GTCTTGCGAT</right_flank>
</contributing_site>
<contributing_site sequence_id="sequence_583" position="118" strand="minus" pvalue="8.48e-05" >
<left_flank>TATGTGCCGC</left_flank>
<site>
<letter_ref letter_id="A"/>
<letter_ref letter_id="A"/>
<letter_ref letter_id="G"/>
<letter_ref letter_id="A"/>
<letter_ref letter_id="T"/>
<letter_ref letter_id="T"/>
<letter_ref letter_id="C"/>
</site>
<right_flank>GATGTGACAG</right_flank>
</contributing_site>
<contributing_site sequence_id="sequence_581" position="357" strand="plus" pvalue="8.48e-05" >
<left_flank>GCAATGAACA</left_flank>
<site>
<letter_ref letter_id="A"/>
<letter_ref letter_id="A"/>
<letter_ref letter_id="G"/>
<letter_ref letter_id="A"/>
<letter_ref letter_id="T"/>
<letter_ref letter_id="T"/>
<letter_ref letter_id="C"/>
</site>
<right_flank>GTAGCACCCA</right_flank>
</contributing_site>
<contributing_site sequence_id="sequence_579" position="89" strand="plus" pvalue="8.48e-05" >
<left_flank>AAAACTTTAC</left_flank>
<site>
<letter_ref letter_id="A"/>
<letter_ref letter_id="A"/>
<letter_ref letter_id="G"/>
<letter_ref letter_id="A"/>
<letter_ref letter_id="T"/>
<letter_ref letter_id="T"/>
<letter_ref letter_id="C"/>
</site>
<right_flank>TCCGTCACAT</right_flank>
</contributing_site>
<contributing_site sequence_id="sequence_576" position="131" strand="minus" pvalue="8.48e-05" >
<left_flank>CATACGTCTA</left_flank>
<site>
<letter_ref letter_id="A"/>
<letter_ref letter_id="A"/>
<letter_ref letter_id="G"/>
<letter_ref letter_id="A"/>
<letter_ref letter_id="T"/>
<letter_ref letter_id="T"/>
<letter_ref letter_id="C"/>
</site>
<right_flank>GATGTGACTG</right_flank>
</contributing_site>
<contributing_site sequence_id="sequence_572" position="246" strand="plus" pvalue="8.48e-05" >
<left_flank>AAAAATTTTC</left_flank>
<site>
<letter_ref letter_id="A"/>
<letter_ref letter_id="A"/>
<letter_ref letter_id="G"/>
<letter_ref letter_id="A"/>
<letter_ref letter_id="T"/>
<letter_ref letter_id="T"/>
<letter_ref letter_id="C"/>
</site>
<right_flank>TCCGTCATAT</right_flank>
</contributing_site>
<contributing_site sequence_id="sequence_566" position="19" strand="plus" pvalue="8.48e-05" >
<left_flank>GTCATCTCAC</left_flank>
<site>
<letter_ref letter_id="A"/>
<letter_ref letter_id="A"/>
<letter_ref letter_id="G"/>
<letter_ref letter_id="A"/>
<letter_ref letter_id="T"/>
<letter_ref letter_id="T"/>
<letter_ref letter_id="C"/>
</site>
<right_flank>CCACAATAGG</right_flank>
</contributing_site>
<contributing_site sequence_id="sequence_563" position="132" strand="minus" pvalue="8.48e-05" >
<left_flank>CTAGACTCAA</left_flank>
<site>
<letter_ref letter_id="A"/>
<letter_ref letter_id="A"/>
<letter_ref letter_id="G"/>
<letter_ref letter_id="A"/>
<letter_ref letter_id="T"/>
<letter_ref letter_id="T"/>
<letter_ref letter_id="C"/>
</site>
<right_flank>GTCTCGTCAA</right_flank>
</contributing_site>
<contributing_site sequence_id="sequence_563" position="50" strand="minus" pvalue="8.48e-05" >
<left_flank>CATGCGTCTA</left_flank>
<site>
<letter_ref letter_id="A"/>
<letter_ref letter_id="A"/>
<letter_ref letter_id="G"/>
<letter_ref letter_id="A"/>
<letter_ref letter_id="T"/>
<letter_ref letter_id="T"/>
<letter_ref letter_id="C"/>
</site>
<right_flank>GATGTGACGG</right_flank>
</contributing_site>
<contributing_site sequence_id="sequence_557" position="226" strand="plus" pvalue="8.48e-05" >
<left_flank>TTTGGGCATA</left_flank>
<site>
<letter_ref letter_id="A"/>
<letter_ref letter_id="A"/>
<letter_ref letter_id="G"/>
<letter_ref letter_id="A"/>
<letter_ref letter_id="T"/>
<letter_ref letter_id="T"/>
<letter_ref letter_id="C"/>
</site>
<right_flank>CACTGACCCG</right_flank>
</contributing_site>
<contributing_site sequence_id="sequence_548" position="31" strand="plus" pvalue="8.48e-05" >
<left_flank>CATGCGTCTA</left_flank>
<site>
<letter_ref letter_id="A"/>
<letter_ref letter_id="A"/>
<letter_ref letter_id="G"/>
<letter_ref letter_id="A"/>
<letter_ref letter_id="T"/>
<letter_ref letter_id="T"/>
<letter_ref letter_id="C"/>
</site>
<right_flank>TATATGACTG</right_flank>
</contributing_site>
<contributing_site sequence_id="sequence_543" position="163" strand="plus" pvalue="8.48e-05" >
<left_flank>TATGCGTCTA</left_flank>
<site>
<letter_ref letter_id="A"/>
<letter_ref letter_id="A"/>
<letter_ref letter_id="G"/>
<letter_ref letter_id="A"/>
<letter_ref letter_id="T"/>
<letter_ref letter_id="T"/>
<letter_ref letter_id="C"/>
</site>
<right_flank>GATGTGACGG</right_flank>
</contributing_site>
<contributing_site sequence_id="sequence_543" position="81" strand="plus" pvalue="8.48e-05" >
<left_flank>CTAGGCTTAA</left_flank>
<site>
<letter_ref letter_id="A"/>
<letter_ref letter_id="A"/>
<letter_ref letter_id="G"/>
<letter_ref letter_id="A"/>
<letter_ref letter_id="T"/>
<letter_ref letter_id="T"/>
<letter_ref letter_id="C"/>
</site>
<right_flank>GTCTCGTCAA</right_flank>
</contributing_site>
<contributing_site sequence_id="sequence_542" position="262" strand="minus" pvalue="8.48e-05" >
<left_flank>CATGTGCCAC</left_flank>
<site>
<letter_ref letter_id="A"/>
<letter_ref letter_id="A"/>
<letter_ref letter_id="G"/>
<letter_ref letter_id="A"/>
<letter_ref letter_id="T"/>
<letter_ref letter_id="T"/>
<letter_ref letter_id="C"/>
</site>
<right_flank>GATGTGACGA</right_flank>
</contributing_site>
<contributing_site sequence_id="sequence_538" position="199" strand="minus" pvalue="8.48e-05" >
<left_flank>CTAGGATCAA</left_flank>
<site>
<letter_ref letter_id="A"/>
<letter_ref letter_id="A"/>
<letter_ref letter_id="G"/>
<letter_ref letter_id="A"/>
<letter_ref letter_id="T"/>
<letter_ref letter_id="T"/>
<letter_ref letter_id="C"/>
</site>
<right_flank>GTCTCGTGAT</right_flank>
</contributing_site>
<contributing_site sequence_id="sequence_538" position="99" strand="plus" pvalue="8.48e-05" >
<left_flank>AAAAGTTTTC</left_flank>
<site>
<letter_ref letter_id="A"/>
<letter_ref letter_id="A"/>
<letter_ref letter_id="G"/>
<letter_ref letter_id="A"/>
<letter_ref letter_id="T"/>
<letter_ref letter_id="T"/>
<letter_ref letter_id="C"/>
</site>
<right_flank>CCTGTCACAT</right_flank>
</contributing_site>
<contributing_site sequence_id="sequence_535" position="40" strand="minus" pvalue="8.48e-05" >
<left_flank>CTAGGTTCAA</left_flank>
<site>
<letter_ref letter_id="A"/>
<letter_ref letter_id="A"/>
<letter_ref letter_id="G"/>
<letter_ref letter_id="A"/>
<letter_ref letter_id="T"/>
<letter_ref letter_id="T"/>
<letter_ref letter_id="C"/>
</site>
<right_flank>GTCTCACAAA</right_flank>
</contributing_site>
<contributing_site sequence_id="sequence_533" position="387" strand="plus" pvalue="8.48e-05" >
<left_flank>CATGCGTCTA</left_flank>
<site>
<letter_ref letter_id="A"/>
<letter_ref letter_id="A"/>
<letter_ref letter_id="G"/>
<letter_ref letter_id="A"/>
<letter_ref letter_id="T"/>
<letter_ref letter_id="T"/>
<letter_ref letter_id="C"/>
</site>
<right_flank>GATGTGACGG</right_flank>
</contributing_site>
<contributing_site sequence_id="sequence_533" position="305" strand="plus" pvalue="8.48e-05" >
<left_flank>TTAGGCTTAA</left_flank>
<site>
<letter_ref letter_id="A"/>
<letter_ref letter_id="A"/>
<letter_ref letter_id="G"/>
<letter_ref letter_id="A"/>
<letter_ref letter_id="T"/>
<letter_ref letter_id="T"/>
<letter_ref letter_id="C"/>
</site>
<right_flank>GTCTCGTCAA</right_flank>
</contributing_site>
<contributing_site sequence_id="sequence_532" position="640" strand="plus" pvalue="8.48e-05" >
<left_flank>TGATTTTTAC</left_flank>
<site>
<letter_ref letter_id="A"/>
<letter_ref letter_id="A"/>
<letter_ref letter_id="G"/>
<letter_ref letter_id="A"/>
<letter_ref letter_id="T"/>
<letter_ref letter_id="T"/>
<letter_ref letter_id="C"/>
</site>
<right_flank>AACCACTAAA</right_flank>
</contributing_site>
<contributing_site sequence_id="sequence_530" position="122" strand="minus" pvalue="8.48e-05" >
<left_flank>CATACATTTA</left_flank>
<site>
<letter_ref letter_id="A"/>
<letter_ref letter_id="A"/>
<letter_ref letter_id="G"/>
<letter_ref letter_id="A"/>
<letter_ref letter_id="T"/>
<letter_ref letter_id="T"/>
<letter_ref letter_id="C"/>
</site>
<right_flank>GATGTGACGG</right_flank>
</contributing_site>
<contributing_site sequence_id="sequence_523" position="95" strand="plus" pvalue="8.48e-05" >
<left_flank>TCTTAAATAG</left_flank>
<site>
<letter_ref letter_id="A"/>
<letter_ref letter_id="A"/>
<letter_ref letter_id="G"/>
<letter_ref letter_id="A"/>
<letter_ref letter_id="T"/>
<letter_ref letter_id="T"/>
<letter_ref letter_id="C"/>
</site>
<right_flank>GATCTGGCTG</right_flank>
</contributing_site>
<contributing_site sequence_id="sequence_503" position="57" strand="minus" pvalue="8.48e-05" >
<left_flank>AAAACTTTTC</left_flank>
<site>
<letter_ref letter_id="A"/>
<letter_ref letter_id="A"/>
<letter_ref letter_id="G"/>
<letter_ref letter_id="A"/>
<letter_ref letter_id="T"/>
<letter_ref letter_id="T"/>
<letter_ref letter_id="C"/>
</site>
<right_flank>TCCGTCACAT</right_flank>
</contributing_site>
<contributing_site sequence_id="sequence_503" position="39" strand="plus" pvalue="8.48e-05" >
<left_flank>TATGTGTCGT</left_flank>
<site>
<letter_ref letter_id="A"/>
<letter_ref letter_id="A"/>
<letter_ref letter_id="G"/>
<letter_ref letter_id="A"/>
<letter_ref letter_id="T"/>
<letter_ref letter_id="T"/>
<letter_ref letter_id="C"/>
</site>
<right_flank>AATGTGACGG</right_flank>
</contributing_site>
<contributing_site sequence_id="sequence_497" position="282" strand="plus" pvalue="8.48e-05" >
<left_flank>AAAGTTTTCA</left_flank>
<site>
<letter_ref letter_id="A"/>
<letter_ref letter_id="A"/>
<letter_ref letter_id="G"/>
<letter_ref letter_id="A"/>
<letter_ref letter_id="T"/>
<letter_ref letter_id="T"/>
<letter_ref letter_id="C"/>
</site>
<right_flank>GTCTCGCGAT</right_flank>
</contributing_site>
<contributing_site sequence_id="sequence_497" position="220" strand="minus" pvalue="8.48e-05" >
<left_flank>AAATTTTTTC</left_flank>
<site>
<letter_ref letter_id="A"/>
<letter_ref letter_id="A"/>
<letter_ref letter_id="G"/>
<letter_ref letter_id="A"/>
<letter_ref letter_id="T"/>
<letter_ref letter_id="T"/>
<letter_ref letter_id="C"/>
</site>
<right_flank>TCCGTCACAT</right_flank>
</contributing_site>
<contributing_site sequence_id="sequence_497" position="202" strand="plus" pvalue="8.48e-05" >
<left_flank>TTTGTGCCAT</left_flank>
<site>
<letter_ref letter_id="A"/>
<letter_ref letter_id="A"/>
<letter_ref letter_id="G"/>
<letter_ref letter_id="A"/>
<letter_ref letter_id="T"/>
<letter_ref letter_id="T"/>
<letter_ref letter_id="C"/>
</site>
<right_flank>GATGTGACGG</right_flank>
</contributing_site>
<contributing_site sequence_id="sequence_497" position="121" strand="plus" pvalue="8.48e-05" >
<left_flank>CTAGATTTAA</left_flank>
<site>
<letter_ref letter_id="A"/>
<letter_ref letter_id="A"/>
<letter_ref letter_id="G"/>
<letter_ref letter_id="A"/>
<letter_ref letter_id="T"/>
<letter_ref letter_id="T"/>
<letter_ref letter_id="C"/>
</site>
<right_flank>GTCTCGCGAT</right_flank>
</contributing_site>
<contributing_site sequence_id="sequence_495" position="157" strand="minus" pvalue="8.48e-05" >
<left_flank>AAAATTTTTT</left_flank>
<site>
<letter_ref letter_id="A"/>
<letter_ref letter_id="A"/>
<letter_ref letter_id="G"/>
<letter_ref letter_id="A"/>
<letter_ref letter_id="T"/>
<letter_ref letter_id="T"/>
<letter_ref letter_id="C"/>
</site>
<right_flank>TCTGTCACAT</right_flank>
</contributing_site>
<contributing_site sequence_id="sequence_495" position="139" strand="plus" pvalue="8.48e-05" >
<left_flank>CATATGTTTT</left_flank>
<site>
<letter_ref letter_id="A"/>
<letter_ref letter_id="A"/>
<letter_ref letter_id="G"/>
<letter_ref letter_id="A"/>
<letter_ref letter_id="T"/>
<letter_ref letter_id="T"/>
<letter_ref letter_id="C"/>
</site>
<right_flank>GATGTGACAG</right_flank>
</contributing_site>
<contributing_site sequence_id="sequence_495" position="57" strand="plus" pvalue="8.48e-05" >
<left_flank>TTAGGCTTAA</left_flank>
<site>
<letter_ref letter_id="A"/>
<letter_ref letter_id="A"/>
<letter_ref letter_id="G"/>
<letter_ref letter_id="A"/>
<letter_ref letter_id="T"/>
<letter_ref letter_id="T"/>
<letter_ref letter_id="C"/>
</site>
<right_flank>ATCTCGTAAA</right_flank>
</contributing_site>
<contributing_site sequence_id="sequence_487" position="224" strand="minus" pvalue="8.48e-05" >
<left_flank>ACTAGGGTCA</left_flank>
<site>
<letter_ref letter_id="A"/>
<letter_ref letter_id="A"/>
<letter_ref letter_id="G"/>
<letter_ref letter_id="A"/>
<letter_ref letter_id="T"/>
<letter_ref letter_id="T"/>
<letter_ref letter_id="C"/>
</site>
<right_flank>GTCTTGTGAT</right_flank>
</contributing_site>
<contributing_site sequence_id="sequence_487" position="142" strand="minus" pvalue="8.48e-05" >
<left_flank>CATGTGACGC</left_flank>
<site>
<letter_ref letter_id="A"/>
<letter_ref letter_id="A"/>
<letter_ref letter_id="G"/>
<letter_ref letter_id="A"/>
<letter_ref letter_id="T"/>
<letter_ref letter_id="T"/>
<letter_ref letter_id="C"/>
</site>
<right_flank>GATGTGACGG</right_flank>
</contributing_site>
<contributing_site sequence_id="sequence_487" position="124" strand="plus" pvalue="8.48e-05" >
<left_flank>AAAGATTTTC</left_flank>
<site>
<letter_ref letter_id="A"/>
<letter_ref letter_id="A"/>
<letter_ref letter_id="G"/>
<letter_ref letter_id="A"/>
<letter_ref letter_id="T"/>
<letter_ref letter_id="T"/>
<letter_ref letter_id="C"/>
</site>
<right_flank>TCCGTCACAT</right_flank>
</contributing_site>
<contributing_site sequence_id="sequence_486" position="170" strand="plus" pvalue="8.48e-05" >
<left_flank>CATGTGTCTA</left_flank>
<site>
<letter_ref letter_id="A"/>
<letter_ref letter_id="A"/>
<letter_ref letter_id="G"/>
<letter_ref letter_id="A"/>
<letter_ref letter_id="T"/>
<letter_ref letter_id="T"/>
<letter_ref letter_id="C"/>
</site>
<right_flank>GATGTGACGA</right_flank>
</contributing_site>
<contributing_site sequence_id="sequence_486" position="89" strand="plus" pvalue="8.48e-05" >
<left_flank>TTAGGCTCAA</left_flank>
<site>
<letter_ref letter_id="A"/>
<letter_ref letter_id="A"/>
<letter_ref letter_id="G"/>
<letter_ref letter_id="A"/>
<letter_ref letter_id="T"/>
<letter_ref letter_id="T"/>
<letter_ref letter_id="C"/>
</site>
<right_flank>GTCTCCCAAT</right_flank>
</contributing_site>
<contributing_site sequence_id="sequence_480" position="47" strand="minus" pvalue="8.48e-05" >
<left_flank>CTAGGATCAA</left_flank>
<site>
<letter_ref letter_id="A"/>
<letter_ref letter_id="A"/>
<letter_ref letter_id="G"/>
<letter_ref letter_id="A"/>
<letter_ref letter_id="T"/>
<letter_ref letter_id="T"/>
<letter_ref letter_id="C"/>
</site>
<right_flank>GTCTCGCGAT</right_flank>
</contributing_site>
<contributing_site sequence_id="sequence_476" position="174" strand="minus" pvalue="8.48e-05" >
<left_flank>CTAGGCTCAA</left_flank>
<site>
<letter_ref letter_id="A"/>
<letter_ref letter_id="A"/>
<letter_ref letter_id="G"/>
<letter_ref letter_id="A"/>
<letter_ref letter_id="T"/>
<letter_ref letter_id="T"/>
<letter_ref letter_id="C"/>
</site>
<right_flank>GTCTCATCAA</right_flank>
</contributing_site>
<contributing_site sequence_id="sequence_476" position="92" strand="minus" pvalue="8.48e-05" >
<left_flank>TATACGTCTA</left_flank>
<site>
<letter_ref letter_id="A"/>
<letter_ref letter_id="A"/>
<letter_ref letter_id="G"/>
<letter_ref letter_id="A"/>
<letter_ref letter_id="T"/>
<letter_ref letter_id="T"/>
<letter_ref letter_id="C"/>
</site>
<right_flank>GATGTGACAG</right_flank>
</contributing_site>
<contributing_site sequence_id="sequence_469" position="71" strand="plus" pvalue="8.48e-05" >
<left_flank>CATGTGCCGC</left_flank>
<site>
<letter_ref letter_id="A"/>
<letter_ref letter_id="A"/>
<letter_ref letter_id="G"/>
<letter_ref letter_id="A"/>
<letter_ref letter_id="T"/>
<letter_ref letter_id="T"/>
<letter_ref letter_id="C"/>
</site>
<right_flank>GATGTGACGG</right_flank>
</contributing_site>
<contributing_site sequence_id="sequence_465" position="199" strand="minus" pvalue="8.48e-05" >
<left_flank>AAAATTTTTC</left_flank>
<site>
<letter_ref letter_id="A"/>
<letter_ref letter_id="A"/>
<letter_ref letter_id="G"/>
<letter_ref letter_id="A"/>
<letter_ref letter_id="T"/>
<letter_ref letter_id="T"/>
<letter_ref letter_id="C"/>
</site>
<right_flank>TCCGTCACAT</right_flank>
</contributing_site>
<contributing_site sequence_id="sequence_465" position="181" strand="plus" pvalue="8.48e-05" >
<left_flank>TATGCGACCA</left_flank>
<site>
<letter_ref letter_id="A"/>
<letter_ref letter_id="A"/>
<letter_ref letter_id="G"/>
<letter_ref letter_id="A"/>
<letter_ref letter_id="T"/>
<letter_ref letter_id="T"/>
<letter_ref letter_id="C"/>
</site>
<right_flank>GATGTGACGG</right_flank>
</contributing_site>
<contributing_site sequence_id="sequence_465" position="99" strand="plus" pvalue="8.48e-05" >
<left_flank>CTAGGCTCAA</left_flank>
<site>
<letter_ref letter_id="A"/>
<letter_ref letter_id="A"/>
<letter_ref letter_id="G"/>
<letter_ref letter_id="A"/>
<letter_ref letter_id="T"/>
<letter_ref letter_id="T"/>
<letter_ref letter_id="C"/>
</site>
<right_flank>ATCTCACAAA</right_flank>
</contributing_site>
<contributing_site sequence_id="sequence_464" position="208" strand="plus" pvalue="8.48e-05" >
<left_flank>GAGATCAAGC</left_flank>
<site>
<letter_ref letter_id="A"/>
<letter_ref letter_id="A"/>
<letter_ref letter_id="G"/>
<letter_ref letter_id="A"/>
<letter_ref letter_id="T"/>
<letter_ref letter_id="T"/>
<letter_ref letter_id="C"/>
</site>
<right_flank>TAGTCGGTTA</right_flank>
</contributing_site>
<contributing_site sequence_id="sequence_461" position="256" strand="minus" pvalue="8.48e-05" >
<left_flank>CATGTGCCGC</left_flank>
<site>
<letter_ref letter_id="A"/>
<letter_ref letter_id="A"/>
<letter_ref letter_id="G"/>
<letter_ref letter_id="A"/>
<letter_ref letter_id="T"/>
<letter_ref letter_id="T"/>
<letter_ref letter_id="C"/>
</site>
<right_flank>GATGTGATGG</right_flank>
</contributing_site>
<contributing_site sequence_id="sequence_459" position="1" strand="minus" pvalue="8.48e-05" >
<left_flank>TAGGATCAAA</left_flank>
<site>
<letter_ref letter_id="A"/>
<letter_ref letter_id="A"/>
<letter_ref letter_id="G"/>
<letter_ref letter_id="A"/>
<letter_ref letter_id="T"/>
<letter_ref letter_id="T"/>
<letter_ref letter_id="C"/>
</site>
<right_flank>G</right_flank>
</contributing_site>
<contributing_site sequence_id="sequence_458" position="99" strand="plus" pvalue="8.48e-05" >
<left_flank>CATGTACCGC</left_flank>
<site>
<letter_ref letter_id="A"/>
<letter_ref letter_id="A"/>
<letter_ref letter_id="G"/>
<letter_ref letter_id="A"/>
<letter_ref letter_id="T"/>
<letter_ref letter_id="T"/>
<letter_ref letter_id="C"/>
</site>
<right_flank>AATGTGATGA</right_flank>
</contributing_site>
<contributing_site sequence_id="sequence_458" position="17" strand="plus" pvalue="8.48e-05" >
<left_flank>CTAGGCTCAA</left_flank>
<site>
<letter_ref letter_id="A"/>
<letter_ref letter_id="A"/>
<letter_ref letter_id="G"/>
<letter_ref letter_id="A"/>
<letter_ref letter_id="T"/>
<letter_ref letter_id="T"/>
<letter_ref letter_id="C"/>
</site>
<right_flank>ATCTCGCAAA</right_flank>
</contributing_site>
<contributing_site sequence_id="sequence_456" position="57" strand="minus" pvalue="8.48e-05" >
<left_flank>CTAGGCTCAA</left_flank>
<site>
<letter_ref letter_id="A"/>
<letter_ref letter_id="A"/>
<letter_ref letter_id="G"/>
<letter_ref letter_id="A"/>
<letter_ref letter_id="T"/>
<letter_ref letter_id="T"/>
<letter_ref letter_id="C"/>
</site>
<right_flank>GTCTCGTCAA</right_flank>
</contributing_site>
<contributing_site sequence_id="sequence_455" position="174" strand="plus" pvalue="8.48e-05" >
<left_flank>CATGTGCCGC</left_flank>
<site>
<letter_ref letter_id="A"/>
<letter_ref letter_id="A"/>
<letter_ref letter_id="G"/>
<letter_ref letter_id="A"/>
<letter_ref letter_id="T"/>
<letter_ref letter_id="T"/>
<letter_ref letter_id="C"/>
</site>
<right_flank>AATGTAACGA</right_flank>
</contributing_site>
<contributing_site sequence_id="sequence_455" position="92" strand="plus" pvalue="8.48e-05" >
<left_flank>TTAGGGTCAA</left_flank>
<site>
<letter_ref letter_id="A"/>
<letter_ref letter_id="A"/>
<letter_ref letter_id="G"/>
<letter_ref letter_id="A"/>
<letter_ref letter_id="T"/>
<letter_ref letter_id="T"/>
<letter_ref letter_id="C"/>
</site>
<right_flank>ATCTCGCAAT</right_flank>
</contributing_site>
<contributing_site sequence_id="sequence_450" position="447" strand="minus" pvalue="8.48e-05" >
<left_flank>CTAGGGTTAA</left_flank>
<site>
<letter_ref letter_id="A"/>
<letter_ref letter_id="A"/>
<letter_ref letter_id="G"/>
<letter_ref letter_id="A"/>
<letter_ref letter_id="T"/>
<letter_ref letter_id="T"/>
<letter_ref letter_id="C"/>
</site>
<right_flank>GTCTCACGAT</right_flank>
</contributing_site>
<contributing_site sequence_id="sequence_450" position="365" strand="minus" pvalue="8.48e-05" >
<left_flank>CATGTGCCAC</left_flank>
<site>
<letter_ref letter_id="A"/>
<letter_ref letter_id="A"/>
<letter_ref letter_id="G"/>
<letter_ref letter_id="A"/>
<letter_ref letter_id="T"/>
<letter_ref letter_id="T"/>
<letter_ref letter_id="C"/>
</site>
<right_flank>GATGTGATGG</right_flank>
</contributing_site>
<contributing_site sequence_id="sequence_450" position="347" strand="plus" pvalue="8.48e-05" >
<left_flank>AGGCCTTTAT</left_flank>
<site>
<letter_ref letter_id="A"/>
<letter_ref letter_id="A"/>
<letter_ref letter_id="G"/>
<letter_ref letter_id="A"/>
<letter_ref letter_id="T"/>
<letter_ref letter_id="T"/>
<letter_ref letter_id="C"/>
</site>
<right_flank>CCCATCACAT</right_flank>
</contributing_site>
<contributing_site sequence_id="sequence_450" position="308" strand="minus" pvalue="8.48e-05" >
<left_flank>AAAAATTTTC</left_flank>
<site>
<letter_ref letter_id="A"/>
<letter_ref letter_id="A"/>
<letter_ref letter_id="G"/>
<letter_ref letter_id="A"/>
<letter_ref letter_id="T"/>
<letter_ref letter_id="T"/>
<letter_ref letter_id="C"/>
</site>
<right_flank>CCCGTCACAT</right_flank>
</contributing_site>
<contributing_site sequence_id="sequence_450" position="290" strand="plus" pvalue="8.48e-05" >
<left_flank>CATGCGACCA</left_flank>
<site>
<letter_ref letter_id="A"/>
<letter_ref letter_id="A"/>
<letter_ref letter_id="G"/>
<letter_ref letter_id="A"/>
<letter_ref letter_id="T"/>
<letter_ref letter_id="T"/>
<letter_ref letter_id="C"/>
</site>
<right_flank>GATGTGACGG</right_flank>
</contributing_site>
<contributing_site sequence_id="sequence_450" position="208" strand="plus" pvalue="8.48e-05" >
<left_flank>CTAGGCTCAA</left_flank>
<site>
<letter_ref letter_id="A"/>
<letter_ref letter_id="A"/>
<letter_ref letter_id="G"/>
<letter_ref letter_id="A"/>
<letter_ref letter_id="T"/>
<letter_ref letter_id="T"/>
<letter_ref letter_id="C"/>
</site>
<right_flank>ATCTCACAAA</right_flank>
</contributing_site>
<contributing_site sequence_id="sequence_439" position="292" strand="minus" pvalue="8.48e-05" >
<left_flank>AAAAGTTTTT</left_flank>
<site>
<letter_ref letter_id="A"/>
<letter_ref letter_id="A"/>
<letter_ref letter_id="G"/>
<letter_ref letter_id="A"/>
<letter_ref letter_id="T"/>
<letter_ref letter_id="T"/>
<letter_ref letter_id="C"/>
</site>
<right_flank>TCCGTCACAT</right_flank>
</contributing_site>
<contributing_site sequence_id="sequence_436" position="123" strand="minus" pvalue="8.48e-05" >
<left_flank>TTAGGGTCAA</left_flank>
<site>
<letter_ref letter_id="A"/>
<letter_ref letter_id="A"/>
<letter_ref letter_id="G"/>
<letter_ref letter_id="A"/>
<letter_ref letter_id="T"/>
<letter_ref letter_id="T"/>
<letter_ref letter_id="C"/>
</site>
<right_flank>GTCTCGCGAT</right_flank>
</contributing_site>
<contributing_site sequence_id="sequence_436" position="42" strand="minus" pvalue="8.48e-05" >
<left_flank>CATGTGCCGT</left_flank>
<site>
<letter_ref letter_id="A"/>
<letter_ref letter_id="A"/>
<letter_ref letter_id="G"/>
<letter_ref letter_id="A"/>
<letter_ref letter_id="T"/>
<letter_ref letter_id="T"/>
<letter_ref letter_id="C"/>
</site>
<right_flank>GATGTGACAG</right_flank>
</contributing_site>
<contributing_site sequence_id="sequence_436" position="24" strand="plus" pvalue="8.48e-05" >
<left_flank>AAAAGTTTTC</left_flank>
<site>
<letter_ref letter_id="A"/>
<letter_ref letter_id="A"/>
<letter_ref letter_id="G"/>
<letter_ref letter_id="A"/>
<letter_ref letter_id="T"/>
<letter_ref letter_id="T"/>
<letter_ref letter_id="C"/>
</site>
<right_flank>TCTGTCACAT</right_flank>
</contributing_site>
<contributing_site sequence_id="sequence_422" position="27" strand="plus" pvalue="8.48e-05" >
<left_flank>CATGTGTCCA</left_flank>
<site>
<letter_ref letter_id="A"/>
<letter_ref letter_id="A"/>
<letter_ref letter_id="G"/>
<letter_ref letter_id="A"/>
<letter_ref letter_id="T"/>
<letter_ref letter_id="T"/>
<letter_ref letter_id="C"/>
</site>
<right_flank>GATGGGATAG</right_flank>
</contributing_site>
<contributing_site sequence_id="sequence_420" position="195" strand="minus" pvalue="8.48e-05" >
<left_flank>AAAACTTTTC</left_flank>
<site>
<letter_ref letter_id="A"/>
<letter_ref letter_id="A"/>
<letter_ref letter_id="G"/>
<letter_ref letter_id="A"/>
<letter_ref letter_id="T"/>
<letter_ref letter_id="T"/>
<letter_ref letter_id="C"/>
</site>
<right_flank>CATGTCATGT</right_flank>
</contributing_site>
<contributing_site sequence_id="sequence_420" position="177" strand="plus" pvalue="8.48e-05" >
<left_flank>CATATGCCGT</left_flank>
<site>
<letter_ref letter_id="A"/>
<letter_ref letter_id="A"/>
<letter_ref letter_id="G"/>
<letter_ref letter_id="A"/>
<letter_ref letter_id="T"/>
<letter_ref letter_id="T"/>
<letter_ref letter_id="C"/>
</site>
<right_flank>GACATGACAT</right_flank>
</contributing_site>
<contributing_site sequence_id="sequence_420" position="100" strand="plus" pvalue="8.48e-05" >
<left_flank>CTAGACTTAA</left_flank>
<site>
<letter_ref letter_id="A"/>
<letter_ref letter_id="A"/>
<letter_ref letter_id="G"/>
<letter_ref letter_id="A"/>
<letter_ref letter_id="T"/>
<letter_ref letter_id="T"/>
<letter_ref letter_id="C"/>
</site>
<right_flank>ATCTCGTGAT</right_flank>
</contributing_site>
<contributing_site sequence_id="sequence_417" position="185" strand="plus" pvalue="8.48e-05" >
<left_flank>CAAACTATAA</left_flank>
<site>
<letter_ref letter_id="A"/>
<letter_ref letter_id="A"/>
<letter_ref letter_id="G"/>
<letter_ref letter_id="A"/>
<letter_ref letter_id="T"/>
<letter_ref letter_id="T"/>
<letter_ref letter_id="C"/>
</site>
<right_flank>GTCTTGTCAA</right_flank>
</contributing_site>
<contributing_site sequence_id="sequence_417" position="53" strand="plus" pvalue="8.48e-05" >
<left_flank>CTAGGCTCAA</left_flank>
<site>
<letter_ref letter_id="A"/>
<letter_ref letter_id="A"/>
<letter_ref letter_id="G"/>
<letter_ref letter_id="A"/>
<letter_ref letter_id="T"/>
<letter_ref letter_id="T"/>
<letter_ref letter_id="C"/>
</site>
<right_flank>GTCTTGTCAA</right_flank>
</contributing_site>
<contributing_site sequence_id="sequence_397" position="353" strand="plus" pvalue="8.48e-05" >
<left_flank>CTAGGTTTAA</left_flank>
<site>
<letter_ref letter_id="A"/>
<letter_ref letter_id="A"/>
<letter_ref letter_id="G"/>
<letter_ref letter_id="A"/>
<letter_ref letter_id="T"/>
<letter_ref letter_id="T"/>
<letter_ref letter_id="C"/>
</site>
<right_flank>GTTTCGTAAA</right_flank>
</contributing_site>
<contributing_site sequence_id="sequence_396" position="506" strand="minus" pvalue="8.48e-05" >
<left_flank>CTAGGCTCAA</left_flank>
<site>
<letter_ref letter_id="A"/>
<letter_ref letter_id="A"/>
<letter_ref letter_id="G"/>
<letter_ref letter_id="A"/>
<letter_ref letter_id="T"/>
<letter_ref letter_id="T"/>
<letter_ref letter_id="C"/>
</site>
<right_flank>GTTTCGTAAA</right_flank>
</contributing_site>
<contributing_site sequence_id="sequence_396" position="424" strand="minus" pvalue="8.48e-05" >
<left_flank>CATACGTCTA</left_flank>
<site>
<letter_ref letter_id="A"/>
<letter_ref letter_id="A"/>
<letter_ref letter_id="G"/>
<letter_ref letter_id="A"/>
<letter_ref letter_id="T"/>
<letter_ref letter_id="T"/>
<letter_ref letter_id="C"/>
</site>
<right_flank>GATGTGACGG</right_flank>
</contributing_site>
<contributing_site sequence_id="sequence_395" position="380" strand="minus" pvalue="8.48e-05" >
<left_flank>CTAGGCTCAA</left_flank>
<site>
<letter_ref letter_id="A"/>
<letter_ref letter_id="A"/>
<letter_ref letter_id="G"/>
<letter_ref letter_id="A"/>
<letter_ref letter_id="T"/>
<letter_ref letter_id="T"/>
<letter_ref letter_id="C"/>
</site>
<right_flank>GTCTCGTCAA</right_flank>
</contributing_site>
<contributing_site sequence_id="sequence_395" position="298" strand="minus" pvalue="8.48e-05" >
<left_flank>CACATGTCTA</left_flank>
<site>
<letter_ref letter_id="A"/>
<letter_ref letter_id="A"/>
<letter_ref letter_id="G"/>
<letter_ref letter_id="A"/>
<letter_ref letter_id="T"/>
<letter_ref letter_id="T"/>
<letter_ref letter_id="C"/>
</site>
<right_flank>GATGTGACGG</right_flank>
</contributing_site>
<contributing_site sequence_id="sequence_394" position="137" strand="plus" pvalue="8.48e-05" >
<left_flank>CATGCGACTA</left_flank>
<site>
<letter_ref letter_id="A"/>
<letter_ref letter_id="A"/>
<letter_ref letter_id="G"/>
<letter_ref letter_id="A"/>
<letter_ref letter_id="T"/>
<letter_ref letter_id="T"/>
<letter_ref letter_id="C"/>
</site>
<right_flank>GATATTTACG</right_flank>
</contributing_site>
<contributing_site sequence_id="sequence_393" position="237" strand="plus" pvalue="8.48e-05" >
<left_flank>CTAGGATCAA</left_flank>
<site>
<letter_ref letter_id="A"/>
<letter_ref letter_id="A"/>
<letter_ref letter_id="G"/>
<letter_ref letter_id="A"/>
<letter_ref letter_id="T"/>
<letter_ref letter_id="T"/>
<letter_ref letter_id="C"/>
</site>
<right_flank>GTCTCGTGAT</right_flank>
</contributing_site>
<contributing_site sequence_id="sequence_391" position="35" strand="minus" pvalue="8.48e-05" >
<left_flank>CTAAGCTCAA</left_flank>
<site>
<letter_ref letter_id="A"/>
<letter_ref letter_id="A"/>
<letter_ref letter_id="G"/>
<letter_ref letter_id="A"/>
<letter_ref letter_id="T"/>
<letter_ref letter_id="T"/>
<letter_ref letter_id="C"/>
</site>
<right_flank>GTCTCGCAAA</right_flank>
</contributing_site>
<contributing_site sequence_id="sequence_384" position="260" strand="plus" pvalue="8.48e-05" >
<left_flank>CTAGGATCAA</left_flank>
<site>
<letter_ref letter_id="A"/>
<letter_ref letter_id="A"/>
<letter_ref letter_id="G"/>
<letter_ref letter_id="A"/>
<letter_ref letter_id="T"/>
<letter_ref letter_id="T"/>
<letter_ref letter_id="C"/>
</site>
<right_flank>GTCTCGTGAT</right_flank>
</contributing_site>
<contributing_site sequence_id="sequence_370" position="248" strand="plus" pvalue="8.48e-05" >
<left_flank>CATGCGTTTA</left_flank>
<site>
<letter_ref letter_id="A"/>
<letter_ref letter_id="A"/>
<letter_ref letter_id="G"/>
<letter_ref letter_id="A"/>
<letter_ref letter_id="T"/>
<letter_ref letter_id="T"/>
<letter_ref letter_id="C"/>
</site>
<right_flank>GATGTGACAG</right_flank>
</contributing_site>
<contributing_site sequence_id="sequence_369" position="221" strand="plus" pvalue="8.48e-05" >
<left_flank>AAAGTGTGGC</left_flank>
<site>
<letter_ref letter_id="A"/>
<letter_ref letter_id="A"/>
<letter_ref letter_id="G"/>
<letter_ref letter_id="A"/>
<letter_ref letter_id="T"/>
<letter_ref letter_id="T"/>
<letter_ref letter_id="C"/>
</site>
<right_flank>CTTTATGCAT</right_flank>
</contributing_site>
<contributing_site sequence_id="sequence_369" position="10" strand="plus" pvalue="8.48e-05" >
<left_flank>CATGTGTCTA</left_flank>
<site>
<letter_ref letter_id="A"/>
<letter_ref letter_id="A"/>
<letter_ref letter_id="G"/>
<letter_ref letter_id="A"/>
<letter_ref letter_id="T"/>
<letter_ref letter_id="T"/>
<letter_ref letter_id="C"/>
</site>
<right_flank>GATGTGACGG</right_flank>
</contributing_site>
<contributing_site sequence_id="sequence_365" position="197" strand="minus" pvalue="8.48e-05" >
<left_flank>AGCAAACACC</left_flank>
<site>
<letter_ref letter_id="A"/>
<letter_ref letter_id="A"/>
<letter_ref letter_id="G"/>
<letter_ref letter_id="A"/>
<letter_ref letter_id="T"/>
<letter_ref letter_id="T"/>
<letter_ref letter_id="C"/>
</site>
<right_flank>CAGCCGACGC</right_flank>
</contributing_site>
<contributing_site sequence_id="sequence_354" position="276" strand="minus" pvalue="8.48e-05" >
<left_flank>AAAATTTTTC</left_flank>
<site>
<letter_ref letter_id="A"/>
<letter_ref letter_id="A"/>
<letter_ref letter_id="G"/>
<letter_ref letter_id="A"/>
<letter_ref letter_id="T"/>
<letter_ref letter_id="T"/>
<letter_ref letter_id="C"/>
</site>
<right_flank>CCTCTCACAT</right_flank>
</contributing_site>
<contributing_site sequence_id="sequence_354" position="175" strand="plus" pvalue="8.48e-05" >
<left_flank>ATAGGCTCAA</left_flank>
<site>
<letter_ref letter_id="A"/>
<letter_ref letter_id="A"/>
<letter_ref letter_id="G"/>
<letter_ref letter_id="A"/>
<letter_ref letter_id="T"/>
<letter_ref letter_id="T"/>
<letter_ref letter_id="C"/>
</site>
<right_flank>ATCTCATAAA</right_flank>
</contributing_site>
<contributing_site sequence_id="sequence_353" position="283" strand="minus" pvalue="8.48e-05" >
<left_flank>AGAAACCATC</left_flank>
<site>
<letter_ref letter_id="A"/>
<letter_ref letter_id="A"/>
<letter_ref letter_id="G"/>
<letter_ref letter_id="A"/>
<letter_ref letter_id="T"/>
<letter_ref letter_id="T"/>
<letter_ref letter_id="C"/>
</site>
<right_flank>TAGCATCTAA</right_flank>
</contributing_site>
<contributing_site sequence_id="sequence_350" position="109" strand="plus" pvalue="8.48e-05" >
<left_flank>CATGTGCCGT</left_flank>
<site>
<letter_ref letter_id="A"/>
<letter_ref letter_id="A"/>
<letter_ref letter_id="G"/>
<letter_ref letter_id="A"/>
<letter_ref letter_id="T"/>
<letter_ref letter_id="T"/>
<letter_ref letter_id="C"/>
</site>
<right_flank>GATGCGACAA</right_flank>
</contributing_site>
<contributing_site sequence_id="sequence_350" position="27" strand="plus" pvalue="8.48e-05" >
<left_flank>CTAGGCTCAA</left_flank>
<site>
<letter_ref letter_id="A"/>
<letter_ref letter_id="A"/>
<letter_ref letter_id="G"/>
<letter_ref letter_id="A"/>
<letter_ref letter_id="T"/>
<letter_ref letter_id="T"/>
<letter_ref letter_id="C"/>
</site>
<right_flank>GTATCGCAAA</right_flank>
</contributing_site>
<contributing_site sequence_id="sequence_344" position="128" strand="minus" pvalue="8.48e-05" >
<left_flank>GACTCCACTG</left_flank>
<site>
<letter_ref letter_id="A"/>
<letter_ref letter_id="A"/>
<letter_ref letter_id="G"/>
<letter_ref letter_id="A"/>
<letter_ref letter_id="T"/>
<letter_ref letter_id="T"/>
<letter_ref letter_id="C"/>
</site>
<right_flank>CTTATTCTTG</right_flank>
</contributing_site>
<contributing_site sequence_id="sequence_340" position="568" strand="minus" pvalue="8.48e-05" >
<left_flank>CTAGGCTCAA</left_flank>
<site>
<letter_ref letter_id="A"/>
<letter_ref letter_id="A"/>
<letter_ref letter_id="G"/>
<letter_ref letter_id="A"/>
<letter_ref letter_id="T"/>
<letter_ref letter_id="T"/>
<letter_ref letter_id="C"/>
</site>
<right_flank>GTCTCATAAA</right_flank>
</contributing_site>
<contributing_site sequence_id="sequence_338" position="229" strand="minus" pvalue="8.48e-05" >
<left_flank>TAAGATTTAA</left_flank>
<site>
<letter_ref letter_id="A"/>
<letter_ref letter_id="A"/>
<letter_ref letter_id="G"/>
<letter_ref letter_id="A"/>
<letter_ref letter_id="T"/>
<letter_ref letter_id="T"/>
<letter_ref letter_id="C"/>
</site>
<right_flank>ATCTCACGAT</right_flank>
</contributing_site>
<contributing_site sequence_id="sequence_338" position="147" strand="minus" pvalue="8.48e-05" >
<left_flank>CATATGCCAC</left_flank>
<site>
<letter_ref letter_id="A"/>
<letter_ref letter_id="A"/>
<letter_ref letter_id="G"/>
<letter_ref letter_id="A"/>
<letter_ref letter_id="T"/>
<letter_ref letter_id="T"/>
<letter_ref letter_id="C"/>
</site>
<right_flank>GATGTGATAC</right_flank>
</contributing_site>
<contributing_site sequence_id="sequence_338" position="129" strand="plus" pvalue="8.48e-05" >
<left_flank>AAAACTTTTC</left_flank>
<site>
<letter_ref letter_id="A"/>
<letter_ref letter_id="A"/>
<letter_ref letter_id="G"/>
<letter_ref letter_id="A"/>
<letter_ref letter_id="T"/>
<letter_ref letter_id="T"/>
<letter_ref letter_id="C"/>
</site>
<right_flank>CGTATCACAT</right_flank>
</contributing_site>
<contributing_site sequence_id="sequence_336" position="187" strand="plus" pvalue="8.48e-05" >
<left_flank>AATCTTTATG</left_flank>
<site>
<letter_ref letter_id="A"/>
<letter_ref letter_id="A"/>
<letter_ref letter_id="G"/>
<letter_ref letter_id="A"/>
<letter_ref letter_id="T"/>
<letter_ref letter_id="T"/>
<letter_ref letter_id="C"/>
</site>
<right_flank>AGAACTCTTA</right_flank>
</contributing_site>
<contributing_site sequence_id="sequence_326" position="279" strand="minus" pvalue="8.48e-05" >
<left_flank>TTAGGGTCAA</left_flank>
<site>
<letter_ref letter_id="A"/>
<letter_ref letter_id="A"/>
<letter_ref letter_id="G"/>
<letter_ref letter_id="A"/>
<letter_ref letter_id="T"/>
<letter_ref letter_id="T"/>
<letter_ref letter_id="C"/>
</site>
<right_flank>ACTCGCGATC</right_flank>
</contributing_site>
<contributing_site sequence_id="sequence_326" position="198" strand="minus" pvalue="8.48e-05" >
<left_flank>CATGAGCCGC</left_flank>
<site>
<letter_ref letter_id="A"/>
<letter_ref letter_id="A"/>
<letter_ref letter_id="G"/>
<letter_ref letter_id="A"/>
<letter_ref letter_id="T"/>
<letter_ref letter_id="T"/>
<letter_ref letter_id="C"/>
</site>
<right_flank>GATATGACCG</right_flank>
</contributing_site>
<contributing_site sequence_id="sequence_314" position="269" strand="minus" pvalue="8.48e-05" >
<left_flank></left_flank>
<site>
<letter_ref letter_id="A"/>
<letter_ref letter_id="A"/>
<letter_ref letter_id="G"/>
<letter_ref letter_id="A"/>
<letter_ref letter_id="T"/>
<letter_ref letter_id="T"/>
<letter_ref letter_id="C"/>
</site>
<right_flank>TTGAAATGAC</right_flank>
</contributing_site>
<contributing_site sequence_id="sequence_313" position="341" strand="minus" pvalue="8.48e-05" >
<left_flank>TAAACTGTGT</left_flank>
<site>
<letter_ref letter_id="A"/>
<letter_ref letter_id="A"/>
<letter_ref letter_id="G"/>
<letter_ref letter_id="A"/>
<letter_ref letter_id="T"/>
<letter_ref letter_id="T"/>
<letter_ref letter_id="C"/>
</site>
<right_flank>GATATGACGA</right_flank>
</contributing_site>
<contributing_site sequence_id="sequence_309" position="220" strand="minus" pvalue="8.48e-05" >
<left_flank>CTCGCGCTTC</left_flank>
<site>
<letter_ref letter_id="A"/>
<letter_ref letter_id="A"/>
<letter_ref letter_id="G"/>
<letter_ref letter_id="A"/>
<letter_ref letter_id="T"/>
<letter_ref letter_id="T"/>
<letter_ref letter_id="C"/>
</site>
<right_flank>CCCTCACCCT</right_flank>
</contributing_site>
<contributing_site sequence_id="sequence_308" position="163" strand="minus" pvalue="8.48e-05" >
<left_flank>CATTTGCCGC</left_flank>
<site>
<letter_ref letter_id="A"/>
<letter_ref letter_id="A"/>
<letter_ref letter_id="G"/>
<letter_ref letter_id="A"/>
<letter_ref letter_id="T"/>
<letter_ref letter_id="T"/>
<letter_ref letter_id="C"/>
</site>
<right_flank>GATATGATGG</right_flank>
</contributing_site>
<contributing_site sequence_id="sequence_308" position="145" strand="plus" pvalue="8.48e-05" >
<left_flank>AAAACTTTAC</left_flank>
<site>
<letter_ref letter_id="A"/>
<letter_ref letter_id="A"/>
<letter_ref letter_id="G"/>
<letter_ref letter_id="A"/>
<letter_ref letter_id="T"/>
<letter_ref letter_id="T"/>
<letter_ref letter_id="C"/>
</site>
<right_flank>CCCATCATAT</right_flank>
</contributing_site>
<contributing_site sequence_id="sequence_282" position="222" strand="plus" pvalue="8.48e-05" >
<left_flank>AACTGAAGGG</left_flank>
<site>
<letter_ref letter_id="A"/>
<letter_ref letter_id="A"/>
<letter_ref letter_id="G"/>
<letter_ref letter_id="A"/>
<letter_ref letter_id="T"/>
<letter_ref letter_id="T"/>
<letter_ref letter_id="C"/>
</site>
<right_flank>ATATTTATTA</right_flank>
</contributing_site>
<contributing_site sequence_id="sequence_273" position="152" strand="plus" pvalue="8.48e-05" >
<left_flank>AATGTGACGT</left_flank>
<site>
<letter_ref letter_id="A"/>
<letter_ref letter_id="A"/>
<letter_ref letter_id="G"/>
<letter_ref letter_id="A"/>
<letter_ref letter_id="T"/>
<letter_ref letter_id="T"/>
<letter_ref letter_id="C"/>
</site>
<right_flank>GATATGACGA</right_flank>
</contributing_site>
<contributing_site sequence_id="sequence_273" position="71" strand="plus" pvalue="8.48e-05" >
<left_flank>CTAAGCTTAA</left_flank>
<site>
<letter_ref letter_id="A"/>
<letter_ref letter_id="A"/>
<letter_ref letter_id="G"/>
<letter_ref letter_id="A"/>
<letter_ref letter_id="T"/>
<letter_ref letter_id="T"/>
<letter_ref letter_id="C"/>
</site>
<right_flank>ATCTCGTGAT</right_flank>
</contributing_site>
<contributing_site sequence_id="sequence_263" position="1" strand="plus" pvalue="8.48e-05" >
<left_flank>A</left_flank>
<site>
<letter_ref letter_id="A"/>
<letter_ref letter_id="A"/>
<letter_ref letter_id="G"/>
<letter_ref letter_id="A"/>
<letter_ref letter_id="T"/>
<letter_ref letter_id="T"/>
<letter_ref letter_id="C"/>
</site>
<right_flank>AAAAGCTCCT</right_flank>
</contributing_site>
<contributing_site sequence_id="sequence_262" position="360" strand="minus" pvalue="8.48e-05" >
<left_flank>CTAGGATCAA</left_flank>
<site>
<letter_ref letter_id="A"/>
<letter_ref letter_id="A"/>
<letter_ref letter_id="G"/>
<letter_ref letter_id="A"/>
<letter_ref letter_id="T"/>
<letter_ref letter_id="T"/>
<letter_ref letter_id="C"/>
</site>
<right_flank>GTCTCGTGAT</right_flank>
</contributing_site>
<contributing_site sequence_id="sequence_262" position="278" strand="minus" pvalue="8.48e-05" >
<left_flank>CATGTGCCAC</left_flank>
<site>
<letter_ref letter_id="A"/>
<letter_ref letter_id="A"/>
<letter_ref letter_id="G"/>
<letter_ref letter_id="A"/>
<letter_ref letter_id="T"/>
<letter_ref letter_id="T"/>
<letter_ref letter_id="C"/>
</site>
<right_flank>GATGTGACGG</right_flank>
</contributing_site>
<contributing_site sequence_id="sequence_262" position="260" strand="plus" pvalue="8.48e-05" >
<left_flank>AAAAATTTTC</left_flank>
<site>
<letter_ref letter_id="A"/>
<letter_ref letter_id="A"/>
<letter_ref letter_id="G"/>
<letter_ref letter_id="A"/>
<letter_ref letter_id="T"/>
<letter_ref letter_id="T"/>
<letter_ref letter_id="C"/>
</site>
<right_flank>TCCGTCACAT</right_flank>
</contributing_site>
<contributing_site sequence_id="sequence_260" position="138" strand="plus" pvalue="8.48e-05" >
<left_flank>GGTGAAGTTG</left_flank>
<site>
<letter_ref letter_id="A"/>
<letter_ref letter_id="A"/>
<letter_ref letter_id="G"/>
<letter_ref letter_id="A"/>
<letter_ref letter_id="T"/>
<letter_ref letter_id="T"/>
<letter_ref letter_id="C"/>
</site>
<right_flank>TACGTCAATA</right_flank>
</contributing_site>
<contributing_site sequence_id="sequence_257" position="97" strand="plus" pvalue="8.48e-05" >
<left_flank>ACGAAACATA</left_flank>
<site>
<letter_ref letter_id="A"/>
<letter_ref letter_id="A"/>
<letter_ref letter_id="G"/>
<letter_ref letter_id="A"/>
<letter_ref letter_id="T"/>
<letter_ref letter_id="T"/>
<letter_ref letter_id="C"/>
</site>
<right_flank>AAAAGTCAAT</right_flank>
</contributing_site>
<contributing_site sequence_id="sequence_254" position="189" strand="minus" pvalue="8.48e-05" >
<left_flank>CATGTGCCAC</left_flank>
<site>
<letter_ref letter_id="A"/>
<letter_ref letter_id="A"/>
<letter_ref letter_id="G"/>
<letter_ref letter_id="A"/>
<letter_ref letter_id="T"/>
<letter_ref letter_id="T"/>
<letter_ref letter_id="C"/>
</site>
<right_flank>GATGTGACGG</right_flank>
</contributing_site>
<contributing_site sequence_id="sequence_243" position="237" strand="plus" pvalue="8.48e-05" >
<left_flank>TCTTATACCA</left_flank>
<site>
<letter_ref letter_id="A"/>
<letter_ref letter_id="A"/>
<letter_ref letter_id="G"/>
<letter_ref letter_id="A"/>
<letter_ref letter_id="T"/>
<letter_ref letter_id="T"/>
<letter_ref letter_id="C"/>
</site>
<right_flank>ACTTATTACT</right_flank>
</contributing_site>
<contributing_site sequence_id="sequence_227" position="30" strand="minus" pvalue="8.48e-05" >
<left_flank>CTAGGCTTAA</left_flank>
<site>
<letter_ref letter_id="A"/>
<letter_ref letter_id="A"/>
<letter_ref letter_id="G"/>
<letter_ref letter_id="A"/>
<letter_ref letter_id="T"/>
<letter_ref letter_id="T"/>
<letter_ref letter_id="C"/>
</site>
<right_flank>GTCTCGTCAA</right_flank>
</contributing_site>
<contributing_site sequence_id="sequence_206" position="121" strand="minus" pvalue="8.48e-05" >
<left_flank>ATACATATGT</left_flank>
<site>
<letter_ref letter_id="A"/>
<letter_ref letter_id="A"/>
<letter_ref letter_id="G"/>
<letter_ref letter_id="A"/>
<letter_ref letter_id="T"/>
<letter_ref letter_id="T"/>
<letter_ref letter_id="C"/>
</site>
<right_flank>GATGTAACGA</right_flank>
</contributing_site>
<contributing_site sequence_id="sequence_204" position="112" strand="plus" pvalue="8.48e-05" >
<left_flank>CATGCGTCAA</left_flank>
<site>
<letter_ref letter_id="A"/>
<letter_ref letter_id="A"/>
<letter_ref letter_id="G"/>
<letter_ref letter_id="A"/>
<letter_ref letter_id="T"/>
<letter_ref letter_id="T"/>
<letter_ref letter_id="C"/>
</site>
<right_flank>GATGTGACGG</right_flank>
</contributing_site>
<contributing_site sequence_id="sequence_204" position="30" strand="plus" pvalue="8.48e-05" >
<left_flank>CTAGGCTTAA</left_flank>
<site>
<letter_ref letter_id="A"/>
<letter_ref letter_id="A"/>
<letter_ref letter_id="G"/>
<letter_ref letter_id="A"/>
<letter_ref letter_id="T"/>
<letter_ref letter_id="T"/>
<letter_ref letter_id="C"/>
</site>
<right_flank>GTCTCGTCAA</right_flank>
</contributing_site>
<contributing_site sequence_id="sequence_202" position="175" strand="plus" pvalue="8.48e-05" >
<left_flank>CTAGGCTCAA</left_flank>
<site>
<letter_ref letter_id="A"/>
<letter_ref letter_id="A"/>
<letter_ref letter_id="G"/>
<letter_ref letter_id="A"/>
<letter_ref letter_id="T"/>
<letter_ref letter_id="T"/>
<letter_ref letter_id="C"/>
</site>
<right_flank>ATCTTGCGAT</right_flank>
</contributing_site>
<contributing_site sequence_id="sequence_192" position="474" strand="plus" pvalue="8.48e-05" >
<left_flank>CATGTGCCAC</left_flank>
<site>
<letter_ref letter_id="A"/>
<letter_ref letter_id="A"/>
<letter_ref letter_id="G"/>
<letter_ref letter_id="A"/>
<letter_ref letter_id="T"/>
<letter_ref letter_id="T"/>
<letter_ref letter_id="C"/>
</site>
<right_flank>GATGTGACAG</right_flank>
</contributing_site>
<contributing_site sequence_id="sequence_192" position="392" strand="plus" pvalue="8.48e-05" >
<left_flank>CTAGGATCAA</left_flank>
<site>
<letter_ref letter_id="A"/>
<letter_ref letter_id="A"/>
<letter_ref letter_id="G"/>
<letter_ref letter_id="A"/>
<letter_ref letter_id="T"/>
<letter_ref letter_id="T"/>
<letter_ref letter_id="C"/>
</site>
<right_flank>GTCTCACGAT</right_flank>
</contributing_site>
<contributing_site sequence_id="sequence_183" position="246" strand="minus" pvalue="8.48e-05" >
<left_flank>CTAGGCTTAA</left_flank>
<site>
<letter_ref letter_id="A"/>
<letter_ref letter_id="A"/>
<letter_ref letter_id="G"/>
<letter_ref letter_id="A"/>
<letter_ref letter_id="T"/>
<letter_ref letter_id="T"/>
<letter_ref letter_id="C"/>
</site>
<right_flank>ATCTCGTGAT</right_flank>
</contributing_site>
<contributing_site sequence_id="sequence_183" position="164" strand="minus" pvalue="8.48e-05" >
<left_flank>TATGTGCCAT</left_flank>
<site>
<letter_ref letter_id="A"/>
<letter_ref letter_id="A"/>
<letter_ref letter_id="G"/>
<letter_ref letter_id="A"/>
<letter_ref letter_id="T"/>
<letter_ref letter_id="T"/>
<letter_ref letter_id="C"/>
</site>
<right_flank>GATGTGACGA</right_flank>
</contributing_site>
<contributing_site sequence_id="sequence_183" position="146" strand="plus" pvalue="8.48e-05" >
<left_flank>AAAACTTTAC</left_flank>
<site>
<letter_ref letter_id="A"/>
<letter_ref letter_id="A"/>
<letter_ref letter_id="G"/>
<letter_ref letter_id="A"/>
<letter_ref letter_id="T"/>
<letter_ref letter_id="T"/>
<letter_ref letter_id="C"/>
</site>
<right_flank>TTCGTCACAT</right_flank>
</contributing_site>
<contributing_site sequence_id="sequence_178" position="47" strand="minus" pvalue="8.48e-05" >
<left_flank>CATGTGACGC</left_flank>
<site>
<letter_ref letter_id="A"/>
<letter_ref letter_id="A"/>
<letter_ref letter_id="G"/>
<letter_ref letter_id="A"/>
<letter_ref letter_id="T"/>
<letter_ref letter_id="T"/>
<letter_ref letter_id="C"/>
</site>
<right_flank>GATGTGACGG</right_flank>
</contributing_site>
<contributing_site sequence_id="sequence_177" position="283" strand="minus" pvalue="8.48e-05" >
<left_flank>AATATATCTT</left_flank>
<site>
<letter_ref letter_id="A"/>
<letter_ref letter_id="A"/>
<letter_ref letter_id="G"/>
<letter_ref letter_id="A"/>
<letter_ref letter_id="T"/>
<letter_ref letter_id="T"/>
<letter_ref letter_id="C"/>
</site>
<right_flank>TTATGACATA</right_flank>
</contributing_site>
<contributing_site sequence_id="sequence_174" position="95" strand="minus" pvalue="8.48e-05" >
<left_flank>GCCAAACAAG</left_flank>
<site>
<letter_ref letter_id="A"/>
<letter_ref letter_id="A"/>
<letter_ref letter_id="G"/>
<letter_ref letter_id="A"/>
<letter_ref letter_id="T"/>
<letter_ref letter_id="T"/>
<letter_ref letter_id="C"/>
</site>
<right_flank>TCATGAACCA</right_flank>
</contributing_site>
<contributing_site sequence_id="sequence_163" position="199" strand="plus" pvalue="8.48e-05" >
<left_flank>GATAACGCGA</left_flank>
<site>
<letter_ref letter_id="A"/>
<letter_ref letter_id="A"/>
<letter_ref letter_id="G"/>
<letter_ref letter_id="A"/>
<letter_ref letter_id="T"/>
<letter_ref letter_id="T"/>
<letter_ref letter_id="C"/>
</site>
<right_flank>GGTGGCAGGG</right_flank>
</contributing_site>
<contributing_site sequence_id="sequence_160" position="260" strand="minus" pvalue="8.48e-05" >
<left_flank>CTAGGCTCAA</left_flank>
<site>
<letter_ref letter_id="A"/>
<letter_ref letter_id="A"/>
<letter_ref letter_id="G"/>
<letter_ref letter_id="A"/>
<letter_ref letter_id="T"/>
<letter_ref letter_id="T"/>
<letter_ref letter_id="C"/>
</site>
<right_flank>GTCTCATAAA</right_flank>
</contributing_site>
<contributing_site sequence_id="sequence_160" position="178" strand="minus" pvalue="8.48e-05" >
<left_flank>CATGTGCCGT</left_flank>
<site>
<letter_ref letter_id="A"/>
<letter_ref letter_id="A"/>
<letter_ref letter_id="G"/>
<letter_ref letter_id="A"/>
<letter_ref letter_id="T"/>
<letter_ref letter_id="T"/>
<letter_ref letter_id="C"/>
</site>
<right_flank>GTTGTGATGG</right_flank>
</contributing_site>
<contributing_site sequence_id="sequence_156" position="234" strand="minus" pvalue="8.48e-05" >
<left_flank>CTAGGCTTAA</left_flank>
<site>
<letter_ref letter_id="A"/>
<letter_ref letter_id="A"/>
<letter_ref letter_id="G"/>
<letter_ref letter_id="A"/>
<letter_ref letter_id="T"/>
<letter_ref letter_id="T"/>
<letter_ref letter_id="C"/>
</site>
<right_flank>GTCTCGTCAA</right_flank>
</contributing_site>
<contributing_site sequence_id="sequence_156" position="152" strand="minus" pvalue="8.48e-05" >
<left_flank>CATACGTCTA</left_flank>
<site>
<letter_ref letter_id="A"/>
<letter_ref letter_id="A"/>
<letter_ref letter_id="G"/>
<letter_ref letter_id="A"/>
<letter_ref letter_id="T"/>
<letter_ref letter_id="T"/>
<letter_ref letter_id="C"/>
</site>
<right_flank>GATGTGACGG</right_flank>
</contributing_site>
<contributing_site sequence_id="sequence_147" position="250" strand="minus" pvalue="8.48e-05" >
<left_flank>TATGTGCCTC</left_flank>
<site>
<letter_ref letter_id="A"/>
<letter_ref letter_id="A"/>
<letter_ref letter_id="G"/>
<letter_ref letter_id="A"/>
<letter_ref letter_id="T"/>
<letter_ref letter_id="T"/>
<letter_ref letter_id="C"/>
</site>
<right_flank>GATGTGACGG</right_flank>
</contributing_site>
<contributing_site sequence_id="sequence_139" position="207" strand="minus" pvalue="8.48e-05" >
<left_flank>CTAGGCTTAA</left_flank>
<site>
<letter_ref letter_id="A"/>
<letter_ref letter_id="A"/>
<letter_ref letter_id="G"/>
<letter_ref letter_id="A"/>
<letter_ref letter_id="T"/>
<letter_ref letter_id="T"/>
<letter_ref letter_id="C"/>
</site>
<right_flank>GTCTCGTGAT</right_flank>
</contributing_site>
<contributing_site sequence_id="sequence_139" position="125" strand="minus" pvalue="8.48e-05" >
<left_flank>CATATGCCGC</left_flank>
<site>
<letter_ref letter_id="A"/>
<letter_ref letter_id="A"/>
<letter_ref letter_id="G"/>
<letter_ref letter_id="A"/>
<letter_ref letter_id="T"/>
<letter_ref letter_id="T"/>
<letter_ref letter_id="C"/>
</site>
<right_flank>GATGTGATGA</right_flank>
</contributing_site>
<contributing_site sequence_id="sequence_127" position="50" strand="plus" pvalue="8.48e-05" >
<left_flank>AGGAGAAAAC</left_flank>
<site>
<letter_ref letter_id="A"/>
<letter_ref letter_id="A"/>
<letter_ref letter_id="G"/>
<letter_ref letter_id="A"/>
<letter_ref letter_id="T"/>
<letter_ref letter_id="T"/>
<letter_ref letter_id="C"/>
</site>
<right_flank>TGTGGCACAA</right_flank>
</contributing_site>
<contributing_site sequence_id="sequence_120" position="220" strand="plus" pvalue="8.48e-05" >
<left_flank>CATGCGTCTA</left_flank>
<site>
<letter_ref letter_id="A"/>
<letter_ref letter_id="A"/>
<letter_ref letter_id="G"/>
<letter_ref letter_id="A"/>
<letter_ref letter_id="T"/>
<letter_ref letter_id="T"/>
<letter_ref letter_id="C"/>
</site>
<right_flank>GATGTGACGG</right_flank>
</contributing_site>
<contributing_site sequence_id="sequence_116" position="363" strand="minus" pvalue="8.48e-05" >
<left_flank>CTAGGCTCAA</left_flank>
<site>
<letter_ref letter_id="A"/>
<letter_ref letter_id="A"/>
<letter_ref letter_id="G"/>
<letter_ref letter_id="A"/>
<letter_ref letter_id="T"/>
<letter_ref letter_id="T"/>
<letter_ref letter_id="C"/>
</site>
<right_flank>GTCTCGTCAA</right_flank>
</contributing_site>
<contributing_site sequence_id="sequence_116" position="281" strand="minus" pvalue="8.48e-05" >
<left_flank>CATGTGTCTA</left_flank>
<site>
<letter_ref letter_id="A"/>
<letter_ref letter_id="A"/>
<letter_ref letter_id="G"/>
<letter_ref letter_id="A"/>
<letter_ref letter_id="T"/>
<letter_ref letter_id="T"/>
<letter_ref letter_id="C"/>
</site>
<right_flank>GATGTGACGG</right_flank>
</contributing_site>
<contributing_site sequence_id="sequence_103" position="294" strand="plus" pvalue="8.48e-05" >
<left_flank>CTAGGATCAA</left_flank>
<site>
<letter_ref letter_id="A"/>
<letter_ref letter_id="A"/>
<letter_ref letter_id="G"/>
<letter_ref letter_id="A"/>
<letter_ref letter_id="T"/>
<letter_ref letter_id="T"/>
<letter_ref letter_id="C"/>
</site>
<right_flank>GTCTCGTAAT</right_flank>
</contributing_site>
<contributing_site sequence_id="sequence_102" position="208" strand="minus" pvalue="8.48e-05" >
<left_flank>TTAGGCTCAA</left_flank>
<site>
<letter_ref letter_id="A"/>
<letter_ref letter_id="A"/>
<letter_ref letter_id="G"/>
<letter_ref letter_id="A"/>
<letter_ref letter_id="T"/>
<letter_ref letter_id="T"/>
<letter_ref letter_id="C"/>
</site>
<right_flank>ATCTCACAAA</right_flank>
</contributing_site>
<contributing_site sequence_id="sequence_102" position="109" strand="plus" pvalue="8.48e-05" >
<left_flank>AAATTTTTTC</left_flank>
<site>
<letter_ref letter_id="A"/>
<letter_ref letter_id="A"/>
<letter_ref letter_id="G"/>
<letter_ref letter_id="A"/>
<letter_ref letter_id="T"/>
<letter_ref letter_id="T"/>
<letter_ref letter_id="C"/>
</site>
<right_flank>CCCGTCACAT</right_flank>
</contributing_site>
<contributing_site sequence_id="sequence_101" position="113" strand="minus" pvalue="8.48e-05" >
<left_flank>ATAGGTTTAA</left_flank>
<site>
<letter_ref letter_id="A"/>
<letter_ref letter_id="A"/>
<letter_ref letter_id="G"/>
<letter_ref letter_id="A"/>
<letter_ref letter_id="T"/>
<letter_ref letter_id="T"/>
<letter_ref letter_id="C"/>
</site>
<right_flank>ATCTCACAAA</right_flank>
</contributing_site>
<contributing_site sequence_id="sequence_101" position="33" strand="minus" pvalue="8.48e-05" >
<left_flank>CATACGACCA</left_flank>
<site>
<letter_ref letter_id="A"/>
<letter_ref letter_id="A"/>
<letter_ref letter_id="G"/>
<letter_ref letter_id="A"/>
<letter_ref letter_id="T"/>
<letter_ref letter_id="T"/>
<letter_ref letter_id="C"/>
</site>
<right_flank>GATGTGATGG</right_flank>
</contributing_site>
<contributing_site sequence_id="sequence_101" position="15" strand="plus" pvalue="8.48e-05" >
<left_flank>AAAAATTTTC</left_flank>
<site>
<letter_ref letter_id="A"/>
<letter_ref letter_id="A"/>
<letter_ref letter_id="G"/>
<letter_ref letter_id="A"/>
<letter_ref letter_id="T"/>
<letter_ref letter_id="T"/>
<letter_ref letter_id="C"/>
</site>
<right_flank>TCCATCACAT</right_flank>
</contributing_site>
<contributing_site sequence_id="sequence_94" position="249" strand="minus" pvalue="8.48e-05" >
<left_flank>CTAGACTCAA</left_flank>
<site>
<letter_ref letter_id="A"/>
<letter_ref letter_id="A"/>
<letter_ref letter_id="G"/>
<letter_ref letter_id="A"/>
<letter_ref letter_id="T"/>
<letter_ref letter_id="T"/>
<letter_ref letter_id="C"/>
</site>
<right_flank>GTCTCGTCAA</right_flank>
</contributing_site>
<contributing_site sequence_id="sequence_81" position="188" strand="minus" pvalue="8.48e-05" >
<left_flank>CATGTGTCTA</left_flank>
<site>
<letter_ref letter_id="A"/>
<letter_ref letter_id="A"/>
<letter_ref letter_id="G"/>
<letter_ref letter_id="A"/>
<letter_ref letter_id="T"/>
<letter_ref letter_id="T"/>
<letter_ref letter_id="C"/>
</site>
<right_flank>AATATAATGG</right_flank>
</contributing_site>
<contributing_site sequence_id="sequence_81" position="88" strand="plus" pvalue="8.48e-05" >
<left_flank>CATGTGTCCA</left_flank>
<site>
<letter_ref letter_id="A"/>
<letter_ref letter_id="A"/>
<letter_ref letter_id="G"/>
<letter_ref letter_id="A"/>
<letter_ref letter_id="T"/>
<letter_ref letter_id="T"/>
<letter_ref letter_id="C"/>
</site>
<right_flank>GATGGGATGG</right_flank>
</contributing_site>
<contributing_site sequence_id="sequence_81" position="6" strand="plus" pvalue="8.48e-05" >
<left_flank>GCTTAA</left_flank>
<site>
<letter_ref letter_id="A"/>
<letter_ref letter_id="A"/>
<letter_ref letter_id="G"/>
<letter_ref letter_id="A"/>
<letter_ref letter_id="T"/>
<letter_ref letter_id="T"/>
<letter_ref letter_id="C"/>
</site>
<right_flank>GTCTCGTGAT</right_flank>
</contributing_site>
<contributing_site sequence_id="sequence_80" position="309" strand="plus" pvalue="8.48e-05" >
<left_flank>CATGTGCCAC</left_flank>
<site>
<letter_ref letter_id="A"/>
<letter_ref letter_id="A"/>
<letter_ref letter_id="G"/>
<letter_ref letter_id="A"/>
<letter_ref letter_id="T"/>
<letter_ref letter_id="T"/>
<letter_ref letter_id="C"/>
</site>
<right_flank>GATGTGACGG</right_flank>
</contributing_site>
<contributing_site sequence_id="sequence_80" position="227" strand="plus" pvalue="8.48e-05" >
<left_flank>CTAGACTTAA</left_flank>
<site>
<letter_ref letter_id="A"/>
<letter_ref letter_id="A"/>
<letter_ref letter_id="G"/>
<letter_ref letter_id="A"/>
<letter_ref letter_id="T"/>
<letter_ref letter_id="T"/>
<letter_ref letter_id="C"/>
</site>
<right_flank>GTCTCGTTAT</right_flank>
</contributing_site>
<contributing_site sequence_id="sequence_77" position="362" strand="minus" pvalue="8.48e-05" >
<left_flank>CTAGACTCAA</left_flank>
<site>
<letter_ref letter_id="A"/>
<letter_ref letter_id="A"/>
<letter_ref letter_id="G"/>
<letter_ref letter_id="A"/>
<letter_ref letter_id="T"/>
<letter_ref letter_id="T"/>
<letter_ref letter_id="C"/>
</site>
<right_flank>ATCTCACAAA</right_flank>
</contributing_site>
<contributing_site sequence_id="sequence_77" position="280" strand="minus" pvalue="8.48e-05" >
<left_flank>CATGCGACCA</left_flank>
<site>
<letter_ref letter_id="A"/>
<letter_ref letter_id="A"/>
<letter_ref letter_id="G"/>
<letter_ref letter_id="A"/>
<letter_ref letter_id="T"/>
<letter_ref letter_id="T"/>
<letter_ref letter_id="C"/>
</site>
<right_flank>AATGTGACGA</right_flank>
</contributing_site>
<contributing_site sequence_id="sequence_77" position="262" strand="plus" pvalue="8.48e-05" >
<left_flank>AAAAATTTTC</left_flank>
<site>
<letter_ref letter_id="A"/>
<letter_ref letter_id="A"/>
<letter_ref letter_id="G"/>
<letter_ref letter_id="A"/>
<letter_ref letter_id="T"/>
<letter_ref letter_id="T"/>
<letter_ref letter_id="C"/>
</site>
<right_flank>CTCGTCACAT</right_flank>
</contributing_site>
<contributing_site sequence_id="sequence_77" position="127" strand="minus" pvalue="8.48e-05" >
<left_flank>CTAGCATCAA</left_flank>
<site>
<letter_ref letter_id="A"/>
<letter_ref letter_id="A"/>
<letter_ref letter_id="G"/>
<letter_ref letter_id="A"/>
<letter_ref letter_id="T"/>
<letter_ref letter_id="T"/>
<letter_ref letter_id="C"/>
</site>
<right_flank>GTCTCGTGAT</right_flank>
</contributing_site>
<contributing_site sequence_id="sequence_77" position="45" strand="minus" pvalue="8.48e-05" >
<left_flank>CATGTGCCAC</left_flank>
<site>
<letter_ref letter_id="A"/>
<letter_ref letter_id="A"/>
<letter_ref letter_id="G"/>
<letter_ref letter_id="A"/>
<letter_ref letter_id="T"/>
<letter_ref letter_id="T"/>
<letter_ref letter_id="C"/>
</site>
<right_flank>GATGTGACGG</right_flank>
</contributing_site>
<contributing_site sequence_id="sequence_67" position="123" strand="minus" pvalue="8.48e-05" >
<left_flank>TTGCCAAAGA</left_flank>
<site>
<letter_ref letter_id="A"/>
<letter_ref letter_id="A"/>
<letter_ref letter_id="G"/>
<letter_ref letter_id="A"/>
<letter_ref letter_id="T"/>
<letter_ref letter_id="T"/>
<letter_ref letter_id="C"/>
</site>
<right_flank>CCCCAGGTGA</right_flank>
</contributing_site>
<contributing_site sequence_id="sequence_66" position="117" strand="minus" pvalue="8.48e-05" >
<left_flank>CTAGATTTAA</left_flank>
<site>
<letter_ref letter_id="A"/>
<letter_ref letter_id="A"/>
<letter_ref letter_id="G"/>
<letter_ref letter_id="A"/>
<letter_ref letter_id="T"/>
<letter_ref letter_id="T"/>
<letter_ref letter_id="C"/>
</site>
<right_flank>ATCTCGCAAA</right_flank>
</contributing_site>
<contributing_site sequence_id="sequence_65" position="275" strand="minus" pvalue="8.48e-05" >
<left_flank>AAAAGTTTTC</left_flank>
<site>
<letter_ref letter_id="A"/>
<letter_ref letter_id="A"/>
<letter_ref letter_id="G"/>
<letter_ref letter_id="A"/>
<letter_ref letter_id="T"/>
<letter_ref letter_id="T"/>
<letter_ref letter_id="C"/>
</site>
<right_flank>CCCGTCACAT</right_flank>
</contributing_site>
<contributing_site sequence_id="sequence_65" position="257" strand="plus" pvalue="8.48e-05" >
<left_flank>CATGTGTCAC</left_flank>
<site>
<letter_ref letter_id="A"/>
<letter_ref letter_id="A"/>
<letter_ref letter_id="G"/>
<letter_ref letter_id="A"/>
<letter_ref letter_id="T"/>
<letter_ref letter_id="T"/>
<letter_ref letter_id="C"/>
</site>
<right_flank>GATGTGACGG</right_flank>
</contributing_site>
<contributing_site sequence_id="sequence_65" position="175" strand="plus" pvalue="8.48e-05" >
<left_flank>CTAGGATCAA</left_flank>
<site>
<letter_ref letter_id="A"/>
<letter_ref letter_id="A"/>
<letter_ref letter_id="G"/>
<letter_ref letter_id="A"/>
<letter_ref letter_id="T"/>
<letter_ref letter_id="T"/>
<letter_ref letter_id="C"/>
</site>
<right_flank>GTCTCGTGAT</right_flank>
</contributing_site>
<contributing_site sequence_id="sequence_54" position="273" strand="minus" pvalue="8.48e-05" >
<left_flank>CATACATCTA</left_flank>
<site>
<letter_ref letter_id="A"/>
<letter_ref letter_id="A"/>
<letter_ref letter_id="G"/>
<letter_ref letter_id="A"/>
<letter_ref letter_id="T"/>
<letter_ref letter_id="T"/>
<letter_ref letter_id="C"/>
</site>
<right_flank>GATATGATAG</right_flank>
</contributing_site>
<contributing_site sequence_id="sequence_54" position="255" strand="plus" pvalue="8.48e-05" >
<left_flank>AAAATTTTTC</left_flank>
<site>
<letter_ref letter_id="A"/>
<letter_ref letter_id="A"/>
<letter_ref letter_id="G"/>
<letter_ref letter_id="A"/>
<letter_ref letter_id="T"/>
<letter_ref letter_id="T"/>
<letter_ref letter_id="C"/>
</site>
<right_flank>TCTATCATAT</right_flank>
</contributing_site>
<contributing_site sequence_id="sequence_50" position="45" strand="minus" pvalue="8.48e-05" >
<left_flank>CTAGGCTTAA</left_flank>
<site>
<letter_ref letter_id="A"/>
<letter_ref letter_id="A"/>
<letter_ref letter_id="G"/>
<letter_ref letter_id="A"/>
<letter_ref letter_id="T"/>
<letter_ref letter_id="T"/>
<letter_ref letter_id="C"/>
</site>
<right_flank>ATCTTATGAT</right_flank>
</contributing_site>
<contributing_site sequence_id="sequence_47" position="380" strand="minus" pvalue="8.48e-05" >
<left_flank>CTAGGCTTAA</left_flank>
<site>
<letter_ref letter_id="A"/>
<letter_ref letter_id="A"/>
<letter_ref letter_id="G"/>
<letter_ref letter_id="A"/>
<letter_ref letter_id="T"/>
<letter_ref letter_id="T"/>
<letter_ref letter_id="C"/>
</site>
<right_flank>GTCTCGCGAT</right_flank>
</contributing_site>
<contributing_site sequence_id="sequence_47" position="306" strand="minus" pvalue="8.48e-05" >
<left_flank>CATGTGCCGC</left_flank>
<site>
<letter_ref letter_id="A"/>
<letter_ref letter_id="A"/>
<letter_ref letter_id="G"/>
<letter_ref letter_id="A"/>
<letter_ref letter_id="T"/>
<letter_ref letter_id="T"/>
<letter_ref letter_id="C"/>
</site>
<right_flank>GATGTGATGA</right_flank>
</contributing_site>
<contributing_site sequence_id="sequence_47" position="288" strand="plus" pvalue="8.48e-05" >
<left_flank>AAAACTTTAT</left_flank>
<site>
<letter_ref letter_id="A"/>
<letter_ref letter_id="A"/>
<letter_ref letter_id="G"/>
<letter_ref letter_id="A"/>
<letter_ref letter_id="T"/>
<letter_ref letter_id="T"/>
<letter_ref letter_id="C"/>
</site>
<right_flank>CTCATCACAT</right_flank>
</contributing_site>
<contributing_site sequence_id="sequence_47" position="154" strand="plus" pvalue="8.48e-05" >
<left_flank>CATGTGACCC</left_flank>
<site>
<letter_ref letter_id="A"/>
<letter_ref letter_id="A"/>
<letter_ref letter_id="G"/>
<letter_ref letter_id="A"/>
<letter_ref letter_id="T"/>
<letter_ref letter_id="T"/>
<letter_ref letter_id="C"/>
</site>
<right_flank>GATGTGACGG</right_flank>
</contributing_site>
<contributing_site sequence_id="sequence_44" position="138" strand="minus" pvalue="8.48e-05" >
<left_flank>AGTCTTGGAT</left_flank>
<site>
<letter_ref letter_id="A"/>
<letter_ref letter_id="A"/>
<letter_ref letter_id="G"/>
<letter_ref letter_id="A"/>
<letter_ref letter_id="T"/>
<letter_ref letter_id="T"/>
<letter_ref letter_id="C"/>
</site>
<right_flank>TACAACTCAC</right_flank>
</contributing_site>
<contributing_site sequence_id="sequence_38" position="249" strand="minus" pvalue="8.48e-05" >
<left_flank>AC</left_flank>
<site>
<letter_ref letter_id="A"/>
<letter_ref letter_id="A"/>
<letter_ref letter_id="G"/>
<letter_ref letter_id="A"/>
<letter_ref letter_id="T"/>
<letter_ref letter_id="T"/>
<letter_ref letter_id="C"/>
</site>
<right_flank>GATGTGACGA</right_flank>
</contributing_site>
<contributing_site sequence_id="sequence_37" position="300" strand="minus" pvalue="8.48e-05" >
<left_flank>CTAGGCTCAA</left_flank>
<site>
<letter_ref letter_id="A"/>
<letter_ref letter_id="A"/>
<letter_ref letter_id="G"/>
<letter_ref letter_id="A"/>
<letter_ref letter_id="T"/>
<letter_ref letter_id="T"/>
<letter_ref letter_id="C"/>
</site>
<right_flank>GTTTCGTCAA</right_flank>
</contributing_site>
<contributing_site sequence_id="sequence_37" position="218" strand="minus" pvalue="8.48e-05" >
<left_flank>TATGCGTCTA</left_flank>
<site>
<letter_ref letter_id="A"/>
<letter_ref letter_id="A"/>
<letter_ref letter_id="G"/>
<letter_ref letter_id="A"/>
<letter_ref letter_id="T"/>
<letter_ref letter_id="T"/>
<letter_ref letter_id="C"/>
</site>
<right_flank>GATGTGACGG</right_flank>
</contributing_site>
<contributing_site sequence_id="sequence_31" position="88" strand="minus" pvalue="8.48e-05" >
<left_flank>TTAGGCTCAA</left_flank>
<site>
<letter_ref letter_id="A"/>
<letter_ref letter_id="A"/>
<letter_ref letter_id="G"/>
<letter_ref letter_id="A"/>
<letter_ref letter_id="T"/>
<letter_ref letter_id="T"/>
<letter_ref letter_id="C"/>
</site>
<right_flank>GTCTCGTAAA</right_flank>
</contributing_site>
<contributing_site sequence_id="sequence_25" position="334" strand="plus" pvalue="8.48e-05" >
<left_flank>GGCTACTAAT</left_flank>
<site>
<letter_ref letter_id="A"/>
<letter_ref letter_id="A"/>
<letter_ref letter_id="G"/>
<letter_ref letter_id="A"/>
<letter_ref letter_id="T"/>
<letter_ref letter_id="T"/>
<letter_ref letter_id="C"/>
</site>
<right_flank>TAACAGCTAA</right_flank>
</contributing_site>
<contributing_site sequence_id="sequence_21" position="50" strand="minus" pvalue="8.48e-05" >
<left_flank>CATGTGCCGC</left_flank>
<site>
<letter_ref letter_id="A"/>
<letter_ref letter_id="A"/>
<letter_ref letter_id="G"/>
<letter_ref letter_id="A"/>
<letter_ref letter_id="T"/>
<letter_ref letter_id="T"/>
<letter_ref letter_id="C"/>
</site>
<right_flank>GATGTGACGA</right_flank>
</contributing_site>
<contributing_site sequence_id="sequence_21" position="32" strand="plus" pvalue="8.48e-05" >
<left_flank>AAAAAATTTC</left_flank>
<site>
<letter_ref letter_id="A"/>
<letter_ref letter_id="A"/>
<letter_ref letter_id="G"/>
<letter_ref letter_id="A"/>
<letter_ref letter_id="T"/>
<letter_ref letter_id="T"/>
<letter_ref letter_id="C"/>
</site>
<right_flank>TTCGTCACAT</right_flank>
</contributing_site>
<contributing_site sequence_id="sequence_14" position="90" strand="minus" pvalue="8.48e-05" >
<left_flank>CTCTGCTCAA</left_flank>
<site>
<letter_ref letter_id="A"/>
<letter_ref letter_id="A"/>
<letter_ref letter_id="G"/>
<letter_ref letter_id="A"/>
<letter_ref letter_id="T"/>
<letter_ref letter_id="T"/>
<letter_ref letter_id="C"/>
</site>
<right_flank>CAAGCCGTCT</right_flank>
</contributing_site>
<contributing_site sequence_id="sequence_10" position="311" strand="minus" pvalue="8.48e-05" >
<left_flank>GTCGTTGAGG</left_flank>
<site>
<letter_ref letter_id="A"/>
<letter_ref letter_id="A"/>
<letter_ref letter_id="G"/>
<letter_ref letter_id="A"/>
<letter_ref letter_id="T"/>
<letter_ref letter_id="T"/>
<letter_ref letter_id="C"/>
</site>
<right_flank>TGGCCAGCTC</right_flank>
</contributing_site>
<contributing_site sequence_id="sequence_4" position="259" strand="minus" pvalue="8.48e-05" >
<left_flank>ATGCTCAA</left_flank>
<site>
<letter_ref letter_id="A"/>
<letter_ref letter_id="A"/>
<letter_ref letter_id="G"/>
<letter_ref letter_id="A"/>
<letter_ref letter_id="T"/>
<letter_ref letter_id="T"/>
<letter_ref letter_id="C"/>
</site>
<right_flank>GTCTCGTCAA</right_flank>
</contributing_site>
<contributing_site sequence_id="sequence_2" position="183" strand="plus" pvalue="8.48e-05" >
<left_flank>CATGTGCCGC</left_flank>
<site>
<letter_ref letter_id="A"/>
<letter_ref letter_id="A"/>
<letter_ref letter_id="G"/>
<letter_ref letter_id="A"/>
<letter_ref letter_id="T"/>
<letter_ref letter_id="T"/>
<letter_ref letter_id="C"/>
</site>
<right_flank>GATGTGATAG</right_flank>
</contributing_site>
<contributing_site sequence_id="sequence_2" position="102" strand="plus" pvalue="8.48e-05" >
<left_flank>CTAGGGTCAA</left_flank>
<site>
<letter_ref letter_id="A"/>
<letter_ref letter_id="A"/>
<letter_ref letter_id="G"/>
<letter_ref letter_id="A"/>
<letter_ref letter_id="T"/>
<letter_ref letter_id="T"/>
<letter_ref letter_id="C"/>
</site>
<right_flank>GTCTCGTGAT</right_flank>
</contributing_site>
<contributing_site sequence_id="sequence_0" position="111" strand="minus" pvalue="8.48e-05" >
<left_flank>CTAGACTCAA</left_flank>
<site>
<letter_ref letter_id="A"/>
<letter_ref letter_id="A"/>
<letter_ref letter_id="G"/>
<letter_ref letter_id="A"/>
<letter_ref letter_id="T"/>
<letter_ref letter_id="T"/>
<letter_ref letter_id="C"/>
</site>
<right_flank>GTCTCTCAAA</right_flank>
</contributing_site>
</contributing_sites>
</motif>
<motif id="motif_3" name="AGGCTCAA" alt="MEME-3" width="8" sites="63" ic="16.0" re="16.1" llr="703" p_value="6.4e-045" e_value="6.4e-045" bayes_threshold="13.4192" elapsed_time="1697.172123">
<scores>
<alphabet_matrix>
<alphabet_array>
<value letter_id="A">183</value>
<value letter_id="C">-1262</value>
<value letter_id="G">-1262</value>
<value letter_id="T">-1262</value>
</alphabet_array>
<alphabet_array>
<value letter_id="A">-1262</value>
<value letter_id="C">-1262</value>
<value letter_id="G">219</value>
<value letter_id="T">-1262</value>
</alphabet_array>
<alphabet_array>
<value letter_id="A">-1262</value>
<value letter_id="C">-1262</value>
<value letter_id="G">219</value>
<value letter_id="T">-1262</value>
</alphabet_array>
<alphabet_array>
<value letter_id="A">-1262</value>
<value letter_id="C">219</value>
<value letter_id="G">-1262</value>
<value letter_id="T">-1262</value>
</alphabet_array>
<alphabet_array>
<value letter_id="A">-1262</value>
<value letter_id="C">-1262</value>
<value letter_id="G">-1262</value>
<value letter_id="T">183</value>
</alphabet_array>
<alphabet_array>
<value letter_id="A">-1262</value>
<value letter_id="C">219</value>
<value letter_id="G">-1262</value>
<value letter_id="T">-1262</value>
</alphabet_array>
<alphabet_array>
<value letter_id="A">183</value>
<value letter_id="C">-1262</value>
<value letter_id="G">-1262</value>
<value letter_id="T">-1262</value>
</alphabet_array>
<alphabet_array>
<value letter_id="A">183</value>
<value letter_id="C">-1262</value>
<value letter_id="G">-1262</value>
<value letter_id="T">-1262</value>
</alphabet_array>
</alphabet_matrix>
</scores>
<probabilities>
<alphabet_matrix>
<alphabet_array>
<value letter_id="A">1.000000</value>
<value letter_id="C">0.000000</value>
<value letter_id="G">0.000000</value>
<value letter_id="T">0.000000</value>
</alphabet_array>
<alphabet_array>
<value letter_id="A">0.000000</value>
<value letter_id="C">0.000000</value>
<value letter_id="G">1.000000</value>
<value letter_id="T">0.000000</value>
</alphabet_array>
<alphabet_array>
<value letter_id="A">0.000000</value>
<value letter_id="C">0.000000</value>
<value letter_id="G">1.000000</value>
<value letter_id="T">0.000000</value>
</alphabet_array>
<alphabet_array>
<value letter_id="A">0.000000</value>
<value letter_id="C">1.000000</value>
<value letter_id="G">0.000000</value>
<value letter_id="T">0.000000</value>
</alphabet_array>
<alphabet_array>
<value letter_id="A">0.000000</value>
<value letter_id="C">0.000000</value>
<value letter_id="G">0.000000</value>
<value letter_id="T">1.000000</value>
</alphabet_array>
<alphabet_array>
<value letter_id="A">0.000000</value>
<value letter_id="C">1.000000</value>
<value letter_id="G">0.000000</value>
<value letter_id="T">0.000000</value>
</alphabet_array>
<alphabet_array>
<value letter_id="A">1.000000</value>
<value letter_id="C">0.000000</value>
<value letter_id="G">0.000000</value>
<value letter_id="T">0.000000</value>
</alphabet_array>
<alphabet_array>
<value letter_id="A">1.000000</value>
<value letter_id="C">0.000000</value>
<value letter_id="G">0.000000</value>
<value letter_id="T">0.000000</value>
</alphabet_array>
</alphabet_matrix>
</probabilities>
<regular_expression>
AGGCTCAA
</regular_expression>
<contributing_sites>
<contributing_site sequence_id="sequence_1035" position="124" strand="minus" pvalue="1.43e-05" >
<left_flank>GTGGTAAGCG</left_flank>
<site>
<letter_ref letter_id="A"/>
<letter_ref letter_id="G"/>
<letter_ref letter_id="G"/>
<letter_ref letter_id="C"/>
<letter_ref letter_id="T"/>
<letter_ref letter_id="C"/>
<letter_ref letter_id="A"/>
<letter_ref letter_id="A"/>
</site>
<right_flank>TAGAGACCGT</right_flank>
</contributing_site>
<contributing_site sequence_id="sequence_1023" position="53" strand="minus" pvalue="1.43e-05" >
<left_flank>TGAATTAACT</left_flank>
<site>
<letter_ref letter_id="A"/>
<letter_ref letter_id="G"/>
<letter_ref letter_id="G"/>
<letter_ref letter_id="C"/>
<letter_ref letter_id="T"/>
<letter_ref letter_id="C"/>
<letter_ref letter_id="A"/>
<letter_ref letter_id="A"/>
</site>
<right_flank>AAGATTCATC</right_flank>
</contributing_site>
<contributing_site sequence_id="sequence_927" position="368" strand="minus" pvalue="1.43e-05" >
<left_flank>TTCCATACCA</left_flank>
<site>
<letter_ref letter_id="A"/>
<letter_ref letter_id="G"/>
<letter_ref letter_id="G"/>
<letter_ref letter_id="C"/>
<letter_ref letter_id="T"/>
<letter_ref letter_id="C"/>
<letter_ref letter_id="A"/>
<letter_ref letter_id="A"/>
</site>
<right_flank>TACAATCAAG</right_flank>
</contributing_site>
<contributing_site sequence_id="sequence_880" position="331" strand="plus" pvalue="1.43e-05" >
<left_flank>TGGACTAACT</left_flank>
<site>
<letter_ref letter_id="A"/>
<letter_ref letter_id="G"/>
<letter_ref letter_id="G"/>
<letter_ref letter_id="C"/>
<letter_ref letter_id="T"/>
<letter_ref letter_id="C"/>
<letter_ref letter_id="A"/>
<letter_ref letter_id="A"/>
</site>
<right_flank>AAGATTCGTC</right_flank>
</contributing_site>
<contributing_site sequence_id="sequence_801" position="236" strand="minus" pvalue="1.43e-05" >
<left_flank>TGGACTAACT</left_flank>
<site>
<letter_ref letter_id="A"/>
<letter_ref letter_id="G"/>
<letter_ref letter_id="G"/>
<letter_ref letter_id="C"/>
<letter_ref letter_id="T"/>
<letter_ref letter_id="C"/>
<letter_ref letter_id="A"/>
<letter_ref letter_id="A"/>
</site>
<right_flank>AAGATTCTTC</right_flank>
</contributing_site>
<contributing_site sequence_id="sequence_797" position="432" strand="minus" pvalue="1.43e-05" >
<left_flank>CAGAGTAACT</left_flank>
<site>
<letter_ref letter_id="A"/>
<letter_ref letter_id="G"/>
<letter_ref letter_id="G"/>
<letter_ref letter_id="C"/>
<letter_ref letter_id="T"/>
<letter_ref letter_id="C"/>
<letter_ref letter_id="A"/>
<letter_ref letter_id="A"/>
</site>
<right_flank>AAGATTCATC</right_flank>
</contributing_site>
<contributing_site sequence_id="sequence_789" position="507" strand="minus" pvalue="1.43e-05" >
<left_flank>TGGACTAACT</left_flank>
<site>
<letter_ref letter_id="A"/>
<letter_ref letter_id="G"/>
<letter_ref letter_id="G"/>
<letter_ref letter_id="C"/>
<letter_ref letter_id="T"/>
<letter_ref letter_id="C"/>
<letter_ref letter_id="A"/>
<letter_ref letter_id="A"/>
</site>
<right_flank>AAGATTCGTC</right_flank>
</contributing_site>
<contributing_site sequence_id="sequence_786" position="21" strand="minus" pvalue="1.43e-05" >
<left_flank>TGGACTAACT</left_flank>
<site>
<letter_ref letter_id="A"/>
<letter_ref letter_id="G"/>
<letter_ref letter_id="G"/>
<letter_ref letter_id="C"/>
<letter_ref letter_id="T"/>
<letter_ref letter_id="C"/>
<letter_ref letter_id="A"/>
<letter_ref letter_id="A"/>
</site>
<right_flank>AAGATTCGTC</right_flank>
</contributing_site>
<contributing_site sequence_id="sequence_768" position="4199" strand="minus" pvalue="1.43e-05" >
<left_flank>TATTCAGAGC</left_flank>
<site>
<letter_ref letter_id="A"/>
<letter_ref letter_id="G"/>
<letter_ref letter_id="G"/>
<letter_ref letter_id="C"/>
<letter_ref letter_id="T"/>
<letter_ref letter_id="C"/>
<letter_ref letter_id="A"/>
<letter_ref letter_id="A"/>
</site>
<right_flank>TGGACAATGG</right_flank>
</contributing_site>
<contributing_site sequence_id="sequence_752" position="69" strand="minus" pvalue="1.43e-05" >
<left_flank>GAAGATTTGC</left_flank>
<site>
<letter_ref letter_id="A"/>
<letter_ref letter_id="G"/>
<letter_ref letter_id="G"/>
<letter_ref letter_id="C"/>
<letter_ref letter_id="T"/>
<letter_ref letter_id="C"/>
<letter_ref letter_id="A"/>
<letter_ref letter_id="A"/>
</site>
<right_flank>CACTTTATCC</right_flank>
</contributing_site>
<contributing_site sequence_id="sequence_747" position="199" strand="plus" pvalue="1.43e-05" >
<left_flank>TAGACTAACT</left_flank>
<site>
<letter_ref letter_id="A"/>
<letter_ref letter_id="G"/>
<letter_ref letter_id="G"/>
<letter_ref letter_id="C"/>
<letter_ref letter_id="T"/>
<letter_ref letter_id="C"/>
<letter_ref letter_id="A"/>
<letter_ref letter_id="A"/>
</site>
<right_flank>AAGATTCGTC</right_flank>
</contributing_site>
<contributing_site sequence_id="sequence_721" position="217" strand="minus" pvalue="1.43e-05" >
<left_flank>TGGATTAACT</left_flank>
<site>
<letter_ref letter_id="A"/>
<letter_ref letter_id="G"/>
<letter_ref letter_id="G"/>
<letter_ref letter_id="C"/>
<letter_ref letter_id="T"/>
<letter_ref letter_id="C"/>
<letter_ref letter_id="A"/>
<letter_ref letter_id="A"/>
</site>
<right_flank>AAGATTCATC</right_flank>
</contributing_site>
<contributing_site sequence_id="sequence_713" position="261" strand="minus" pvalue="1.43e-05" >
<left_flank>CGGAGTAACT</left_flank>
<site>
<letter_ref letter_id="A"/>
<letter_ref letter_id="G"/>
<letter_ref letter_id="G"/>
<letter_ref letter_id="C"/>
<letter_ref letter_id="T"/>
<letter_ref letter_id="C"/>
<letter_ref letter_id="A"/>
<letter_ref letter_id="A"/>
</site>
<right_flank>AAGATTCATC</right_flank>
</contributing_site>
<contributing_site sequence_id="sequence_704" position="195" strand="plus" pvalue="1.43e-05" >
<left_flank>TAGACTAACT</left_flank>
<site>
<letter_ref letter_id="A"/>
<letter_ref letter_id="G"/>
<letter_ref letter_id="G"/>
<letter_ref letter_id="C"/>
<letter_ref letter_id="T"/>
<letter_ref letter_id="C"/>
<letter_ref letter_id="A"/>
<letter_ref letter_id="A"/>
</site>
<right_flank>AAGATTTGTC</right_flank>
</contributing_site>
<contributing_site sequence_id="sequence_700" position="140" strand="minus" pvalue="1.43e-05" >
<left_flank>TGGAGTAATA</left_flank>
<site>
<letter_ref letter_id="A"/>
<letter_ref letter_id="G"/>
<letter_ref letter_id="G"/>
<letter_ref letter_id="C"/>
<letter_ref letter_id="T"/>
<letter_ref letter_id="C"/>
<letter_ref letter_id="A"/>
<letter_ref letter_id="A"/>
</site>
<right_flank>AAAAGTTTCA</right_flank>
</contributing_site>
<contributing_site sequence_id="sequence_699" position="179" strand="minus" pvalue="1.43e-05" >
<left_flank>TGGACTAACT</left_flank>
<site>
<letter_ref letter_id="A"/>
<letter_ref letter_id="G"/>
<letter_ref letter_id="G"/>
<letter_ref letter_id="C"/>
<letter_ref letter_id="T"/>
<letter_ref letter_id="C"/>
<letter_ref letter_id="A"/>
<letter_ref letter_id="A"/>
</site>
<right_flank>AAGATTCGTC</right_flank>
</contributing_site>
<contributing_site sequence_id="sequence_691" position="265" strand="minus" pvalue="1.43e-05" >
<left_flank>TAGACTAACT</left_flank>
<site>
<letter_ref letter_id="A"/>
<letter_ref letter_id="G"/>
<letter_ref letter_id="G"/>
<letter_ref letter_id="C"/>
<letter_ref letter_id="T"/>
<letter_ref letter_id="C"/>
<letter_ref letter_id="A"/>
<letter_ref letter_id="A"/>
</site>
<right_flank>AAGATTCATA</right_flank>
</contributing_site>
<contributing_site sequence_id="sequence_687" position="183" strand="plus" pvalue="1.43e-05" >
<left_flank>TAGACTAACT</left_flank>
<site>
<letter_ref letter_id="A"/>
<letter_ref letter_id="G"/>
<letter_ref letter_id="G"/>
<letter_ref letter_id="C"/>
<letter_ref letter_id="T"/>
<letter_ref letter_id="C"/>
<letter_ref letter_id="A"/>
<letter_ref letter_id="A"/>
</site>
<right_flank>AAGATTCATC</right_flank>
</contributing_site>
<contributing_site sequence_id="sequence_679" position="121" strand="minus" pvalue="1.43e-05" >
<left_flank>TGGACTAACT</left_flank>
<site>
<letter_ref letter_id="A"/>
<letter_ref letter_id="G"/>
<letter_ref letter_id="G"/>
<letter_ref letter_id="C"/>
<letter_ref letter_id="T"/>
<letter_ref letter_id="C"/>
<letter_ref letter_id="A"/>
<letter_ref letter_id="A"/>
</site>
<right_flank>AAGATTCGTC</right_flank>
</contributing_site>
<contributing_site sequence_id="sequence_670" position="84" strand="plus" pvalue="1.43e-05" >
<left_flank>TGGACTAACT</left_flank>
<site>
<letter_ref letter_id="A"/>
<letter_ref letter_id="G"/>
<letter_ref letter_id="G"/>
<letter_ref letter_id="C"/>
<letter_ref letter_id="T"/>
<letter_ref letter_id="C"/>
<letter_ref letter_id="A"/>
<letter_ref letter_id="A"/>
</site>
<right_flank>AAGATTCATC</right_flank>
</contributing_site>
<contributing_site sequence_id="sequence_667" position="202" strand="plus" pvalue="1.43e-05" >
<left_flank>CGGAGTAACT</left_flank>
<site>
<letter_ref letter_id="A"/>
<letter_ref letter_id="G"/>
<letter_ref letter_id="G"/>
<letter_ref letter_id="C"/>
<letter_ref letter_id="T"/>
<letter_ref letter_id="C"/>
<letter_ref letter_id="A"/>
<letter_ref letter_id="A"/>
</site>
<right_flank>AAGATTCATC</right_flank>
</contributing_site>
<contributing_site sequence_id="sequence_666" position="296" strand="minus" pvalue="1.43e-05" >
<left_flank>TAGACTAACT</left_flank>
<site>
<letter_ref letter_id="A"/>
<letter_ref letter_id="G"/>
<letter_ref letter_id="G"/>
<letter_ref letter_id="C"/>
<letter_ref letter_id="T"/>
<letter_ref letter_id="C"/>
<letter_ref letter_id="A"/>
<letter_ref letter_id="A"/>
</site>
<right_flank>AAGATTCGTC</right_flank>
</contributing_site>
<contributing_site sequence_id="sequence_666" position="9" strand="minus" pvalue="1.43e-05" >
<left_flank>TGGACTAACT</left_flank>
<site>
<letter_ref letter_id="A"/>
<letter_ref letter_id="G"/>
<letter_ref letter_id="G"/>
<letter_ref letter_id="C"/>
<letter_ref letter_id="T"/>
<letter_ref letter_id="C"/>
<letter_ref letter_id="A"/>
<letter_ref letter_id="A"/>
</site>
<right_flank>AAGATTTGT</right_flank>
</contributing_site>
<contributing_site sequence_id="sequence_662" position="329" strand="minus" pvalue="1.43e-05" >
<left_flank>AGATTCTTTA</left_flank>
<site>
<letter_ref letter_id="A"/>
<letter_ref letter_id="G"/>
<letter_ref letter_id="G"/>
<letter_ref letter_id="C"/>
<letter_ref letter_id="T"/>
<letter_ref letter_id="C"/>
<letter_ref letter_id="A"/>
<letter_ref letter_id="A"/>
</site>
<right_flank>CCACCACCGA</right_flank>
</contributing_site>
<contributing_site sequence_id="sequence_662" position="152" strand="plus" pvalue="1.43e-05" >
<left_flank>ATCATGGACT</left_flank>
<site>
<letter_ref letter_id="A"/>
<letter_ref letter_id="G"/>
<letter_ref letter_id="G"/>
<letter_ref letter_id="C"/>
<letter_ref letter_id="T"/>
<letter_ref letter_id="C"/>
<letter_ref letter_id="A"/>
<letter_ref letter_id="A"/>
</site>
<right_flank>AAGATTCGTC</right_flank>
</contributing_site>
<contributing_site sequence_id="sequence_661" position="177" strand="plus" pvalue="1.43e-05" >
<left_flank>CAGAGTAACT</left_flank>
<site>
<letter_ref letter_id="A"/>
<letter_ref letter_id="G"/>
<letter_ref letter_id="G"/>
<letter_ref letter_id="C"/>
<letter_ref letter_id="T"/>
<letter_ref letter_id="C"/>
<letter_ref letter_id="A"/>
<letter_ref letter_id="A"/>
</site>
<right_flank>AAAATTTACC</right_flank>
</contributing_site>
<contributing_site sequence_id="sequence_645" position="294" strand="minus" pvalue="1.43e-05" >
<left_flank>GTTTTTAACT</left_flank>
<site>
<letter_ref letter_id="A"/>
<letter_ref letter_id="G"/>
<letter_ref letter_id="G"/>
<letter_ref letter_id="C"/>
<letter_ref letter_id="T"/>
<letter_ref letter_id="C"/>
<letter_ref letter_id="A"/>
<letter_ref letter_id="A"/>
</site>
<right_flank>AAGATTCATC</right_flank>
</contributing_site>
<contributing_site sequence_id="sequence_598" position="37" strand="minus" pvalue="1.43e-05" >
<left_flank>TGGACTAACT</left_flank>
<site>
<letter_ref letter_id="A"/>
<letter_ref letter_id="G"/>
<letter_ref letter_id="G"/>
<letter_ref letter_id="C"/>
<letter_ref letter_id="T"/>
<letter_ref letter_id="C"/>
<letter_ref letter_id="A"/>
<letter_ref letter_id="A"/>
</site>
<right_flank>AAGATTCATC</right_flank>
</contributing_site>
<contributing_site sequence_id="sequence_595" position="118" strand="plus" pvalue="1.43e-05" >
<left_flank>TAGATTAATT</left_flank>
<site>
<letter_ref letter_id="A"/>
<letter_ref letter_id="G"/>
<letter_ref letter_id="G"/>
<letter_ref letter_id="C"/>
<letter_ref letter_id="T"/>
<letter_ref letter_id="C"/>
<letter_ref letter_id="A"/>
<letter_ref letter_id="A"/>
</site>
<right_flank>AAGATTCATC</right_flank>
</contributing_site>
<contributing_site sequence_id="sequence_587" position="78" strand="plus" pvalue="1.43e-05" >
<left_flank>CGGAGTAACT</left_flank>
<site>
<letter_ref letter_id="A"/>
<letter_ref letter_id="G"/>
<letter_ref letter_id="G"/>
<letter_ref letter_id="C"/>
<letter_ref letter_id="T"/>
<letter_ref letter_id="C"/>
<letter_ref letter_id="A"/>
<letter_ref letter_id="A"/>
</site>
<right_flank>AAGATTCATC</right_flank>
</contributing_site>
<contributing_site sequence_id="sequence_576" position="220" strand="minus" pvalue="1.43e-05" >
<left_flank>TAGAATAACT</left_flank>
<site>
<letter_ref letter_id="A"/>
<letter_ref letter_id="G"/>
<letter_ref letter_id="G"/>
<letter_ref letter_id="C"/>
<letter_ref letter_id="T"/>
<letter_ref letter_id="C"/>
<letter_ref letter_id="A"/>
<letter_ref letter_id="A"/>
</site>
<right_flank>AAGATTTGTA</right_flank>
</contributing_site>
<contributing_site sequence_id="sequence_548" position="156" strand="minus" pvalue="1.43e-05" >
<left_flank>TGGACTAACT</left_flank>
<site>
<letter_ref letter_id="A"/>
<letter_ref letter_id="G"/>
<letter_ref letter_id="G"/>
<letter_ref letter_id="C"/>
<letter_ref letter_id="T"/>
<letter_ref letter_id="C"/>
<letter_ref letter_id="A"/>
<letter_ref letter_id="A"/>
</site>
<right_flank>AATATTTATC</right_flank>
</contributing_site>
<contributing_site sequence_id="sequence_537" position="254" strand="minus" pvalue="1.43e-05" >
<left_flank>TGAACTAACT</left_flank>
<site>
<letter_ref letter_id="A"/>
<letter_ref letter_id="G"/>
<letter_ref letter_id="G"/>
<letter_ref letter_id="C"/>
<letter_ref letter_id="T"/>
<letter_ref letter_id="C"/>
<letter_ref letter_id="A"/>
<letter_ref letter_id="A"/>
</site>
<right_flank>AAGATTTGTC</right_flank>
</contributing_site>
<contributing_site sequence_id="sequence_531" position="231" strand="plus" pvalue="1.43e-05" >
<left_flank>ACCATCACCA</left_flank>
<site>
<letter_ref letter_id="A"/>
<letter_ref letter_id="G"/>
<letter_ref letter_id="G"/>
<letter_ref letter_id="C"/>
<letter_ref letter_id="T"/>
<letter_ref letter_id="C"/>
<letter_ref letter_id="A"/>
<letter_ref letter_id="A"/>
</site>
<right_flank>GAGGTTTGAC</right_flank>
</contributing_site>
<contributing_site sequence_id="sequence_530" position="211" strand="minus" pvalue="1.43e-05" >
<left_flank>TGGACTAACT</left_flank>
<site>
<letter_ref letter_id="A"/>
<letter_ref letter_id="G"/>
<letter_ref letter_id="G"/>
<letter_ref letter_id="C"/>
<letter_ref letter_id="T"/>
<letter_ref letter_id="C"/>
<letter_ref letter_id="A"/>
<letter_ref letter_id="A"/>
</site>
<right_flank>AAAATTCGTC</right_flank>
</contributing_site>
<contributing_site sequence_id="sequence_486" position="81" strand="plus" pvalue="1.43e-05" >
<left_flank>TGGACTAATT</left_flank>
<site>
<letter_ref letter_id="A"/>
<letter_ref letter_id="G"/>
<letter_ref letter_id="G"/>
<letter_ref letter_id="C"/>
<letter_ref letter_id="T"/>
<letter_ref letter_id="C"/>
<letter_ref letter_id="A"/>
<letter_ref letter_id="A"/>
</site>
<right_flank>AAGATTCGTC</right_flank>
</contributing_site>
<contributing_site sequence_id="sequence_476" position="181" strand="minus" pvalue="1.43e-05" >
<left_flank>TGGACTAACT</left_flank>
<site>
<letter_ref letter_id="A"/>
<letter_ref letter_id="G"/>
<letter_ref letter_id="G"/>
<letter_ref letter_id="C"/>
<letter_ref letter_id="T"/>
<letter_ref letter_id="C"/>
<letter_ref letter_id="A"/>
<letter_ref letter_id="A"/>
</site>
<right_flank>AAGATTCGTC</right_flank>
</contributing_site>
<contributing_site sequence_id="sequence_474" position="11" strand="plus" pvalue="1.43e-05" >
<left_flank>CGGGAGCTCT</left_flank>
<site>
<letter_ref letter_id="A"/>
<letter_ref letter_id="G"/>
<letter_ref letter_id="G"/>
<letter_ref letter_id="C"/>
<letter_ref letter_id="T"/>
<letter_ref letter_id="C"/>
<letter_ref letter_id="A"/>
<letter_ref letter_id="A"/>
</site>
<right_flank>GCTCTGCAAT</right_flank>
</contributing_site>
<contributing_site sequence_id="sequence_469" position="274" strand="minus" pvalue="1.43e-05" >
<left_flank>CGTCGGAGGA</left_flank>
<site>
<letter_ref letter_id="A"/>
<letter_ref letter_id="G"/>
<letter_ref letter_id="G"/>
<letter_ref letter_id="C"/>
<letter_ref letter_id="T"/>
<letter_ref letter_id="C"/>
<letter_ref letter_id="A"/>
<letter_ref letter_id="A"/>
</site>
<right_flank>CGAACAGGAG</right_flank>
</contributing_site>
<contributing_site sequence_id="sequence_465" position="91" strand="plus" pvalue="1.43e-05" >
<left_flank>TGGAGTAACT</left_flank>
<site>
<letter_ref letter_id="A"/>
<letter_ref letter_id="G"/>
<letter_ref letter_id="G"/>
<letter_ref letter_id="C"/>
<letter_ref letter_id="T"/>
<letter_ref letter_id="C"/>
<letter_ref letter_id="A"/>
<letter_ref letter_id="A"/>
</site>
<right_flank>AAGATTCATC</right_flank>
</contributing_site>
<contributing_site sequence_id="sequence_458" position="9" strand="plus" pvalue="1.43e-05" >
<left_flank>GGACTAACT</left_flank>
<site>
<letter_ref letter_id="A"/>
<letter_ref letter_id="G"/>
<letter_ref letter_id="G"/>
<letter_ref letter_id="C"/>
<letter_ref letter_id="T"/>
<letter_ref letter_id="C"/>
<letter_ref letter_id="A"/>
<letter_ref letter_id="A"/>
</site>
<right_flank>AAGATTCATC</right_flank>
</contributing_site>
<contributing_site sequence_id="sequence_456" position="64" strand="minus" pvalue="1.43e-05" >
<left_flank>TGGACTAACT</left_flank>
<site>
<letter_ref letter_id="A"/>
<letter_ref letter_id="G"/>
<letter_ref letter_id="G"/>
<letter_ref letter_id="C"/>
<letter_ref letter_id="T"/>
<letter_ref letter_id="C"/>
<letter_ref letter_id="A"/>
<letter_ref letter_id="A"/>
</site>
<right_flank>AAGATTCGTC</right_flank>
</contributing_site>
<contributing_site sequence_id="sequence_450" position="200" strand="plus" pvalue="1.43e-05" >
<left_flank>CGGAGTAACT</left_flank>
<site>
<letter_ref letter_id="A"/>
<letter_ref letter_id="G"/>
<letter_ref letter_id="G"/>
<letter_ref letter_id="C"/>
<letter_ref letter_id="T"/>
<letter_ref letter_id="C"/>
<letter_ref letter_id="A"/>
<letter_ref letter_id="A"/>
</site>
<right_flank>AAGATTCATC</right_flank>
</contributing_site>
<contributing_site sequence_id="sequence_417" position="45" strand="plus" pvalue="1.43e-05" >
<left_flank>TGGACTAACT</left_flank>
<site>
<letter_ref letter_id="A"/>
<letter_ref letter_id="G"/>
<letter_ref letter_id="G"/>
<letter_ref letter_id="C"/>
<letter_ref letter_id="T"/>
<letter_ref letter_id="C"/>
<letter_ref letter_id="A"/>
<letter_ref letter_id="A"/>
</site>
<right_flank>AAGATTCGTC</right_flank>
</contributing_site>
<contributing_site sequence_id="sequence_397" position="146" strand="plus" pvalue="1.43e-05" >
<left_flank>CAGACTAACT</left_flank>
<site>
<letter_ref letter_id="A"/>
<letter_ref letter_id="G"/>
<letter_ref letter_id="G"/>
<letter_ref letter_id="C"/>
<letter_ref letter_id="T"/>
<letter_ref letter_id="C"/>
<letter_ref letter_id="A"/>
<letter_ref letter_id="A"/>
</site>
<right_flank>AAAATTTGTC</right_flank>
</contributing_site>
<contributing_site sequence_id="sequence_396" position="513" strand="minus" pvalue="1.43e-05" >
<left_flank>TAGACTAACT</left_flank>
<site>
<letter_ref letter_id="A"/>
<letter_ref letter_id="G"/>
<letter_ref letter_id="G"/>
<letter_ref letter_id="C"/>
<letter_ref letter_id="T"/>
<letter_ref letter_id="C"/>
<letter_ref letter_id="A"/>
<letter_ref letter_id="A"/>
</site>
<right_flank>AAGATTCGTT</right_flank>
</contributing_site>
<contributing_site sequence_id="sequence_395" position="387" strand="minus" pvalue="1.43e-05" >
<left_flank>TGCACTAACT</left_flank>
<site>
<letter_ref letter_id="A"/>
<letter_ref letter_id="G"/>
<letter_ref letter_id="G"/>
<letter_ref letter_id="C"/>
<letter_ref letter_id="T"/>
<letter_ref letter_id="C"/>
<letter_ref letter_id="A"/>
<letter_ref letter_id="A"/>
</site>
<right_flank>AAGATTCGTC</right_flank>
</contributing_site>
<contributing_site sequence_id="sequence_370" position="158" strand="plus" pvalue="1.43e-05" >
<left_flank>TGGACTAACT</left_flank>
<site>
<letter_ref letter_id="A"/>
<letter_ref letter_id="G"/>
<letter_ref letter_id="G"/>
<letter_ref letter_id="C"/>
<letter_ref letter_id="T"/>
<letter_ref letter_id="C"/>
<letter_ref letter_id="A"/>
<letter_ref letter_id="A"/>
</site>
<right_flank>CAGATTCGTC</right_flank>
</contributing_site>
<contributing_site sequence_id="sequence_354" position="167" strand="plus" pvalue="1.43e-05" >
<left_flank>CGAACTAAAT</left_flank>
<site>
<letter_ref letter_id="A"/>
<letter_ref letter_id="G"/>
<letter_ref letter_id="G"/>
<letter_ref letter_id="C"/>
<letter_ref letter_id="T"/>
<letter_ref letter_id="C"/>
<letter_ref letter_id="A"/>
<letter_ref letter_id="A"/>
</site>
<right_flank>AAGATTCATC</right_flank>
</contributing_site>
<contributing_site sequence_id="sequence_350" position="19" strand="plus" pvalue="1.43e-05" >
<left_flank>TAAACTAACT</left_flank>
<site>
<letter_ref letter_id="A"/>
<letter_ref letter_id="G"/>
<letter_ref letter_id="G"/>
<letter_ref letter_id="C"/>
<letter_ref letter_id="T"/>
<letter_ref letter_id="C"/>
<letter_ref letter_id="A"/>
<letter_ref letter_id="A"/>
</site>
<right_flank>AAGATTCGTA</right_flank>
</contributing_site>
<contributing_site sequence_id="sequence_340" position="575" strand="minus" pvalue="1.43e-05" >
<left_flank>TGGACTAACT</left_flank>
<site>
<letter_ref letter_id="A"/>
<letter_ref letter_id="G"/>
<letter_ref letter_id="G"/>
<letter_ref letter_id="C"/>
<letter_ref letter_id="T"/>
<letter_ref letter_id="C"/>
<letter_ref letter_id="A"/>
<letter_ref letter_id="A"/>
</site>
<right_flank>AAGATTCGTC</right_flank>
</contributing_site>
<contributing_site sequence_id="sequence_202" position="167" strand="plus" pvalue="1.43e-05" >
<left_flank>TGGATTAACT</left_flank>
<site>
<letter_ref letter_id="A"/>
<letter_ref letter_id="G"/>
<letter_ref letter_id="G"/>
<letter_ref letter_id="C"/>
<letter_ref letter_id="T"/>
<letter_ref letter_id="C"/>
<letter_ref letter_id="A"/>
<letter_ref letter_id="A"/>
</site>
<right_flank>AAGATTCATC</right_flank>
</contributing_site>
<contributing_site sequence_id="sequence_160" position="267" strand="minus" pvalue="1.43e-05" >
<left_flank>TGGACTAACT</left_flank>
<site>
<letter_ref letter_id="A"/>
<letter_ref letter_id="G"/>
<letter_ref letter_id="G"/>
<letter_ref letter_id="C"/>
<letter_ref letter_id="T"/>
<letter_ref letter_id="C"/>
<letter_ref letter_id="A"/>
<letter_ref letter_id="A"/>
</site>
<right_flank>AAGATTCGTC</right_flank>
</contributing_site>
<contributing_site sequence_id="sequence_147" position="339" strand="minus" pvalue="1.43e-05" >
<left_flank>TAGACTAACT</left_flank>
<site>
<letter_ref letter_id="A"/>
<letter_ref letter_id="G"/>
<letter_ref letter_id="G"/>
<letter_ref letter_id="C"/>
<letter_ref letter_id="T"/>
<letter_ref letter_id="C"/>
<letter_ref letter_id="A"/>
<letter_ref letter_id="A"/>
</site>
<right_flank>AAGATTTATC</right_flank>
</contributing_site>
<contributing_site sequence_id="sequence_120" position="130" strand="plus" pvalue="1.43e-05" >
<left_flank>TAGATTAACT</left_flank>
<site>
<letter_ref letter_id="A"/>
<letter_ref letter_id="G"/>
<letter_ref letter_id="G"/>
<letter_ref letter_id="C"/>
<letter_ref letter_id="T"/>
<letter_ref letter_id="C"/>
<letter_ref letter_id="A"/>
<letter_ref letter_id="A"/>
</site>
<right_flank>AAGATCCGTC</right_flank>
</contributing_site>
<contributing_site sequence_id="sequence_116" position="370" strand="minus" pvalue="1.43e-05" >
<left_flank>TGGACTAACT</left_flank>
<site>
<letter_ref letter_id="A"/>
<letter_ref letter_id="G"/>
<letter_ref letter_id="G"/>
<letter_ref letter_id="C"/>
<letter_ref letter_id="T"/>
<letter_ref letter_id="C"/>
<letter_ref letter_id="A"/>
<letter_ref letter_id="A"/>
</site>
<right_flank>AAGATTCGTC</right_flank>
</contributing_site>
<contributing_site sequence_id="sequence_114" position="187" strand="minus" pvalue="1.43e-05" >
<left_flank>GGAACAACTG</left_flank>
<site>
<letter_ref letter_id="A"/>
<letter_ref letter_id="G"/>
<letter_ref letter_id="G"/>
<letter_ref letter_id="C"/>
<letter_ref letter_id="T"/>
<letter_ref letter_id="C"/>
<letter_ref letter_id="A"/>
<letter_ref letter_id="A"/>
</site>
<right_flank>CACAATGATT</right_flank>
</contributing_site>
<contributing_site sequence_id="sequence_102" position="215" strand="minus" pvalue="1.43e-05" >
<left_flank>TAGAGTAATT</left_flank>
<site>
<letter_ref letter_id="A"/>
<letter_ref letter_id="G"/>
<letter_ref letter_id="G"/>
<letter_ref letter_id="C"/>
<letter_ref letter_id="T"/>
<letter_ref letter_id="C"/>
<letter_ref letter_id="A"/>
<letter_ref letter_id="A"/>
</site>
<right_flank>AAGATTCATC</right_flank>
</contributing_site>
<contributing_site sequence_id="sequence_93" position="230" strand="plus" pvalue="1.43e-05" >
<left_flank>ACCCAAAAAA</left_flank>
<site>
<letter_ref letter_id="A"/>
<letter_ref letter_id="G"/>
<letter_ref letter_id="G"/>
<letter_ref letter_id="C"/>
<letter_ref letter_id="T"/>
<letter_ref letter_id="C"/>
<letter_ref letter_id="A"/>
<letter_ref letter_id="A"/>
</site>
<right_flank>AAGCACATGC</right_flank>
</contributing_site>
<contributing_site sequence_id="sequence_75" position="188" strand="minus" pvalue="1.43e-05" >
<left_flank>AATTGAGCTA</left_flank>
<site>
<letter_ref letter_id="A"/>
<letter_ref letter_id="G"/>
<letter_ref letter_id="G"/>
<letter_ref letter_id="C"/>
<letter_ref letter_id="T"/>
<letter_ref letter_id="C"/>
<letter_ref letter_id="A"/>
<letter_ref letter_id="A"/>
</site>
<right_flank>GCATTTTCAT</right_flank>
</contributing_site>
<contributing_site sequence_id="sequence_54" position="361" strand="minus" pvalue="1.43e-05" >
<left_flank>TGGACTAACT</left_flank>
<site>
<letter_ref letter_id="A"/>
<letter_ref letter_id="G"/>
<letter_ref letter_id="G"/>
<letter_ref letter_id="C"/>
<letter_ref letter_id="T"/>
<letter_ref letter_id="C"/>
<letter_ref letter_id="A"/>
<letter_ref letter_id="A"/>
</site>
<right_flank>AAAATCGTCT</right_flank>
</contributing_site>
<contributing_site sequence_id="sequence_37" position="307" strand="minus" pvalue="1.43e-05" >
<left_flank>TGGACTAACT</left_flank>
<site>
<letter_ref letter_id="A"/>
<letter_ref letter_id="G"/>
<letter_ref letter_id="G"/>
<letter_ref letter_id="C"/>
<letter_ref letter_id="T"/>
<letter_ref letter_id="C"/>
<letter_ref letter_id="A"/>
<letter_ref letter_id="A"/>
</site>
<right_flank>AAGATTCGTT</right_flank>
</contributing_site>
<contributing_site sequence_id="sequence_31" position="95" strand="minus" pvalue="1.43e-05" >
<left_flank>TAAACTAGTT</left_flank>
<site>
<letter_ref letter_id="A"/>
<letter_ref letter_id="G"/>
<letter_ref letter_id="G"/>
<letter_ref letter_id="C"/>
<letter_ref letter_id="T"/>
<letter_ref letter_id="C"/>
<letter_ref letter_id="A"/>
<letter_ref letter_id="A"/>
</site>
<right_flank>AAGATTCGTC</right_flank>
</contributing_site>
</contributing_sites>
</motif>
<motif id="motif_4" name="ACTGTGCA" alt="MEME-4" width="8" sites="63" ic="16.0" re="16.1" llr="703" p_value="1.6e-057" e_value="1.6e-057" bayes_threshold="12.7108" elapsed_time="2200.186442">
<scores>
<alphabet_matrix>
<alphabet_array>
<value letter_id="A">183</value>
<value letter_id="C">-1262</value>
<value letter_id="G">-1262</value>
<value letter_id="T">-1262</value>
</alphabet_array>
<alphabet_array>
<value letter_id="A">-1262</value>
<value letter_id="C">219</value>
<value letter_id="G">-1262</value>
<value letter_id="T">-1262</value>
</alphabet_array>
<alphabet_array>
<value letter_id="A">-1262</value>
<value letter_id="C">-1262</value>
<value letter_id="G">-1262</value>
<value letter_id="T">183</value>
</alphabet_array>
<alphabet_array>
<value letter_id="A">-1262</value>
<value letter_id="C">-1262</value>
<value letter_id="G">219</value>
<value letter_id="T">-1262</value>
</alphabet_array>
<alphabet_array>
<value letter_id="A">-1262</value>
<value letter_id="C">-1262</value>
<value letter_id="G">-1262</value>
<value letter_id="T">183</value>
</alphabet_array>
<alphabet_array>
<value letter_id="A">-1262</value>
<value letter_id="C">-1262</value>
<value letter_id="G">219</value>
<value letter_id="T">-1262</value>
</alphabet_array>
<alphabet_array>
<value letter_id="A">-1262</value>
<value letter_id="C">219</value>
<value letter_id="G">-1262</value>
<value letter_id="T">-1262</value>
</alphabet_array>
<alphabet_array>
<value letter_id="A">183</value>
<value letter_id="C">-1262</value>
<value letter_id="G">-1262</value>
<value letter_id="T">-1262</value>
</alphabet_array>
</alphabet_matrix>
</scores>
<probabilities>
<alphabet_matrix>
<alphabet_array>
<value letter_id="A">1.000000</value>
<value letter_id="C">0.000000</value>
<value letter_id="G">0.000000</value>
<value letter_id="T">0.000000</value>
</alphabet_array>
<alphabet_array>
<value letter_id="A">0.000000</value>
<value letter_id="C">1.000000</value>
<value letter_id="G">0.000000</value>
<value letter_id="T">0.000000</value>
</alphabet_array>
<alphabet_array>
<value letter_id="A">0.000000</value>
<value letter_id="C">0.000000</value>
<value letter_id="G">0.000000</value>
<value letter_id="T">1.000000</value>
</alphabet_array>
<alphabet_array>
<value letter_id="A">0.000000</value>
<value letter_id="C">0.000000</value>
<value letter_id="G">1.000000</value>
<value letter_id="T">0.000000</value>
</alphabet_array>
<alphabet_array>
<value letter_id="A">0.000000</value>
<value letter_id="C">0.000000</value>
<value letter_id="G">0.000000</value>
<value letter_id="T">1.000000</value>
</alphabet_array>
<alphabet_array>
<value letter_id="A">0.000000</value>
<value letter_id="C">0.000000</value>
<value letter_id="G">1.000000</value>
<value letter_id="T">0.000000</value>
</alphabet_array>
<alphabet_array>
<value letter_id="A">0.000000</value>
<value letter_id="C">1.000000</value>
<value letter_id="G">0.000000</value>
<value letter_id="T">0.000000</value>
</alphabet_array>
<alphabet_array>
<value letter_id="A">1.000000</value>
<value letter_id="C">0.000000</value>
<value letter_id="G">0.000000</value>
<value letter_id="T">0.000000</value>
</alphabet_array>
</alphabet_matrix>
</probabilities>
<regular_expression>
ACTGTGCA
</regular_expression>
<contributing_sites>
<contributing_site sequence_id="sequence_1105" position="12" strand="plus" pvalue="1.43e-05" >
<left_flank>ATTTAATCAC</left_flank>
<site>
<letter_ref letter_id="A"/>
<letter_ref letter_id="C"/>
<letter_ref letter_id="T"/>
<letter_ref letter_id="G"/>
<letter_ref letter_id="T"/>
<letter_ref letter_id="G"/>
<letter_ref letter_id="C"/>
<letter_ref letter_id="A"/>
</site>
<right_flank>TCACATTGCA</right_flank>
</contributing_site>
<contributing_site sequence_id="sequence_1018" position="247" strand="minus" pvalue="1.43e-05" >
<left_flank>ATAATCTTAC</left_flank>
<site>
<letter_ref letter_id="A"/>
<letter_ref letter_id="C"/>
<letter_ref letter_id="T"/>
<letter_ref letter_id="G"/>
<letter_ref letter_id="T"/>
<letter_ref letter_id="G"/>
<letter_ref letter_id="C"/>
<letter_ref letter_id="A"/>
</site>
<right_flank>ATGCTTTAAC</right_flank>
</contributing_site>
<contributing_site sequence_id="sequence_907" position="239" strand="minus" pvalue="1.43e-05" >
<left_flank>TTTCGACCAA</left_flank>
<site>
<letter_ref letter_id="A"/>
<letter_ref letter_id="C"/>
<letter_ref letter_id="T"/>
<letter_ref letter_id="G"/>
<letter_ref letter_id="T"/>
<letter_ref letter_id="G"/>
<letter_ref letter_id="C"/>
<letter_ref letter_id="A"/>
</site>
<right_flank>ATTAGTTTTT</right_flank>
</contributing_site>
<contributing_site sequence_id="sequence_801" position="201" strand="minus" pvalue="1.43e-05" >
<left_flank>TTCCCACCAA</left_flank>
<site>
<letter_ref letter_id="A"/>
<letter_ref letter_id="C"/>
<letter_ref letter_id="T"/>
<letter_ref letter_id="G"/>
<letter_ref letter_id="T"/>
<letter_ref letter_id="G"/>
<letter_ref letter_id="C"/>
<letter_ref letter_id="A"/>
</site>
<right_flank>ATTAGTTTTT</right_flank>
</contributing_site>
<contributing_site sequence_id="sequence_797" position="397" strand="minus" pvalue="1.43e-05" >
<left_flank>TTACAGGTAA</left_flank>
<site>
<letter_ref letter_id="A"/>
<letter_ref letter_id="C"/>
<letter_ref letter_id="T"/>
<letter_ref letter_id="G"/>
<letter_ref letter_id="T"/>
<letter_ref letter_id="G"/>
<letter_ref letter_id="C"/>
<letter_ref letter_id="A"/>
</site>
<right_flank>GTTAGTTTTT</right_flank>
</contributing_site>
<contributing_site sequence_id="sequence_796" position="226" strand="plus" pvalue="1.43e-05" >
<left_flank>TTTCGACCAA</left_flank>
<site>
<letter_ref letter_id="A"/>
<letter_ref letter_id="C"/>
<letter_ref letter_id="T"/>
<letter_ref letter_id="G"/>
<letter_ref letter_id="T"/>
<letter_ref letter_id="G"/>
<letter_ref letter_id="C"/>
<letter_ref letter_id="A"/>
</site>
<right_flank>ATTAGTTTTT</right_flank>
</contributing_site>
<contributing_site sequence_id="sequence_789" position="472" strand="minus" pvalue="1.43e-05" >
<left_flank>TTTCGATCAA</left_flank>
<site>
<letter_ref letter_id="A"/>
<letter_ref letter_id="C"/>
<letter_ref letter_id="T"/>
<letter_ref letter_id="G"/>
<letter_ref letter_id="T"/>
<letter_ref letter_id="G"/>
<letter_ref letter_id="C"/>
<letter_ref letter_id="A"/>
</site>
<right_flank>ATTAGTTTTT</right_flank>
</contributing_site>
<contributing_site sequence_id="sequence_762" position="293" strand="minus" pvalue="1.43e-05" >
<left_flank>TTTCGACCAA</left_flank>
<site>
<letter_ref letter_id="A"/>
<letter_ref letter_id="C"/>
<letter_ref letter_id="T"/>
<letter_ref letter_id="G"/>
<letter_ref letter_id="T"/>
<letter_ref letter_id="G"/>
<letter_ref letter_id="C"/>
<letter_ref letter_id="A"/>
</site>
<right_flank>AATATTTTTT</right_flank>
</contributing_site>
<contributing_site sequence_id="sequence_757" position="615" strand="plus" pvalue="1.43e-05" >
<left_flank>TTCTGATTAA</left_flank>
<site>
<letter_ref letter_id="A"/>
<letter_ref letter_id="C"/>
<letter_ref letter_id="T"/>
<letter_ref letter_id="G"/>
<letter_ref letter_id="T"/>
<letter_ref letter_id="G"/>
<letter_ref letter_id="C"/>
<letter_ref letter_id="A"/>
</site>
<right_flank>ATT</right_flank>
</contributing_site>
<contributing_site sequence_id="sequence_753" position="20" strand="plus" pvalue="1.43e-05" >
<left_flank>GGATCACACG</left_flank>
<site>
<letter_ref letter_id="A"/>
<letter_ref letter_id="C"/>
<letter_ref letter_id="T"/>
<letter_ref letter_id="G"/>
<letter_ref letter_id="T"/>
<letter_ref letter_id="G"/>
<letter_ref letter_id="C"/>
<letter_ref letter_id="A"/>
</site>
<right_flank>TGAGGCTTGT</right_flank>
</contributing_site>
<contributing_site sequence_id="sequence_747" position="234" strand="plus" pvalue="1.43e-05" >
<left_flank>TTTCGACCAA</left_flank>
<site>
<letter_ref letter_id="A"/>
<letter_ref letter_id="C"/>
<letter_ref letter_id="T"/>
<letter_ref letter_id="G"/>
<letter_ref letter_id="T"/>
<letter_ref letter_id="G"/>
<letter_ref letter_id="C"/>
<letter_ref letter_id="A"/>
</site>
<right_flank>ATTAGTTTTT</right_flank>
</contributing_site>
<contributing_site sequence_id="sequence_732" position="133" strand="plus" pvalue="1.43e-05" >
<left_flank>GTTACCACTA</left_flank>
<site>
<letter_ref letter_id="A"/>
<letter_ref letter_id="C"/>
<letter_ref letter_id="T"/>
<letter_ref letter_id="G"/>
<letter_ref letter_id="T"/>
<letter_ref letter_id="G"/>
<letter_ref letter_id="C"/>
<letter_ref letter_id="A"/>
</site>
<right_flank>CTCTGGGGGT</right_flank>
</contributing_site>
<contributing_site sequence_id="sequence_727" position="146" strand="plus" pvalue="1.43e-05" >
<left_flank>AGCAAGACCA</left_flank>
<site>
<letter_ref letter_id="A"/>
<letter_ref letter_id="C"/>
<letter_ref letter_id="T"/>
<letter_ref letter_id="G"/>
<letter_ref letter_id="T"/>
<letter_ref letter_id="G"/>
<letter_ref letter_id="C"/>
<letter_ref letter_id="A"/>
</site>
<right_flank>ATGCAGGCAT</right_flank>
</contributing_site>
<contributing_site sequence_id="sequence_721" position="182" strand="minus" pvalue="1.43e-05" >
<left_flank>TTTCGACCAA</left_flank>
<site>
<letter_ref letter_id="A"/>
<letter_ref letter_id="C"/>
<letter_ref letter_id="T"/>
<letter_ref letter_id="G"/>
<letter_ref letter_id="T"/>
<letter_ref letter_id="G"/>
<letter_ref letter_id="C"/>
<letter_ref letter_id="A"/>
</site>
<right_flank>ATTAATTTTT</right_flank>
</contributing_site>
<contributing_site sequence_id="sequence_715" position="75" strand="minus" pvalue="1.43e-05" >
<left_flank>TTATAGGCAA</left_flank>
<site>
<letter_ref letter_id="A"/>
<letter_ref letter_id="C"/>
<letter_ref letter_id="T"/>
<letter_ref letter_id="G"/>
<letter_ref letter_id="T"/>
<letter_ref letter_id="G"/>
<letter_ref letter_id="C"/>
<letter_ref letter_id="A"/>
</site>
<right_flank>ATTAGTTTTT</right_flank>
</contributing_site>
<contributing_site sequence_id="sequence_704" position="230" strand="plus" pvalue="1.43e-05" >
<left_flank>TTCCGACTAA</left_flank>
<site>
<letter_ref letter_id="A"/>
<letter_ref letter_id="C"/>
<letter_ref letter_id="T"/>
<letter_ref letter_id="G"/>
<letter_ref letter_id="T"/>
<letter_ref letter_id="G"/>
<letter_ref letter_id="C"/>
<letter_ref letter_id="A"/>
</site>
<right_flank>CTTAGTTTTT</right_flank>
</contributing_site>
<contributing_site sequence_id="sequence_699" position="144" strand="minus" pvalue="1.43e-05" >
<left_flank>TTCCGACCAA</left_flank>
<site>
<letter_ref letter_id="A"/>
<letter_ref letter_id="C"/>
<letter_ref letter_id="T"/>
<letter_ref letter_id="G"/>
<letter_ref letter_id="T"/>
<letter_ref letter_id="G"/>
<letter_ref letter_id="C"/>
<letter_ref letter_id="A"/>
</site>
<right_flank>ATTAGTTTTT</right_flank>
</contributing_site>
<contributing_site sequence_id="sequence_687" position="218" strand="plus" pvalue="1.43e-05" >
<left_flank>TTACAGACAA</left_flank>
<site>
<letter_ref letter_id="A"/>
<letter_ref letter_id="C"/>
<letter_ref letter_id="T"/>
<letter_ref letter_id="G"/>
<letter_ref letter_id="T"/>
<letter_ref letter_id="G"/>
<letter_ref letter_id="C"/>
<letter_ref letter_id="A"/>
</site>
<right_flank>ATTAGTTTTT</right_flank>
</contributing_site>
<contributing_site sequence_id="sequence_679" position="86" strand="minus" pvalue="1.43e-05" >
<left_flank>TTTCGACCAA</left_flank>
<site>
<letter_ref letter_id="A"/>
<letter_ref letter_id="C"/>
<letter_ref letter_id="T"/>
<letter_ref letter_id="G"/>
<letter_ref letter_id="T"/>
<letter_ref letter_id="G"/>
<letter_ref letter_id="C"/>
<letter_ref letter_id="A"/>
</site>
<right_flank>ATTAGTTTTT</right_flank>
</contributing_site>
<contributing_site sequence_id="sequence_669" position="107" strand="plus" pvalue="1.43e-05" >
<left_flank>TTACAGTTAA</left_flank>
<site>
<letter_ref letter_id="A"/>
<letter_ref letter_id="C"/>
<letter_ref letter_id="T"/>
<letter_ref letter_id="G"/>
<letter_ref letter_id="T"/>
<letter_ref letter_id="G"/>
<letter_ref letter_id="C"/>
<letter_ref letter_id="A"/>
</site>
<right_flank>ATTAGTTTTT</right_flank>
</contributing_site>
<contributing_site sequence_id="sequence_667" position="237" strand="plus" pvalue="1.43e-05" >
<left_flank>TTACAGGTAA</left_flank>
<site>
<letter_ref letter_id="A"/>
<letter_ref letter_id="C"/>
<letter_ref letter_id="T"/>
<letter_ref letter_id="G"/>
<letter_ref letter_id="T"/>
<letter_ref letter_id="G"/>
<letter_ref letter_id="C"/>
<letter_ref letter_id="A"/>
</site>
<right_flank>GTTAGTTTTT</right_flank>
</contributing_site>
<contributing_site sequence_id="sequence_666" position="261" strand="minus" pvalue="1.43e-05" >
<left_flank>TTCCGACCAA</left_flank>
<site>
<letter_ref letter_id="A"/>
<letter_ref letter_id="C"/>
<letter_ref letter_id="T"/>
<letter_ref letter_id="G"/>
<letter_ref letter_id="T"/>
<letter_ref letter_id="G"/>
<letter_ref letter_id="C"/>
<letter_ref letter_id="A"/>
</site>
<right_flank>ATTAGTTTTT</right_flank>
</contributing_site>
<contributing_site sequence_id="sequence_662" position="187" strand="plus" pvalue="1.43e-05" >
<left_flank>TTTTGACCAA</left_flank>
<site>
<letter_ref letter_id="A"/>
<letter_ref letter_id="C"/>
<letter_ref letter_id="T"/>
<letter_ref letter_id="G"/>
<letter_ref letter_id="T"/>
<letter_ref letter_id="G"/>
<letter_ref letter_id="C"/>
<letter_ref letter_id="A"/>
</site>
<right_flank>ATTAGTTTTT</right_flank>
</contributing_site>
<contributing_site sequence_id="sequence_654" position="110" strand="plus" pvalue="1.43e-05" >
<left_flank>TTATAGATAA</left_flank>
<site>
<letter_ref letter_id="A"/>
<letter_ref letter_id="C"/>
<letter_ref letter_id="T"/>
<letter_ref letter_id="G"/>
<letter_ref letter_id="T"/>
<letter_ref letter_id="G"/>
<letter_ref letter_id="C"/>
<letter_ref letter_id="A"/>
</site>
<right_flank>ATTAGTTTTT</right_flank>
</contributing_site>
<contributing_site sequence_id="sequence_646" position="185" strand="minus" pvalue="1.43e-05" >
<left_flank>TTTCGACCAA</left_flank>
<site>
<letter_ref letter_id="A"/>
<letter_ref letter_id="C"/>
<letter_ref letter_id="T"/>
<letter_ref letter_id="G"/>
<letter_ref letter_id="T"/>
<letter_ref letter_id="G"/>
<letter_ref letter_id="C"/>
<letter_ref letter_id="A"/>
</site>
<right_flank>ATTAGTTTTA</right_flank>
</contributing_site>
<contributing_site sequence_id="sequence_639" position="21" strand="plus" pvalue="1.43e-05" >
<left_flank>TTACACACAA</left_flank>
<site>
<letter_ref letter_id="A"/>
<letter_ref letter_id="C"/>
<letter_ref letter_id="T"/>
<letter_ref letter_id="G"/>
<letter_ref letter_id="T"/>
<letter_ref letter_id="G"/>
<letter_ref letter_id="C"/>
<letter_ref letter_id="A"/>
</site>
<right_flank>ATTAGTTTTT</right_flank>
</contributing_site>
<contributing_site sequence_id="sequence_637" position="88" strand="plus" pvalue="1.43e-05" >
<left_flank>TTATAGACAA</left_flank>
<site>
<letter_ref letter_id="A"/>
<letter_ref letter_id="C"/>
<letter_ref letter_id="T"/>
<letter_ref letter_id="G"/>
<letter_ref letter_id="T"/>
<letter_ref letter_id="G"/>
<letter_ref letter_id="C"/>
<letter_ref letter_id="A"/>
</site>
<right_flank>ATTAGTTTTT</right_flank>
</contributing_site>
<contributing_site sequence_id="sequence_611" position="15" strand="minus" pvalue="1.43e-05" >
<left_flank>TTCCGACCAA</left_flank>
<site>
<letter_ref letter_id="A"/>
<letter_ref letter_id="C"/>
<letter_ref letter_id="T"/>
<letter_ref letter_id="G"/>
<letter_ref letter_id="T"/>
<letter_ref letter_id="G"/>
<letter_ref letter_id="C"/>
<letter_ref letter_id="A"/>
</site>
<right_flank>ATTAGTTTTT</right_flank>
</contributing_site>
<contributing_site sequence_id="sequence_600" position="181" strand="plus" pvalue="1.43e-05" >
<left_flank>TTCCGACCAA</left_flank>
<site>
<letter_ref letter_id="A"/>
<letter_ref letter_id="C"/>
<letter_ref letter_id="T"/>
<letter_ref letter_id="G"/>
<letter_ref letter_id="T"/>
<letter_ref letter_id="G"/>
<letter_ref letter_id="C"/>
<letter_ref letter_id="A"/>
</site>
<right_flank>ATTAGTTTTT</right_flank>
</contributing_site>
<contributing_site sequence_id="sequence_598" position="236" strand="minus" pvalue="1.43e-05" >
<left_flank>TTACAGGTAA</left_flank>
<site>
<letter_ref letter_id="A"/>
<letter_ref letter_id="C"/>
<letter_ref letter_id="T"/>
<letter_ref letter_id="G"/>
<letter_ref letter_id="T"/>
<letter_ref letter_id="G"/>
<letter_ref letter_id="C"/>
<letter_ref letter_id="A"/>
</site>
<right_flank>ATTAGTTATT</right_flank>
</contributing_site>
<contributing_site sequence_id="sequence_595" position="153" strand="plus" pvalue="1.43e-05" >
<left_flank>TTACAGGCAA</left_flank>
<site>
<letter_ref letter_id="A"/>
<letter_ref letter_id="C"/>
<letter_ref letter_id="T"/>
<letter_ref letter_id="G"/>
<letter_ref letter_id="T"/>
<letter_ref letter_id="G"/>
<letter_ref letter_id="C"/>
<letter_ref letter_id="A"/>
</site>
<right_flank>ATTAGTTTTT</right_flank>
</contributing_site>
<contributing_site sequence_id="sequence_579" position="161" strand="minus" pvalue="1.43e-05" >
<left_flank>TTACCGATAA</left_flank>
<site>
<letter_ref letter_id="A"/>
<letter_ref letter_id="C"/>
<letter_ref letter_id="T"/>
<letter_ref letter_id="G"/>
<letter_ref letter_id="T"/>
<letter_ref letter_id="G"/>
<letter_ref letter_id="C"/>
<letter_ref letter_id="A"/>
</site>
<right_flank>ATTAGTTATT</right_flank>
</contributing_site>
<contributing_site sequence_id="sequence_548" position="121" strand="minus" pvalue="1.43e-05" >
<left_flank>TTACAGACAA</left_flank>
<site>
<letter_ref letter_id="A"/>
<letter_ref letter_id="C"/>
<letter_ref letter_id="T"/>
<letter_ref letter_id="G"/>
<letter_ref letter_id="T"/>
<letter_ref letter_id="G"/>
<letter_ref letter_id="C"/>
<letter_ref letter_id="A"/>
</site>
<right_flank>ATTAGTTTTT</right_flank>
</contributing_site>
<contributing_site sequence_id="sequence_543" position="108" strand="plus" pvalue="1.43e-05" >
<left_flank>TTTCGACCAA</left_flank>
<site>
<letter_ref letter_id="A"/>
<letter_ref letter_id="C"/>
<letter_ref letter_id="T"/>
<letter_ref letter_id="G"/>
<letter_ref letter_id="T"/>
<letter_ref letter_id="G"/>
<letter_ref letter_id="C"/>
<letter_ref letter_id="A"/>
</site>
<right_flank>ATTGGTTTTT</right_flank>
</contributing_site>
<contributing_site sequence_id="sequence_542" position="316" strand="minus" pvalue="1.43e-05" >
<left_flank>TTACAAGCAA</left_flank>
<site>
<letter_ref letter_id="A"/>
<letter_ref letter_id="C"/>
<letter_ref letter_id="T"/>
<letter_ref letter_id="G"/>
<letter_ref letter_id="T"/>
<letter_ref letter_id="G"/>
<letter_ref letter_id="C"/>
<letter_ref letter_id="A"/>
</site>
<right_flank>ATTAGTTTTT</right_flank>
</contributing_site>
<contributing_site sequence_id="sequence_537" position="220" strand="minus" pvalue="1.43e-05" >
<left_flank>ATTTCGACCA</left_flank>
<site>
<letter_ref letter_id="A"/>
<letter_ref letter_id="C"/>
<letter_ref letter_id="T"/>
<letter_ref letter_id="G"/>
<letter_ref letter_id="T"/>
<letter_ref letter_id="G"/>
<letter_ref letter_id="C"/>
<letter_ref letter_id="A"/>
</site>
<right_flank>AATAGTTTTT</right_flank>
</contributing_site>
<contributing_site sequence_id="sequence_536" position="13" strand="minus" pvalue="1.43e-05" >
<left_flank>TTACAGGCAA</left_flank>
<site>
<letter_ref letter_id="A"/>
<letter_ref letter_id="C"/>
<letter_ref letter_id="T"/>
<letter_ref letter_id="G"/>
<letter_ref letter_id="T"/>
<letter_ref letter_id="G"/>
<letter_ref letter_id="C"/>
<letter_ref letter_id="A"/>
</site>
<right_flank>ATTGGTTTTT</right_flank>
</contributing_site>
<contributing_site sequence_id="sequence_530" position="176" strand="minus" pvalue="1.43e-05" >
<left_flank>TTCCGACCAA</left_flank>
<site>
<letter_ref letter_id="A"/>
<letter_ref letter_id="C"/>
<letter_ref letter_id="T"/>
<letter_ref letter_id="G"/>
<letter_ref letter_id="T"/>
<letter_ref letter_id="G"/>
<letter_ref letter_id="C"/>
<letter_ref letter_id="A"/>
</site>
<right_flank>ATTAGTTTTT</right_flank>
</contributing_site>
<contributing_site sequence_id="sequence_494" position="39" strand="plus" pvalue="1.43e-05" >
<left_flank>ATCGTGCTGC</left_flank>
<site>
<letter_ref letter_id="A"/>
<letter_ref letter_id="C"/>
<letter_ref letter_id="T"/>
<letter_ref letter_id="G"/>
<letter_ref letter_id="T"/>
<letter_ref letter_id="G"/>
<letter_ref letter_id="C"/>
<letter_ref letter_id="A"/>
</site>
<right_flank>CTCCTCAACT</right_flank>
</contributing_site>
<contributing_site sequence_id="sequence_486" position="115" strand="plus" pvalue="1.43e-05" >
<left_flank>TTTCGATCAA</left_flank>
<site>
<letter_ref letter_id="A"/>
<letter_ref letter_id="C"/>
<letter_ref letter_id="T"/>
<letter_ref letter_id="G"/>
<letter_ref letter_id="T"/>
<letter_ref letter_id="G"/>
<letter_ref letter_id="C"/>
<letter_ref letter_id="A"/>
</site>
<right_flank>ATTAGTTTTG</right_flank>
</contributing_site>
<contributing_site sequence_id="sequence_480" position="19" strand="minus" pvalue="1.43e-05" >
<left_flank>TTATAGTTAA</left_flank>
<site>
<letter_ref letter_id="A"/>
<letter_ref letter_id="C"/>
<letter_ref letter_id="T"/>
<letter_ref letter_id="G"/>
<letter_ref letter_id="T"/>
<letter_ref letter_id="G"/>
<letter_ref letter_id="C"/>
<letter_ref letter_id="A"/>
</site>
<right_flank>ATTAGTTTTT</right_flank>
</contributing_site>
<contributing_site sequence_id="sequence_461" position="310" strand="minus" pvalue="1.43e-05" >
<left_flank>TTACAGATGA</left_flank>
<site>
<letter_ref letter_id="A"/>
<letter_ref letter_id="C"/>
<letter_ref letter_id="T"/>
<letter_ref letter_id="G"/>
<letter_ref letter_id="T"/>
<letter_ref letter_id="G"/>
<letter_ref letter_id="C"/>
<letter_ref letter_id="A"/>
</site>
<right_flank>ATTAGTTTTT</right_flank>
</contributing_site>
<contributing_site sequence_id="sequence_456" position="29" strand="minus" pvalue="1.43e-05" >
<left_flank>TTCCGACCAA</left_flank>
<site>
<letter_ref letter_id="A"/>
<letter_ref letter_id="C"/>
<letter_ref letter_id="T"/>
<letter_ref letter_id="G"/>
<letter_ref letter_id="T"/>
<letter_ref letter_id="G"/>
<letter_ref letter_id="C"/>
<letter_ref letter_id="A"/>
</site>
<right_flank>ATTAGTTTTT</right_flank>
</contributing_site>
<contributing_site sequence_id="sequence_371" position="132" strand="plus" pvalue="1.43e-05" >
<left_flank>TTCCGACCAA</left_flank>
<site>
<letter_ref letter_id="A"/>
<letter_ref letter_id="C"/>
<letter_ref letter_id="T"/>
<letter_ref letter_id="G"/>
<letter_ref letter_id="T"/>
<letter_ref letter_id="G"/>
<letter_ref letter_id="C"/>
<letter_ref letter_id="A"/>
</site>
<right_flank>ATTAGTTTTT</right_flank>
</contributing_site>
<contributing_site sequence_id="sequence_340" position="540" strand="minus" pvalue="1.43e-05" >
<left_flank>TTCCGATCAA</left_flank>
<site>
<letter_ref letter_id="A"/>
<letter_ref letter_id="C"/>
<letter_ref letter_id="T"/>
<letter_ref letter_id="G"/>
<letter_ref letter_id="T"/>
<letter_ref letter_id="G"/>
<letter_ref letter_id="C"/>
<letter_ref letter_id="A"/>
</site>
<right_flank>ATTAGTTTTT</right_flank>
</contributing_site>
<contributing_site sequence_id="sequence_306" position="114" strand="plus" pvalue="1.43e-05" >
<left_flank>TTACACTTAA</left_flank>
<site>
<letter_ref letter_id="A"/>
<letter_ref letter_id="C"/>
<letter_ref letter_id="T"/>
<letter_ref letter_id="G"/>
<letter_ref letter_id="T"/>
<letter_ref letter_id="G"/>
<letter_ref letter_id="C"/>
<letter_ref letter_id="A"/>
</site>
<right_flank>ATTAGTTATT</right_flank>
</contributing_site>
<contributing_site sequence_id="sequence_227" position="2" strand="minus" pvalue="1.43e-05" >
<left_flank>TTTCGACCAA</left_flank>
<site>
<letter_ref letter_id="A"/>
<letter_ref letter_id="C"/>
<letter_ref letter_id="T"/>
<letter_ref letter_id="G"/>
<letter_ref letter_id="T"/>
<letter_ref letter_id="G"/>
<letter_ref letter_id="C"/>
<letter_ref letter_id="A"/>
</site>
<right_flank>AT</right_flank>
</contributing_site>
<contributing_site sequence_id="sequence_205" position="27" strand="minus" pvalue="1.43e-05" >
<left_flank>TTATAGGTAA</left_flank>
<site>
<letter_ref letter_id="A"/>
<letter_ref letter_id="C"/>
<letter_ref letter_id="T"/>
<letter_ref letter_id="G"/>
<letter_ref letter_id="T"/>
<letter_ref letter_id="G"/>
<letter_ref letter_id="C"/>
<letter_ref letter_id="A"/>
</site>
<right_flank>ATTAGTTTTT</right_flank>
</contributing_site>
<contributing_site sequence_id="sequence_204" position="57" strand="plus" pvalue="1.43e-05" >
<left_flank>TTCCGATCAA</left_flank>
<site>
<letter_ref letter_id="A"/>
<letter_ref letter_id="C"/>
<letter_ref letter_id="T"/>
<letter_ref letter_id="G"/>
<letter_ref letter_id="T"/>
<letter_ref letter_id="G"/>
<letter_ref letter_id="C"/>
<letter_ref letter_id="A"/>
</site>
<right_flank>ATTAGTTTTT</right_flank>
</contributing_site>
<contributing_site sequence_id="sequence_183" position="218" strand="minus" pvalue="1.43e-05" >
<left_flank>TTACAGATAA</left_flank>
<site>
<letter_ref letter_id="A"/>
<letter_ref letter_id="C"/>
<letter_ref letter_id="T"/>
<letter_ref letter_id="G"/>
<letter_ref letter_id="T"/>
<letter_ref letter_id="G"/>
<letter_ref letter_id="C"/>
<letter_ref letter_id="A"/>
</site>
<right_flank>ATTAGTTATT</right_flank>
</contributing_site>
<contributing_site sequence_id="sequence_176" position="38" strand="minus" pvalue="1.43e-05" >
<left_flank>TTCCAACCAG</left_flank>
<site>
<letter_ref letter_id="A"/>
<letter_ref letter_id="C"/>
<letter_ref letter_id="T"/>
<letter_ref letter_id="G"/>
<letter_ref letter_id="T"/>
<letter_ref letter_id="G"/>
<letter_ref letter_id="C"/>
<letter_ref letter_id="A"/>
</site>
<right_flank>ATTAGTTTTT</right_flank>
</contributing_site>
<contributing_site sequence_id="sequence_144" position="118" strand="plus" pvalue="1.43e-05" >
<left_flank>CTGGAATTTA</left_flank>
<site>
<letter_ref letter_id="A"/>
<letter_ref letter_id="C"/>
<letter_ref letter_id="T"/>
<letter_ref letter_id="G"/>
<letter_ref letter_id="T"/>
<letter_ref letter_id="G"/>
<letter_ref letter_id="C"/>
<letter_ref letter_id="A"/>
</site>
<right_flank>CACATTATGT</right_flank>
</contributing_site>
<contributing_site sequence_id="sequence_139" position="179" strand="minus" pvalue="1.43e-05" >
<left_flank>TTACAAGTAA</left_flank>
<site>
<letter_ref letter_id="A"/>
<letter_ref letter_id="C"/>
<letter_ref letter_id="T"/>
<letter_ref letter_id="G"/>
<letter_ref letter_id="T"/>
<letter_ref letter_id="G"/>
<letter_ref letter_id="C"/>
<letter_ref letter_id="A"/>
</site>
<right_flank>ATTAGTTATC</right_flank>
</contributing_site>
<contributing_site sequence_id="sequence_116" position="335" strand="minus" pvalue="1.43e-05" >
<left_flank>TTTCGACCAA</left_flank>
<site>
<letter_ref letter_id="A"/>
<letter_ref letter_id="C"/>
<letter_ref letter_id="T"/>
<letter_ref letter_id="G"/>
<letter_ref letter_id="T"/>
<letter_ref letter_id="G"/>
<letter_ref letter_id="C"/>
<letter_ref letter_id="A"/>
</site>
<right_flank>ATTAATTTTT</right_flank>
</contributing_site>
<contributing_site sequence_id="sequence_104" position="124" strand="minus" pvalue="1.43e-05" >
<left_flank>AATGGAGTAG</left_flank>
<site>
<letter_ref letter_id="A"/>
<letter_ref letter_id="C"/>
<letter_ref letter_id="T"/>
<letter_ref letter_id="G"/>
<letter_ref letter_id="T"/>
<letter_ref letter_id="G"/>
<letter_ref letter_id="C"/>
<letter_ref letter_id="A"/>
</site>
<right_flank>TCCTGTTTGT</right_flank>
</contributing_site>
<contributing_site sequence_id="sequence_94" position="221" strand="minus" pvalue="1.43e-05" >
<left_flank>TTCCAACCAA</left_flank>
<site>
<letter_ref letter_id="A"/>
<letter_ref letter_id="C"/>
<letter_ref letter_id="T"/>
<letter_ref letter_id="G"/>
<letter_ref letter_id="T"/>
<letter_ref letter_id="G"/>
<letter_ref letter_id="C"/>
<letter_ref letter_id="A"/>
</site>
<right_flank>ATTAGTTTTT</right_flank>
</contributing_site>
<contributing_site sequence_id="sequence_81" position="242" strand="minus" pvalue="1.43e-05" >
<left_flank>TTCCGACCAA</left_flank>
<site>
<letter_ref letter_id="A"/>
<letter_ref letter_id="C"/>
<letter_ref letter_id="T"/>
<letter_ref letter_id="G"/>
<letter_ref letter_id="T"/>
<letter_ref letter_id="G"/>
<letter_ref letter_id="C"/>
<letter_ref letter_id="A"/>
</site>
<right_flank>ATTAGTTTTT</right_flank>
</contributing_site>
<contributing_site sequence_id="sequence_80" position="254" strand="plus" pvalue="1.43e-05" >
<left_flank>TTACAGGTAA</left_flank>
<site>
<letter_ref letter_id="A"/>
<letter_ref letter_id="C"/>
<letter_ref letter_id="T"/>
<letter_ref letter_id="G"/>
<letter_ref letter_id="T"/>
<letter_ref letter_id="G"/>
<letter_ref letter_id="C"/>
<letter_ref letter_id="A"/>
</site>
<right_flank>ATTAGTTATC</right_flank>
</contributing_site>
<contributing_site sequence_id="sequence_77" position="334" strand="minus" pvalue="1.43e-05" >
<left_flank>TTACAGGTAA</left_flank>
<site>
<letter_ref letter_id="A"/>
<letter_ref letter_id="C"/>
<letter_ref letter_id="T"/>
<letter_ref letter_id="G"/>
<letter_ref letter_id="T"/>
<letter_ref letter_id="G"/>
<letter_ref letter_id="C"/>
<letter_ref letter_id="A"/>
</site>
<right_flank>ATTAGTTTTT</right_flank>
</contributing_site>
<contributing_site sequence_id="sequence_65" position="453" strand="minus" pvalue="1.43e-05" >
<left_flank>TTAAAGGCAA</left_flank>
<site>
<letter_ref letter_id="A"/>
<letter_ref letter_id="C"/>
<letter_ref letter_id="T"/>
<letter_ref letter_id="G"/>
<letter_ref letter_id="T"/>
<letter_ref letter_id="G"/>
<letter_ref letter_id="C"/>
<letter_ref letter_id="A"/>
</site>
<right_flank>ATTAGTTTTT</right_flank>
</contributing_site>
<contributing_site sequence_id="sequence_37" position="272" strand="minus" pvalue="1.43e-05" >
<left_flank>TTCCGACCAA</left_flank>
<site>
<letter_ref letter_id="A"/>
<letter_ref letter_id="C"/>
<letter_ref letter_id="T"/>
<letter_ref letter_id="G"/>
<letter_ref letter_id="T"/>
<letter_ref letter_id="G"/>
<letter_ref letter_id="C"/>
<letter_ref letter_id="A"/>
</site>
<right_flank>ATTAGTTTTT</right_flank>
</contributing_site>
<contributing_site sequence_id="sequence_31" position="60" strand="minus" pvalue="1.43e-05" >
<left_flank>TTACAGACAA</left_flank>
<site>
<letter_ref letter_id="A"/>
<letter_ref letter_id="C"/>
<letter_ref letter_id="T"/>
<letter_ref letter_id="G"/>
<letter_ref letter_id="T"/>
<letter_ref letter_id="G"/>
<letter_ref letter_id="C"/>
<letter_ref letter_id="A"/>
</site>
<right_flank>ATTAGTTTTT</right_flank>
</contributing_site>
<contributing_site sequence_id="sequence_27" position="74" strand="plus" pvalue="1.43e-05" >
<left_flank>CACACGCTGC</left_flank>
<site>
<letter_ref letter_id="A"/>
<letter_ref letter_id="C"/>
<letter_ref letter_id="T"/>
<letter_ref letter_id="G"/>
<letter_ref letter_id="T"/>
<letter_ref letter_id="G"/>
<letter_ref letter_id="C"/>
<letter_ref letter_id="A"/>
</site>
<right_flank>CTGCAGTGCG</right_flank>
</contributing_site>
</contributing_sites>
</motif>
</motifs>
<scanned_sites_summary p_thresh="0.0001">
<scanned_sites sequence_id="sequence_0" pvalue="4.03e-02" num_sites="1"><scanned_site motif_id="motif_2" strand="minus" position="111" pvalue="8.48e-05"/>
</scanned_sites>
<scanned_sites sequence_id="sequence_1" pvalue="2.94e-01" num_sites="0"></scanned_sites>
<scanned_sites sequence_id="sequence_2" pvalue="1.65e-01" num_sites="2"><scanned_site motif_id="motif_2" strand="plus" position="102" pvalue="8.48e-05"/>
<scanned_site motif_id="motif_2" strand="plus" position="183" pvalue="8.48e-05"/>
</scanned_sites>
<scanned_sites sequence_id="sequence_3" pvalue="6.64e-01" num_sites="0"></scanned_sites>
<scanned_sites sequence_id="sequence_4" pvalue="2.36e-02" num_sites="1"><scanned_site motif_id="motif_2" strand="minus" position="259" pvalue="8.48e-05"/>
</scanned_sites>
<scanned_sites sequence_id="sequence_5" pvalue="3.76e-01" num_sites="0"></scanned_sites>
<scanned_sites sequence_id="sequence_6" pvalue="9.84e-01" num_sites="0"></scanned_sites>
<scanned_sites sequence_id="sequence_7" pvalue="8.29e-01" num_sites="0"></scanned_sites>
<scanned_sites sequence_id="sequence_8" pvalue="3.25e-01" num_sites="0"></scanned_sites>
<scanned_sites sequence_id="sequence_9" pvalue="9.50e-01" num_sites="0"></scanned_sites>
<scanned_sites sequence_id="sequence_10" pvalue="1.00e-01" num_sites="1"><scanned_site motif_id="motif_2" strand="minus" position="311" pvalue="8.48e-05"/>
</scanned_sites>
<scanned_sites sequence_id="sequence_11" pvalue="4.32e-01" num_sites="0"></scanned_sites>
<scanned_sites sequence_id="sequence_12" pvalue="2.67e-01" num_sites="0"></scanned_sites>
<scanned_sites sequence_id="sequence_13" pvalue="9.84e-01" num_sites="0"></scanned_sites>
<scanned_sites sequence_id="sequence_14" pvalue="4.27e-01" num_sites="1"><scanned_site motif_id="motif_2" strand="minus" position="90" pvalue="8.48e-05"/>
</scanned_sites>
<scanned_sites sequence_id="sequence_15" pvalue="4.36e-01" num_sites="0"></scanned_sites>
<scanned_sites sequence_id="sequence_16" pvalue="9.99e-01" num_sites="0"></scanned_sites>
<scanned_sites sequence_id="sequence_17" pvalue="7.27e-01" num_sites="0"></scanned_sites>
<scanned_sites sequence_id="sequence_18" pvalue="1.50e-01" num_sites="0"></scanned_sites>
<scanned_sites sequence_id="sequence_19" pvalue="4.48e-01" num_sites="0"></scanned_sites>
<scanned_sites sequence_id="sequence_20" pvalue="6.08e-01" num_sites="0"></scanned_sites>
<scanned_sites sequence_id="sequence_21" pvalue="3.64e-02" num_sites="2"><scanned_site motif_id="motif_2" strand="plus" position="32" pvalue="8.48e-05"/>
<scanned_site motif_id="motif_2" strand="minus" position="50" pvalue="8.48e-05"/>
</scanned_sites>
<scanned_sites sequence_id="sequence_22" pvalue="1.80e-01" num_sites="0"></scanned_sites>
<scanned_sites sequence_id="sequence_23" pvalue="7.52e-01" num_sites="0"></scanned_sites>
<scanned_sites sequence_id="sequence_24" pvalue="4.27e-01" num_sites="0"></scanned_sites>
<scanned_sites sequence_id="sequence_25" pvalue="2.23e-01" num_sites="1"><scanned_site motif_id="motif_2" strand="plus" position="334" pvalue="8.48e-05"/>
</scanned_sites>
<scanned_sites sequence_id="sequence_26" pvalue="9.59e-01" num_sites="0"></scanned_sites>
<scanned_sites sequence_id="sequence_27" pvalue="1.64e-01" num_sites="1"><scanned_site motif_id="motif_4" strand="plus" position="74" pvalue="1.43e-05"/>
</scanned_sites>
<scanned_sites sequence_id="sequence_28" pvalue="6.47e-01" num_sites="0"></scanned_sites>
<scanned_sites sequence_id="sequence_29" pvalue="4.76e-01" num_sites="0"></scanned_sites>
<scanned_sites sequence_id="sequence_30" pvalue="7.90e-01" num_sites="0"></scanned_sites>
<scanned_sites sequence_id="sequence_31" pvalue="7.27e-04" num_sites="3"><scanned_site motif_id="motif_4" strand="minus" position="60" pvalue="1.43e-05"/>
<scanned_site motif_id="motif_2" strand="minus" position="88" pvalue="8.48e-05"/>
<scanned_site motif_id="motif_3" strand="minus" position="95" pvalue="1.43e-05"/>
</scanned_sites>
<scanned_sites sequence_id="sequence_32" pvalue="8.65e-01" num_sites="0"></scanned_sites>
<scanned_sites sequence_id="sequence_33" pvalue="4.67e-01" num_sites="0"></scanned_sites>
<scanned_sites sequence_id="sequence_34" pvalue="5.45e-01" num_sites="0"></scanned_sites>
<scanned_sites sequence_id="sequence_35" pvalue="4.60e-01" num_sites="0"></scanned_sites>
<scanned_sites sequence_id="sequence_36" pvalue="9.29e-01" num_sites="0"></scanned_sites>
<scanned_sites sequence_id="sequence_37" pvalue="1.65e-03" num_sites="4"><scanned_site motif_id="motif_2" strand="minus" position="218" pvalue="8.48e-05"/>
<scanned_site motif_id="motif_4" strand="minus" position="272" pvalue="1.43e-05"/>
<scanned_site motif_id="motif_2" strand="minus" position="300" pvalue="8.48e-05"/>
<scanned_site motif_id="motif_3" strand="minus" position="307" pvalue="1.43e-05"/>
</scanned_sites>
<scanned_sites sequence_id="sequence_38" pvalue="9.26e-02" num_sites="1"><scanned_site motif_id="motif_2" strand="minus" position="249" pvalue="8.48e-05"/>
</scanned_sites>
<scanned_sites sequence_id="sequence_39" pvalue="9.27e-01" num_sites="0"></scanned_sites>
<scanned_sites sequence_id="sequence_40" pvalue="9.43e-01" num_sites="0"></scanned_sites>
<scanned_sites sequence_id="sequence_41" pvalue="6.46e-02" num_sites="0"></scanned_sites>
<scanned_sites sequence_id="sequence_42" pvalue="4.02e-01" num_sites="0"></scanned_sites>
<scanned_sites sequence_id="sequence_43" pvalue="1.99e-01" num_sites="0"></scanned_sites>
<scanned_sites sequence_id="sequence_44" pvalue="5.87e-01" num_sites="1"><scanned_site motif_id="motif_2" strand="minus" position="138" pvalue="8.48e-05"/>
</scanned_sites>
<scanned_sites sequence_id="sequence_45" pvalue="7.61e-01" num_sites="0"></scanned_sites>
<scanned_sites sequence_id="sequence_46" pvalue="8.13e-01" num_sites="0"></scanned_sites>
<scanned_sites sequence_id="sequence_47" pvalue="2.51e-01" num_sites="4"><scanned_site motif_id="motif_2" strand="plus" position="154" pvalue="8.48e-05"/>
<scanned_site motif_id="motif_2" strand="plus" position="288" pvalue="8.48e-05"/>
<scanned_site motif_id="motif_2" strand="minus" position="306" pvalue="8.48e-05"/>
<scanned_site motif_id="motif_2" strand="minus" position="380" pvalue="8.48e-05"/>
</scanned_sites>
<scanned_sites sequence_id="sequence_48" pvalue="5.26e-01" num_sites="0"></scanned_sites>
<scanned_sites sequence_id="sequence_49" pvalue="5.49e-01" num_sites="0"></scanned_sites>
<scanned_sites sequence_id="sequence_50" pvalue="1.34e-01" num_sites="1"><scanned_site motif_id="motif_2" strand="minus" position="45" pvalue="8.48e-05"/>
</scanned_sites>
<scanned_sites sequence_id="sequence_51" pvalue="8.26e-01" num_sites="0"></scanned_sites>
<scanned_sites sequence_id="sequence_52" pvalue="5.66e-01" num_sites="0"></scanned_sites>
<scanned_sites sequence_id="sequence_53" pvalue="2.28e-01" num_sites="0"></scanned_sites>
<scanned_sites sequence_id="sequence_54" pvalue="2.63e-02" num_sites="3"><scanned_site motif_id="motif_2" strand="plus" position="255" pvalue="8.48e-05"/>
<scanned_site motif_id="motif_2" strand="minus" position="273" pvalue="8.48e-05"/>
<scanned_site motif_id="motif_3" strand="minus" position="361" pvalue="1.43e-05"/>
</scanned_sites>
<scanned_sites sequence_id="sequence_55" pvalue="9.05e-01" num_sites="0"></scanned_sites>
<scanned_sites sequence_id="sequence_56" pvalue="8.98e-01" num_sites="0"></scanned_sites>
<scanned_sites sequence_id="sequence_57" pvalue="8.32e-01" num_sites="0"></scanned_sites>
<scanned_sites sequence_id="sequence_58" pvalue="4.87e-01" num_sites="0"></scanned_sites>
<scanned_sites sequence_id="sequence_59" pvalue="9.90e-01" num_sites="0"></scanned_sites>
<scanned_sites sequence_id="sequence_60" pvalue="5.47e-01" num_sites="0"></scanned_sites>
<scanned_sites sequence_id="sequence_61" pvalue="8.29e-01" num_sites="0"></scanned_sites>
<scanned_sites sequence_id="sequence_62" pvalue="7.28e-01" num_sites="0"></scanned_sites>
<scanned_sites sequence_id="sequence_63" pvalue="4.53e-01" num_sites="0"></scanned_sites>
<scanned_sites sequence_id="sequence_64" pvalue="8.94e-01" num_sites="0"></scanned_sites>
<scanned_sites sequence_id="sequence_65" pvalue="3.33e-02" num_sites="4"><scanned_site motif_id="motif_2" strand="plus" position="175" pvalue="8.48e-05"/>
<scanned_site motif_id="motif_2" strand="plus" position="257" pvalue="8.48e-05"/>
<scanned_site motif_id="motif_2" strand="minus" position="275" pvalue="8.48e-05"/>
<scanned_site motif_id="motif_4" strand="minus" position="453" pvalue="1.43e-05"/>
</scanned_sites>
<scanned_sites sequence_id="sequence_66" pvalue="1.79e-01" num_sites="1"><scanned_site motif_id="motif_2" strand="minus" position="117" pvalue="8.48e-05"/>
</scanned_sites>
<scanned_sites sequence_id="sequence_67" pvalue="3.95e-01" num_sites="1"><scanned_site motif_id="motif_2" strand="minus" position="123" pvalue="8.48e-05"/>
</scanned_sites>
<scanned_sites sequence_id="sequence_68" pvalue="7.31e-01" num_sites="0"></scanned_sites>
<scanned_sites sequence_id="sequence_69" pvalue="8.49e-01" num_sites="0"></scanned_sites>
<scanned_sites sequence_id="sequence_70" pvalue="7.95e-01" num_sites="0"></scanned_sites>
<scanned_sites sequence_id="sequence_71" pvalue="3.61e-01" num_sites="0"></scanned_sites>
<scanned_sites sequence_id="sequence_72" pvalue="3.97e-01" num_sites="0"></scanned_sites>
<scanned_sites sequence_id="sequence_73" pvalue="9.43e-01" num_sites="0"></scanned_sites>
<scanned_sites sequence_id="sequence_74" pvalue="8.48e-01" num_sites="0"></scanned_sites>
<scanned_sites sequence_id="sequence_75" pvalue="3.81e-02" num_sites="1"><scanned_site motif_id="motif_3" strand="minus" position="188" pvalue="1.43e-05"/>
</scanned_sites>
<scanned_sites sequence_id="sequence_76" pvalue="4.41e-01" num_sites="0"></scanned_sites>
<scanned_sites sequence_id="sequence_77" pvalue="2.73e-02" num_sites="6"><scanned_site motif_id="motif_2" strand="minus" position="45" pvalue="8.48e-05"/>
<scanned_site motif_id="motif_2" strand="minus" position="127" pvalue="8.48e-05"/>
<scanned_site motif_id="motif_2" strand="plus" position="262" pvalue="8.48e-05"/>
<scanned_site motif_id="motif_2" strand="minus" position="280" pvalue="8.48e-05"/>
<scanned_site motif_id="motif_4" strand="minus" position="334" pvalue="1.43e-05"/>
<scanned_site motif_id="motif_2" strand="minus" position="362" pvalue="8.48e-05"/>
</scanned_sites>
<scanned_sites sequence_id="sequence_78" pvalue="1.45e-01" num_sites="0"></scanned_sites>
<scanned_sites sequence_id="sequence_79" pvalue="9.62e-01" num_sites="0"></scanned_sites>
<scanned_sites sequence_id="sequence_80" pvalue="2.71e-02" num_sites="3"><scanned_site motif_id="motif_2" strand="plus" position="227" pvalue="8.48e-05"/>
<scanned_site motif_id="motif_4" strand="plus" position="254" pvalue="1.43e-05"/>
<scanned_site motif_id="motif_2" strand="plus" position="309" pvalue="8.48e-05"/>
</scanned_sites>
<scanned_sites sequence_id="sequence_81" pvalue="1.18e-02" num_sites="4"><scanned_site motif_id="motif_2" strand="plus" position="6" pvalue="8.48e-05"/>
<scanned_site motif_id="motif_2" strand="plus" position="88" pvalue="8.48e-05"/>
<scanned_site motif_id="motif_2" strand="minus" position="188" pvalue="8.48e-05"/>
<scanned_site motif_id="motif_4" strand="minus" position="242" pvalue="1.43e-05"/>
</scanned_sites>
<scanned_sites sequence_id="sequence_82" pvalue="2.42e-01" num_sites="0"></scanned_sites>
<scanned_sites sequence_id="sequence_83" pvalue="7.37e-01" num_sites="0"></scanned_sites>
<scanned_sites sequence_id="sequence_84" pvalue="2.94e-01" num_sites="0"></scanned_sites>
<scanned_sites sequence_id="sequence_85" pvalue="5.19e-01" num_sites="0"></scanned_sites>
<scanned_sites sequence_id="sequence_86" pvalue="7.46e-01" num_sites="0"></scanned_sites>
<scanned_sites sequence_id="sequence_87" pvalue="8.40e-01" num_sites="0"></scanned_sites>
<scanned_sites sequence_id="sequence_88" pvalue="9.88e-01" num_sites="0"></scanned_sites>
<scanned_sites sequence_id="sequence_89" pvalue="4.43e-01" num_sites="0"></scanned_sites>
<scanned_sites sequence_id="sequence_90" pvalue="6.24e-01" num_sites="0"></scanned_sites>
<scanned_sites sequence_id="sequence_91" pvalue="9.38e-01" num_sites="0"></scanned_sites>
<scanned_sites sequence_id="sequence_92" pvalue="3.02e-01" num_sites="0"></scanned_sites>
<scanned_sites sequence_id="sequence_93" pvalue="2.55e-02" num_sites="1"><scanned_site motif_id="motif_3" strand="plus" position="230" pvalue="1.43e-05"/>
</scanned_sites>
<scanned_sites sequence_id="sequence_94" pvalue="2.00e-02" num_sites="2"><scanned_site motif_id="motif_4" strand="minus" position="221" pvalue="1.43e-05"/>
<scanned_site motif_id="motif_2" strand="minus" position="249" pvalue="8.48e-05"/>
</scanned_sites>
<scanned_sites sequence_id="sequence_95" pvalue="5.02e-01" num_sites="0"></scanned_sites>
<scanned_sites sequence_id="sequence_96" pvalue="8.49e-01" num_sites="0"></scanned_sites>
<scanned_sites sequence_id="sequence_97" pvalue="4.22e-01" num_sites="0"></scanned_sites>
<scanned_sites sequence_id="sequence_98" pvalue="9.70e-01" num_sites="0"></scanned_sites>
<scanned_sites sequence_id="sequence_99" pvalue="7.45e-01" num_sites="0"></scanned_sites>
<scanned_sites sequence_id="sequence_100" pvalue="2.97e-01" num_sites="0"></scanned_sites>
<scanned_sites sequence_id="sequence_101" pvalue="4.11e-01" num_sites="3"><scanned_site motif_id="motif_2" strand="plus" position="15" pvalue="8.48e-05"/>
<scanned_site motif_id="motif_2" strand="minus" position="33" pvalue="8.48e-05"/>
<scanned_site motif_id="motif_2" strand="minus" position="113" pvalue="8.48e-05"/>
</scanned_sites>
<scanned_sites sequence_id="sequence_102" pvalue="2.72e-03" num_sites="3"><scanned_site motif_id="motif_2" strand="plus" position="109" pvalue="8.48e-05"/>
<scanned_site motif_id="motif_2" strand="minus" position="208" pvalue="8.48e-05"/>
<scanned_site motif_id="motif_3" strand="minus" position="215" pvalue="1.43e-05"/>
</scanned_sites>
<scanned_sites sequence_id="sequence_103" pvalue="1.59e-01" num_sites="1"><scanned_site motif_id="motif_2" strand="plus" position="294" pvalue="8.48e-05"/>
</scanned_sites>
<scanned_sites sequence_id="sequence_104" pvalue="5.76e-02" num_sites="1"><scanned_site motif_id="motif_4" strand="minus" position="124" pvalue="1.43e-05"/>
</scanned_sites>
<scanned_sites sequence_id="sequence_105" pvalue="9.03e-01" num_sites="0"></scanned_sites>
<scanned_sites sequence_id="sequence_106" pvalue="5.58e-01" num_sites="0"></scanned_sites>
<scanned_sites sequence_id="sequence_107" pvalue="9.96e-01" num_sites="0"></scanned_sites>
<scanned_sites sequence_id="sequence_108" pvalue="6.95e-01" num_sites="0"></scanned_sites>
<scanned_sites sequence_id="sequence_109" pvalue="9.35e-01" num_sites="0"></scanned_sites>
<scanned_sites sequence_id="sequence_110" pvalue="4.36e-01" num_sites="0"></scanned_sites>
<scanned_sites sequence_id="sequence_111" pvalue="9.97e-01" num_sites="0"></scanned_sites>
<scanned_sites sequence_id="sequence_112" pvalue="4.83e-01" num_sites="0"></scanned_sites>
<scanned_sites sequence_id="sequence_113" pvalue="8.68e-01" num_sites="0"></scanned_sites>
<scanned_sites sequence_id="sequence_114" pvalue="5.62e-02" num_sites="1"><scanned_site motif_id="motif_3" strand="minus" position="187" pvalue="1.43e-05"/>
</scanned_sites>
<scanned_sites sequence_id="sequence_115" pvalue="9.42e-01" num_sites="0"></scanned_sites>
<scanned_sites sequence_id="sequence_116" pvalue="2.21e-03" num_sites="4"><scanned_site motif_id="motif_2" strand="minus" position="281" pvalue="8.48e-05"/>
<scanned_site motif_id="motif_4" strand="minus" position="335" pvalue="1.43e-05"/>
<scanned_site motif_id="motif_2" strand="minus" position="363" pvalue="8.48e-05"/>
<scanned_site motif_id="motif_3" strand="minus" position="370" pvalue="1.43e-05"/>
</scanned_sites>
<scanned_sites sequence_id="sequence_117" pvalue="1.81e-01" num_sites="0"></scanned_sites>
<scanned_sites sequence_id="sequence_118" pvalue="4.19e-01" num_sites="0"></scanned_sites>
<scanned_sites sequence_id="sequence_119" pvalue="9.18e-01" num_sites="0"></scanned_sites>
<scanned_sites sequence_id="sequence_120" pvalue="6.83e-03" num_sites="2"><scanned_site motif_id="motif_3" strand="plus" position="130" pvalue="1.43e-05"/>
<scanned_site motif_id="motif_2" strand="plus" position="220" pvalue="8.48e-05"/>
</scanned_sites>
<scanned_sites sequence_id="sequence_121" pvalue="9.18e-01" num_sites="0"></scanned_sites>
<scanned_sites sequence_id="sequence_122" pvalue="6.51e-01" num_sites="0"></scanned_sites>
<scanned_sites sequence_id="sequence_123" pvalue="4.54e-01" num_sites="0"></scanned_sites>
<scanned_sites sequence_id="sequence_124" pvalue="6.14e-01" num_sites="0"></scanned_sites>
<scanned_sites sequence_id="sequence_125" pvalue="4.00e-01" num_sites="0"></scanned_sites>
<scanned_sites sequence_id="sequence_126" pvalue="8.98e-01" num_sites="0"></scanned_sites>
<scanned_sites sequence_id="sequence_127" pvalue="1.26e-01" num_sites="1"><scanned_site motif_id="motif_2" strand="plus" position="50" pvalue="8.48e-05"/>
</scanned_sites>
<scanned_sites sequence_id="sequence_128" pvalue="9.36e-01" num_sites="0"></scanned_sites>
<scanned_sites sequence_id="sequence_129" pvalue="2.27e-01" num_sites="0"></scanned_sites>
<scanned_sites sequence_id="sequence_130" pvalue="1.57e-01" num_sites="1"><scanned_site motif_id="motif_3" strand="plus" position="283" pvalue="1.43e-05"/>
</scanned_sites>
<scanned_sites sequence_id="sequence_131" pvalue="7.00e-01" num_sites="0"></scanned_sites>
<scanned_sites sequence_id="sequence_132" pvalue="8.34e-01" num_sites="0"></scanned_sites>
<scanned_sites sequence_id="sequence_133" pvalue="6.56e-01" num_sites="0"></scanned_sites>
<scanned_sites sequence_id="sequence_134" pvalue="7.10e-01" num_sites="0"></scanned_sites>
<scanned_sites sequence_id="sequence_135" pvalue="4.98e-01" num_sites="0"></scanned_sites>
<scanned_sites sequence_id="sequence_136" pvalue="8.42e-01" num_sites="0"></scanned_sites>
<scanned_sites sequence_id="sequence_137" pvalue="8.19e-01" num_sites="0"></scanned_sites>
<scanned_sites sequence_id="sequence_138" pvalue="8.02e-01" num_sites="0"></scanned_sites>
<scanned_sites sequence_id="sequence_139" pvalue="1.16e-02" num_sites="3"><scanned_site motif_id="motif_2" strand="minus" position="125" pvalue="8.48e-05"/>
<scanned_site motif_id="motif_4" strand="minus" position="179" pvalue="1.43e-05"/>
<scanned_site motif_id="motif_2" strand="minus" position="207" pvalue="8.48e-05"/>
</scanned_sites>
<scanned_sites sequence_id="sequence_140" pvalue="5.00e-01" num_sites="0"></scanned_sites>
<scanned_sites sequence_id="sequence_141" pvalue="8.49e-01" num_sites="0"></scanned_sites>
<scanned_sites sequence_id="sequence_142" pvalue="8.61e-01" num_sites="0"></scanned_sites>
<scanned_sites sequence_id="sequence_143" pvalue="5.81e-01" num_sites="0"></scanned_sites>
<scanned_sites sequence_id="sequence_144" pvalue="1.38e-01" num_sites="1"><scanned_site motif_id="motif_4" strand="plus" position="118" pvalue="1.43e-05"/>
</scanned_sites>
<scanned_sites sequence_id="sequence_145" pvalue="8.21e-01" num_sites="0"></scanned_sites>
<scanned_sites sequence_id="sequence_146" pvalue="9.51e-02" num_sites="0"></scanned_sites>
<scanned_sites sequence_id="sequence_147" pvalue="4.88e-02" num_sites="2"><scanned_site motif_id="motif_2" strand="minus" position="250" pvalue="8.48e-05"/>
<scanned_site motif_id="motif_3" strand="minus" position="339" pvalue="1.43e-05"/>
</scanned_sites>
<scanned_sites sequence_id="sequence_148" pvalue="8.94e-01" num_sites="0"></scanned_sites>
<scanned_sites sequence_id="sequence_149" pvalue="3.53e-01" num_sites="0"></scanned_sites>
<scanned_sites sequence_id="sequence_150" pvalue="9.64e-01" num_sites="0"></scanned_sites>
<scanned_sites sequence_id="sequence_151" pvalue="6.42e-01" num_sites="0"></scanned_sites>
<scanned_sites sequence_id="sequence_152" pvalue="2.22e-01" num_sites="0"></scanned_sites>
<scanned_sites sequence_id="sequence_153" pvalue="5.01e-01" num_sites="0"></scanned_sites>
<scanned_sites sequence_id="sequence_154" pvalue="5.71e-01" num_sites="0"></scanned_sites>
<scanned_sites sequence_id="sequence_155" pvalue="5.06e-01" num_sites="0"></scanned_sites>
<scanned_sites sequence_id="sequence_156" pvalue="2.73e-02" num_sites="2"><scanned_site motif_id="motif_2" strand="minus" position="152" pvalue="8.48e-05"/>
<scanned_site motif_id="motif_2" strand="minus" position="234" pvalue="8.48e-05"/>
</scanned_sites>
<scanned_sites sequence_id="sequence_157" pvalue="9.36e-01" num_sites="0"></scanned_sites>
<scanned_sites sequence_id="sequence_158" pvalue="1.18e-01" num_sites="1"><scanned_site motif_id="motif_4" strand="minus" position="217" pvalue="1.43e-05"/>
</scanned_sites>
<scanned_sites sequence_id="sequence_159" pvalue="1.00e+00" num_sites="0"></scanned_sites>
<scanned_sites sequence_id="sequence_160" pvalue="2.79e-02" num_sites="3"><scanned_site motif_id="motif_2" strand="minus" position="178" pvalue="8.48e-05"/>
<scanned_site motif_id="motif_2" strand="minus" position="260" pvalue="8.48e-05"/>
<scanned_site motif_id="motif_3" strand="minus" position="267" pvalue="1.43e-05"/>
</scanned_sites>
<scanned_sites sequence_id="sequence_161" pvalue="9.82e-01" num_sites="0"></scanned_sites>
<scanned_sites sequence_id="sequence_162" pvalue="2.91e-01" num_sites="0"></scanned_sites>
<scanned_sites sequence_id="sequence_163" pvalue="8.97e-02" num_sites="1"><scanned_site motif_id="motif_2" strand="plus" position="199" pvalue="8.48e-05"/>
</scanned_sites>
<scanned_sites sequence_id="sequence_164" pvalue="4.85e-01" num_sites="0"></scanned_sites>
<scanned_sites sequence_id="sequence_165" pvalue="4.22e-01" num_sites="1"><scanned_site motif_id="motif_2" strand="minus" position="634" pvalue="8.48e-05"/>
</scanned_sites>
<scanned_sites sequence_id="sequence_166" pvalue="9.49e-01" num_sites="0"></scanned_sites>
<scanned_sites sequence_id="sequence_167" pvalue="5.75e-01" num_sites="0"></scanned_sites>
<scanned_sites sequence_id="sequence_168" pvalue="6.95e-01" num_sites="0"></scanned_sites>
<scanned_sites sequence_id="sequence_169" pvalue="7.14e-01" num_sites="0"></scanned_sites>
<scanned_sites sequence_id="sequence_170" pvalue="9.07e-01" num_sites="0"></scanned_sites>
<scanned_sites sequence_id="sequence_171" pvalue="7.93e-01" num_sites="0"></scanned_sites>
<scanned_sites sequence_id="sequence_172" pvalue="7.52e-01" num_sites="0"></scanned_sites>
<scanned_sites sequence_id="sequence_173" pvalue="6.03e-01" num_sites="0"></scanned_sites>
<scanned_sites sequence_id="sequence_174" pvalue="1.50e-01" num_sites="1"><scanned_site motif_id="motif_2" strand="minus" position="95" pvalue="8.48e-05"/>
</scanned_sites>
<scanned_sites sequence_id="sequence_175" pvalue="6.98e-01" num_sites="0"></scanned_sites>
<scanned_sites sequence_id="sequence_176" pvalue="2.19e-01" num_sites="1"><scanned_site motif_id="motif_4" strand="minus" position="38" pvalue="1.43e-05"/>
</scanned_sites>
<scanned_sites sequence_id="sequence_177" pvalue="5.34e-01" num_sites="1"><scanned_site motif_id="motif_2" strand="minus" position="283" pvalue="8.48e-05"/>
</scanned_sites>
<scanned_sites sequence_id="sequence_178" pvalue="1.35e-01" num_sites="2"><scanned_site motif_id="motif_2" strand="minus" position="47" pvalue="8.48e-05"/>
<scanned_site motif_id="motif_2" strand="minus" position="129" pvalue="8.48e-05"/>
</scanned_sites>
<scanned_sites sequence_id="sequence_179" pvalue="8.37e-01" num_sites="0"></scanned_sites>
<scanned_sites sequence_id="sequence_180" pvalue="7.37e-01" num_sites="0"></scanned_sites>
<scanned_sites sequence_id="sequence_181" pvalue="9.58e-01" num_sites="0"></scanned_sites>
<scanned_sites sequence_id="sequence_182" pvalue="7.16e-01" num_sites="0"></scanned_sites>
<scanned_sites sequence_id="sequence_183" pvalue="1.26e-02" num_sites="4"><scanned_site motif_id="motif_2" strand="plus" position="146" pvalue="8.48e-05"/>
<scanned_site motif_id="motif_2" strand="minus" position="164" pvalue="8.48e-05"/>
<scanned_site motif_id="motif_4" strand="minus" position="218" pvalue="1.43e-05"/>
<scanned_site motif_id="motif_2" strand="minus" position="246" pvalue="8.48e-05"/>
</scanned_sites>
<scanned_sites sequence_id="sequence_184" pvalue="8.54e-01" num_sites="0"></scanned_sites>
<scanned_sites sequence_id="sequence_185" pvalue="4.51e-01" num_sites="0"></scanned_sites>
<scanned_sites sequence_id="sequence_186" pvalue="3.42e-01" num_sites="0"></scanned_sites>
<scanned_sites sequence_id="sequence_187" pvalue="9.50e-01" num_sites="0"></scanned_sites>
<scanned_sites sequence_id="sequence_188" pvalue="6.83e-02" num_sites="0"></scanned_sites>
<scanned_sites sequence_id="sequence_189" pvalue="5.11e-01" num_sites="0"></scanned_sites>
<scanned_sites sequence_id="sequence_190" pvalue="5.75e-01" num_sites="0"></scanned_sites>
<scanned_sites sequence_id="sequence_191" pvalue="3.72e-01" num_sites="0"></scanned_sites>
<scanned_sites sequence_id="sequence_192" pvalue="9.31e-02" num_sites="2"><scanned_site motif_id="motif_2" strand="plus" position="392" pvalue="8.48e-05"/>
<scanned_site motif_id="motif_2" strand="plus" position="474" pvalue="8.48e-05"/>
</scanned_sites>
<scanned_sites sequence_id="sequence_193" pvalue="9.58e-01" num_sites="0"></scanned_sites>
<scanned_sites sequence_id="sequence_194" pvalue="7.53e-01" num_sites="0"></scanned_sites>
<scanned_sites sequence_id="sequence_195" pvalue="5.34e-01" num_sites="0"></scanned_sites>
<scanned_sites sequence_id="sequence_196" pvalue="7.25e-01" num_sites="0"></scanned_sites>
<scanned_sites sequence_id="sequence_197" pvalue="9.06e-01" num_sites="0"></scanned_sites>
<scanned_sites sequence_id="sequence_198" pvalue="7.39e-01" num_sites="0"></scanned_sites>
<scanned_sites sequence_id="sequence_199" pvalue="5.61e-01" num_sites="0"></scanned_sites>
<scanned_sites sequence_id="sequence_200" pvalue="9.13e-01" num_sites="0"></scanned_sites>
<scanned_sites sequence_id="sequence_201" pvalue="4.35e-01" num_sites="0"></scanned_sites>
<scanned_sites sequence_id="sequence_202" pvalue="1.70e-02" num_sites="2"><scanned_site motif_id="motif_3" strand="plus" position="167" pvalue="1.43e-05"/>
<scanned_site motif_id="motif_2" strand="plus" position="175" pvalue="8.48e-05"/>
</scanned_sites>
<scanned_sites sequence_id="sequence_203" pvalue="8.90e-01" num_sites="0"></scanned_sites>
<scanned_sites sequence_id="sequence_204" pvalue="4.98e-03" num_sites="3"><scanned_site motif_id="motif_2" strand="plus" position="30" pvalue="8.48e-05"/>
<scanned_site motif_id="motif_4" strand="plus" position="57" pvalue="1.43e-05"/>
<scanned_site motif_id="motif_2" strand="plus" position="112" pvalue="8.48e-05"/>
</scanned_sites>
<scanned_sites sequence_id="sequence_205" pvalue="5.63e-02" num_sites="1"><scanned_site motif_id="motif_4" strand="minus" position="27" pvalue="1.43e-05"/>
</scanned_sites>
<scanned_sites sequence_id="sequence_206" pvalue="2.95e-01" num_sites="1"><scanned_site motif_id="motif_2" strand="minus" position="121" pvalue="8.48e-05"/>
</scanned_sites>
<scanned_sites sequence_id="sequence_207" pvalue="4.53e-01" num_sites="0"></scanned_sites>
<scanned_sites sequence_id="sequence_208" pvalue="9.96e-01" num_sites="0"></scanned_sites>
<scanned_sites sequence_id="sequence_209" pvalue="1.94e-01" num_sites="0"></scanned_sites>
<scanned_sites sequence_id="sequence_210" pvalue="8.76e-01" num_sites="0"></scanned_sites>
<scanned_sites sequence_id="sequence_211" pvalue="9.49e-01" num_sites="0"></scanned_sites>
<scanned_sites sequence_id="sequence_212" pvalue="1.80e-01" num_sites="0"></scanned_sites>
<scanned_sites sequence_id="sequence_213" pvalue="9.41e-01" num_sites="0"></scanned_sites>
<scanned_sites sequence_id="sequence_214" pvalue="7.27e-01" num_sites="0"></scanned_sites>
<scanned_sites sequence_id="sequence_215" pvalue="9.94e-01" num_sites="0"></scanned_sites>
<scanned_sites sequence_id="sequence_216" pvalue="4.69e-01" num_sites="0"></scanned_sites>
<scanned_sites sequence_id="sequence_217" pvalue="7.16e-01" num_sites="0"></scanned_sites>
<scanned_sites sequence_id="sequence_218" pvalue="8.39e-01" num_sites="0"></scanned_sites>
<scanned_sites sequence_id="sequence_219" pvalue="1.43e-01" num_sites="0"></scanned_sites>
<scanned_sites sequence_id="sequence_220" pvalue="4.36e-01" num_sites="0"></scanned_sites>
<scanned_sites sequence_id="sequence_221" pvalue="7.84e-01" num_sites="0"></scanned_sites>
<scanned_sites sequence_id="sequence_222" pvalue="8.83e-01" num_sites="0"></scanned_sites>
<scanned_sites sequence_id="sequence_223" pvalue="9.47e-01" num_sites="0"></scanned_sites>
<scanned_sites sequence_id="sequence_224" pvalue="9.34e-01" num_sites="0"></scanned_sites>
<scanned_sites sequence_id="sequence_225" pvalue="7.33e-01" num_sites="0"></scanned_sites>
<scanned_sites sequence_id="sequence_226" pvalue="9.92e-01" num_sites="0"></scanned_sites>
<scanned_sites sequence_id="sequence_227" pvalue="9.51e-03" num_sites="2"><scanned_site motif_id="motif_4" strand="minus" position="2" pvalue="1.43e-05"/>
<scanned_site motif_id="motif_2" strand="minus" position="30" pvalue="8.48e-05"/>
</scanned_sites>
<scanned_sites sequence_id="sequence_228" pvalue="5.58e-01" num_sites="0"></scanned_sites>
<scanned_sites sequence_id="sequence_229" pvalue="8.21e-01" num_sites="0"></scanned_sites>
<scanned_sites sequence_id="sequence_230" pvalue="9.78e-01" num_sites="0"></scanned_sites>
<scanned_sites sequence_id="sequence_231" pvalue="6.91e-01" num_sites="0"></scanned_sites>
<scanned_sites sequence_id="sequence_232" pvalue="9.43e-01" num_sites="0"></scanned_sites>
<scanned_sites sequence_id="sequence_233" pvalue="5.87e-01" num_sites="0"></scanned_sites>
<scanned_sites sequence_id="sequence_234" pvalue="6.11e-01" num_sites="0"></scanned_sites>
<scanned_sites sequence_id="sequence_235" pvalue="9.96e-01" num_sites="0"></scanned_sites>
<scanned_sites sequence_id="sequence_236" pvalue="7.54e-01" num_sites="0"></scanned_sites>
<scanned_sites sequence_id="sequence_237" pvalue="3.80e-01" num_sites="0"></scanned_sites>
<scanned_sites sequence_id="sequence_238" pvalue="2.83e-01" num_sites="0"></scanned_sites>
<scanned_sites sequence_id="sequence_239" pvalue="4.86e-01" num_sites="0"></scanned_sites>
<scanned_sites sequence_id="sequence_240" pvalue="6.42e-01" num_sites="0"></scanned_sites>
<scanned_sites sequence_id="sequence_241" pvalue="9.97e-01" num_sites="0"></scanned_sites>
<scanned_sites sequence_id="sequence_242" pvalue="9.59e-01" num_sites="0"></scanned_sites>
<scanned_sites sequence_id="sequence_243" pvalue="4.24e-02" num_sites="1"><scanned_site motif_id="motif_2" strand="plus" position="237" pvalue="8.48e-05"/>
</scanned_sites>
<scanned_sites sequence_id="sequence_244" pvalue="9.40e-01" num_sites="0"></scanned_sites>
<scanned_sites sequence_id="sequence_245" pvalue="6.14e-01" num_sites="0"></scanned_sites>
<scanned_sites sequence_id="sequence_246" pvalue="5.97e-01" num_sites="0"></scanned_sites>
<scanned_sites sequence_id="sequence_247" pvalue="7.95e-01" num_sites="0"></scanned_sites>
<scanned_sites sequence_id="sequence_248" pvalue="5.45e-01" num_sites="0"></scanned_sites>
<scanned_sites sequence_id="sequence_249" pvalue="8.16e-01" num_sites="0"></scanned_sites>
<scanned_sites sequence_id="sequence_250" pvalue="7.09e-01" num_sites="0"></scanned_sites>
<scanned_sites sequence_id="sequence_251" pvalue="8.77e-01" num_sites="0"></scanned_sites>
<scanned_sites sequence_id="sequence_252" pvalue="6.09e-01" num_sites="0"></scanned_sites>
<scanned_sites sequence_id="sequence_253" pvalue="3.42e-01" num_sites="0"></scanned_sites>
<scanned_sites sequence_id="sequence_254" pvalue="5.53e-02" num_sites="1"><scanned_site motif_id="motif_2" strand="minus" position="189" pvalue="8.48e-05"/>
</scanned_sites>
<scanned_sites sequence_id="sequence_255" pvalue="4.10e-01" num_sites="0"></scanned_sites>
<scanned_sites sequence_id="sequence_256" pvalue="8.58e-01" num_sites="0"></scanned_sites>
<scanned_sites sequence_id="sequence_257" pvalue="1.20e-01" num_sites="1"><scanned_site motif_id="motif_2" strand="plus" position="97" pvalue="8.48e-05"/>
</scanned_sites>
<scanned_sites sequence_id="sequence_258" pvalue="1.00e+00" num_sites="0"></scanned_sites>
<scanned_sites sequence_id="sequence_259" pvalue="9.45e-01" num_sites="0"></scanned_sites>
<scanned_sites sequence_id="sequence_260" pvalue="1.58e-01" num_sites="1"><scanned_site motif_id="motif_2" strand="plus" position="138" pvalue="8.48e-05"/>
</scanned_sites>
<scanned_sites sequence_id="sequence_261" pvalue="9.14e-01" num_sites="0"></scanned_sites>
<scanned_sites sequence_id="sequence_262" pvalue="1.32e-01" num_sites="3"><scanned_site motif_id="motif_2" strand="plus" position="260" pvalue="8.48e-05"/>
<scanned_site motif_id="motif_2" strand="minus" position="278" pvalue="8.48e-05"/>
<scanned_site motif_id="motif_2" strand="minus" position="360" pvalue="8.48e-05"/>
</scanned_sites>
<scanned_sites sequence_id="sequence_263" pvalue="1.74e-01" num_sites="1"><scanned_site motif_id="motif_2" strand="plus" position="1" pvalue="8.48e-05"/>
</scanned_sites>
<scanned_sites sequence_id="sequence_264" pvalue="9.72e-01" num_sites="0"></scanned_sites>
<scanned_sites sequence_id="sequence_265" pvalue="6.81e-01" num_sites="0"></scanned_sites>
<scanned_sites sequence_id="sequence_266" pvalue="4.30e-02" num_sites="1"><scanned_site motif_id="motif_4" strand="minus" position="166" pvalue="1.43e-05"/>
</scanned_sites>
<scanned_sites sequence_id="sequence_267" pvalue="8.90e-01" num_sites="0"></scanned_sites>
<scanned_sites sequence_id="sequence_268" pvalue="7.84e-01" num_sites="0"></scanned_sites>
<scanned_sites sequence_id="sequence_269" pvalue="2.34e-01" num_sites="0"></scanned_sites>
<scanned_sites sequence_id="sequence_270" pvalue="7.91e-01" num_sites="0"></scanned_sites>
<scanned_sites sequence_id="sequence_271" pvalue="7.72e-01" num_sites="0"></scanned_sites>
<scanned_sites sequence_id="sequence_272" pvalue="7.17e-01" num_sites="0"></scanned_sites>
<scanned_sites sequence_id="sequence_273" pvalue="1.67e-01" num_sites="2"><scanned_site motif_id="motif_2" strand="plus" position="71" pvalue="8.48e-05"/>
<scanned_site motif_id="motif_2" strand="plus" position="152" pvalue="8.48e-05"/>
</scanned_sites>
<scanned_sites sequence_id="sequence_274" pvalue="9.14e-01" num_sites="0"></scanned_sites>
<scanned_sites sequence_id="sequence_275" pvalue="4.53e-01" num_sites="0"></scanned_sites>
<scanned_sites sequence_id="sequence_276" pvalue="2.45e-01" num_sites="0"></scanned_sites>
<scanned_sites sequence_id="sequence_277" pvalue="6.58e-01" num_sites="0"></scanned_sites>
<scanned_sites sequence_id="sequence_278" pvalue="9.47e-01" num_sites="0"></scanned_sites>
<scanned_sites sequence_id="sequence_279" pvalue="8.40e-01" num_sites="0"></scanned_sites>
<scanned_sites sequence_id="sequence_280" pvalue="9.83e-01" num_sites="0"></scanned_sites>
<scanned_sites sequence_id="sequence_281" pvalue="7.77e-01" num_sites="0"></scanned_sites>
<scanned_sites sequence_id="sequence_282" pvalue="3.61e-01" num_sites="1"><scanned_site motif_id="motif_2" strand="plus" position="222" pvalue="8.48e-05"/>
</scanned_sites>
<scanned_sites sequence_id="sequence_283" pvalue="5.67e-01" num_sites="0"></scanned_sites>
<scanned_sites sequence_id="sequence_284" pvalue="8.67e-01" num_sites="0"></scanned_sites>
<scanned_sites sequence_id="sequence_285" pvalue="7.60e-01" num_sites="0"></scanned_sites>
<scanned_sites sequence_id="sequence_286" pvalue="6.62e-01" num_sites="0"></scanned_sites>
<scanned_sites sequence_id="sequence_287" pvalue="5.57e-01" num_sites="0"></scanned_sites>
<scanned_sites sequence_id="sequence_288" pvalue="5.39e-01" num_sites="0"></scanned_sites>
<scanned_sites sequence_id="sequence_289" pvalue="8.88e-01" num_sites="0"></scanned_sites>
<scanned_sites sequence_id="sequence_290" pvalue="1.71e-01" num_sites="0"></scanned_sites>
<scanned_sites sequence_id="sequence_291" pvalue="3.02e-01" num_sites="0"></scanned_sites>
<scanned_sites sequence_id="sequence_292" pvalue="6.59e-01" num_sites="0"></scanned_sites>
<scanned_sites sequence_id="sequence_293" pvalue="3.59e-01" num_sites="0"></scanned_sites>
<scanned_sites sequence_id="sequence_294" pvalue="9.96e-01" num_sites="0"></scanned_sites>
<scanned_sites sequence_id="sequence_295" pvalue="2.93e-01" num_sites="0"></scanned_sites>
<scanned_sites sequence_id="sequence_296" pvalue="3.22e-01" num_sites="0"></scanned_sites>
<scanned_sites sequence_id="sequence_297" pvalue="6.50e-01" num_sites="0"></scanned_sites>
<scanned_sites sequence_id="sequence_298" pvalue="9.31e-01" num_sites="0"></scanned_sites>
<scanned_sites sequence_id="sequence_299" pvalue="7.78e-01" num_sites="0"></scanned_sites>
<scanned_sites sequence_id="sequence_300" pvalue="4.41e-01" num_sites="0"></scanned_sites>
<scanned_sites sequence_id="sequence_301" pvalue="5.49e-01" num_sites="0"></scanned_sites>
<scanned_sites sequence_id="sequence_302" pvalue="9.06e-01" num_sites="0"></scanned_sites>
<scanned_sites sequence_id="sequence_303" pvalue="5.26e-01" num_sites="0"></scanned_sites>
<scanned_sites sequence_id="sequence_304" pvalue="3.88e-01" num_sites="0"></scanned_sites>
<scanned_sites sequence_id="sequence_305" pvalue="4.99e-01" num_sites="0"></scanned_sites>
<scanned_sites sequence_id="sequence_306" pvalue="9.20e-03" num_sites="1"><scanned_site motif_id="motif_4" strand="plus" position="114" pvalue="1.43e-05"/>
</scanned_sites>
<scanned_sites sequence_id="sequence_307" pvalue="4.53e-01" num_sites="0"></scanned_sites>
<scanned_sites sequence_id="sequence_308" pvalue="1.49e-01" num_sites="2"><scanned_site motif_id="motif_2" strand="plus" position="145" pvalue="8.48e-05"/>
<scanned_site motif_id="motif_2" strand="minus" position="163" pvalue="8.48e-05"/>
</scanned_sites>
<scanned_sites sequence_id="sequence_309" pvalue="1.89e-02" num_sites="1"><scanned_site motif_id="motif_2" strand="minus" position="220" pvalue="8.48e-05"/>
</scanned_sites>
<scanned_sites sequence_id="sequence_310" pvalue="5.47e-01" num_sites="0"></scanned_sites>
<scanned_sites sequence_id="sequence_311" pvalue="4.89e-01" num_sites="0"></scanned_sites>
<scanned_sites sequence_id="sequence_312" pvalue="7.97e-01" num_sites="0"></scanned_sites>
<scanned_sites sequence_id="sequence_313" pvalue="2.99e-01" num_sites="1"><scanned_site motif_id="motif_2" strand="minus" position="341" pvalue="8.48e-05"/>
</scanned_sites>
<scanned_sites sequence_id="sequence_314" pvalue="8.78e-02" num_sites="1"><scanned_site motif_id="motif_2" strand="minus" position="269" pvalue="8.48e-05"/>
</scanned_sites>
<scanned_sites sequence_id="sequence_315" pvalue="3.24e-01" num_sites="0"></scanned_sites>
<scanned_sites sequence_id="sequence_316" pvalue="6.12e-01" num_sites="0"></scanned_sites>
<scanned_sites sequence_id="sequence_317" pvalue="4.91e-01" num_sites="0"></scanned_sites>
<scanned_sites sequence_id="sequence_318" pvalue="9.95e-01" num_sites="0"></scanned_sites>
<scanned_sites sequence_id="sequence_319" pvalue="7.89e-01" num_sites="0"></scanned_sites>
<scanned_sites sequence_id="sequence_320" pvalue="7.14e-01" num_sites="0"></scanned_sites>
<scanned_sites sequence_id="sequence_321" pvalue="9.69e-01" num_sites="0"></scanned_sites>
<scanned_sites sequence_id="sequence_322" pvalue="7.75e-01" num_sites="0"></scanned_sites>
<scanned_sites sequence_id="sequence_323" pvalue="6.35e-01" num_sites="0"></scanned_sites>
<scanned_sites sequence_id="sequence_324" pvalue="3.39e-01" num_sites="0"></scanned_sites>
<scanned_sites sequence_id="sequence_325" pvalue="9.69e-01" num_sites="0"></scanned_sites>
<scanned_sites sequence_id="sequence_326" pvalue="6.73e-02" num_sites="2"><scanned_site motif_id="motif_2" strand="minus" position="198" pvalue="8.48e-05"/>
<scanned_site motif_id="motif_2" strand="minus" position="279" pvalue="8.48e-05"/>
</scanned_sites>
<scanned_sites sequence_id="sequence_327" pvalue="1.00e+00" num_sites="0"></scanned_sites>
<scanned_sites sequence_id="sequence_328" pvalue="9.39e-01" num_sites="0"></scanned_sites>
<scanned_sites sequence_id="sequence_329" pvalue="7.02e-01" num_sites="0"></scanned_sites>
<scanned_sites sequence_id="sequence_330" pvalue="8.69e-01" num_sites="0"></scanned_sites>
<scanned_sites sequence_id="sequence_331" pvalue="9.88e-01" num_sites="0"></scanned_sites>
<scanned_sites sequence_id="sequence_332" pvalue="6.50e-01" num_sites="0"></scanned_sites>
<scanned_sites sequence_id="sequence_333" pvalue="3.17e-01" num_sites="0"></scanned_sites>
<scanned_sites sequence_id="sequence_334" pvalue="8.95e-01" num_sites="0"></scanned_sites>
<scanned_sites sequence_id="sequence_335" pvalue="5.30e-01" num_sites="0"></scanned_sites>
<scanned_sites sequence_id="sequence_336" pvalue="4.38e-01" num_sites="1"><scanned_site motif_id="motif_2" strand="plus" position="187" pvalue="8.48e-05"/>
</scanned_sites>
<scanned_sites sequence_id="sequence_337" pvalue="5.07e-01" num_sites="0"></scanned_sites>
<scanned_sites sequence_id="sequence_338" pvalue="1.55e-01" num_sites="3"><scanned_site motif_id="motif_2" strand="plus" position="129" pvalue="8.48e-05"/>
<scanned_site motif_id="motif_2" strand="minus" position="147" pvalue="8.48e-05"/>
<scanned_site motif_id="motif_2" strand="minus" position="229" pvalue="8.48e-05"/>
</scanned_sites>
<scanned_sites sequence_id="sequence_339" pvalue="3.12e-01" num_sites="0"></scanned_sites>
<scanned_sites sequence_id="sequence_340" pvalue="5.27e-03" num_sites="3"><scanned_site motif_id="motif_4" strand="minus" position="540" pvalue="1.43e-05"/>
<scanned_site motif_id="motif_2" strand="minus" position="568" pvalue="8.48e-05"/>
<scanned_site motif_id="motif_3" strand="minus" position="575" pvalue="1.43e-05"/>
</scanned_sites>
<scanned_sites sequence_id="sequence_341" pvalue="9.07e-01" num_sites="0"></scanned_sites>
<scanned_sites sequence_id="sequence_342" pvalue="9.87e-01" num_sites="0"></scanned_sites>
<scanned_sites sequence_id="sequence_343" pvalue="7.28e-01" num_sites="0"></scanned_sites>
<scanned_sites sequence_id="sequence_344" pvalue="3.67e-01" num_sites="1"><scanned_site motif_id="motif_2" strand="minus" position="128" pvalue="8.48e-05"/>
</scanned_sites>
<scanned_sites sequence_id="sequence_345" pvalue="1.58e-01" num_sites="0"></scanned_sites>
<scanned_sites sequence_id="sequence_346" pvalue="8.20e-01" num_sites="0"></scanned_sites>
<scanned_sites sequence_id="sequence_347" pvalue="5.16e-01" num_sites="0"></scanned_sites>
<scanned_sites sequence_id="sequence_348" pvalue="3.00e-01" num_sites="0"></scanned_sites>
<scanned_sites sequence_id="sequence_349" pvalue="7.64e-01" num_sites="0"></scanned_sites>
<scanned_sites sequence_id="sequence_350" pvalue="1.98e-02" num_sites="3"><scanned_site motif_id="motif_3" strand="plus" position="19" pvalue="1.43e-05"/>
<scanned_site motif_id="motif_2" strand="plus" position="27" pvalue="8.48e-05"/>
<scanned_site motif_id="motif_2" strand="plus" position="109" pvalue="8.48e-05"/>
</scanned_sites>
<scanned_sites sequence_id="sequence_351" pvalue="9.13e-01" num_sites="0"></scanned_sites>
<scanned_sites sequence_id="sequence_352" pvalue="2.71e-01" num_sites="0"></scanned_sites>
<scanned_sites sequence_id="sequence_353" pvalue="4.05e-01" num_sites="1"><scanned_site motif_id="motif_2" strand="minus" position="283" pvalue="8.48e-05"/>
</scanned_sites>
<scanned_sites sequence_id="sequence_354" pvalue="4.95e-02" num_sites="3"><scanned_site motif_id="motif_3" strand="plus" position="167" pvalue="1.43e-05"/>
<scanned_site motif_id="motif_2" strand="plus" position="175" pvalue="8.48e-05"/>
<scanned_site motif_id="motif_2" strand="minus" position="276" pvalue="8.48e-05"/>
</scanned_sites>
<scanned_sites sequence_id="sequence_355" pvalue="6.26e-01" num_sites="0"></scanned_sites>
<scanned_sites sequence_id="sequence_356" pvalue="5.96e-01" num_sites="0"></scanned_sites>
<scanned_sites sequence_id="sequence_357" pvalue="5.40e-01" num_sites="0"></scanned_sites>
<scanned_sites sequence_id="sequence_358" pvalue="5.89e-01" num_sites="0"></scanned_sites>
<scanned_sites sequence_id="sequence_359" pvalue="9.09e-01" num_sites="0"></scanned_sites>
<scanned_sites sequence_id="sequence_360" pvalue="4.12e-01" num_sites="0"></scanned_sites>
<scanned_sites sequence_id="sequence_361" pvalue="5.94e-01" num_sites="0"></scanned_sites>
<scanned_sites sequence_id="sequence_362" pvalue="4.08e-01" num_sites="0"></scanned_sites>
<scanned_sites sequence_id="sequence_363" pvalue="9.13e-01" num_sites="0"></scanned_sites>
<scanned_sites sequence_id="sequence_364" pvalue="6.95e-01" num_sites="0"></scanned_sites>
<scanned_sites sequence_id="sequence_365" pvalue="1.45e-01" num_sites="1"><scanned_site motif_id="motif_2" strand="minus" position="197" pvalue="8.48e-05"/>
</scanned_sites>
<scanned_sites sequence_id="sequence_366" pvalue="5.79e-01" num_sites="0"></scanned_sites>
<scanned_sites sequence_id="sequence_367" pvalue="9.61e-01" num_sites="0"></scanned_sites>
<scanned_sites sequence_id="sequence_368" pvalue="6.82e-01" num_sites="0"></scanned_sites>
<scanned_sites sequence_id="sequence_369" pvalue="4.21e-01" num_sites="2"><scanned_site motif_id="motif_2" strand="plus" position="10" pvalue="8.48e-05"/>
<scanned_site motif_id="motif_2" strand="plus" position="221" pvalue="8.48e-05"/>
</scanned_sites>
<scanned_sites sequence_id="sequence_370" pvalue="2.90e-02" num_sites="2"><scanned_site motif_id="motif_3" strand="plus" position="158" pvalue="1.43e-05"/>
<scanned_site motif_id="motif_2" strand="plus" position="248" pvalue="8.48e-05"/>
</scanned_sites>
<scanned_sites sequence_id="sequence_371" pvalue="8.62e-03" num_sites="1"><scanned_site motif_id="motif_4" strand="plus" position="132" pvalue="1.43e-05"/>
</scanned_sites>
<scanned_sites sequence_id="sequence_372" pvalue="1.59e-01" num_sites="0"></scanned_sites>
<scanned_sites sequence_id="sequence_373" pvalue="8.42e-01" num_sites="0"></scanned_sites>
<scanned_sites sequence_id="sequence_374" pvalue="2.01e-01" num_sites="0"></scanned_sites>
<scanned_sites sequence_id="sequence_375" pvalue="6.78e-01" num_sites="0"></scanned_sites>
<scanned_sites sequence_id="sequence_376" pvalue="9.28e-01" num_sites="0"></scanned_sites>
<scanned_sites sequence_id="sequence_377" pvalue="4.32e-01" num_sites="0"></scanned_sites>
<scanned_sites sequence_id="sequence_378" pvalue="9.23e-01" num_sites="0"></scanned_sites>
<scanned_sites sequence_id="sequence_379" pvalue="2.26e-01" num_sites="0"></scanned_sites>
<scanned_sites sequence_id="sequence_380" pvalue="4.52e-01" num_sites="0"></scanned_sites>
<scanned_sites sequence_id="sequence_381" pvalue="6.85e-01" num_sites="0"></scanned_sites>
<scanned_sites sequence_id="sequence_382" pvalue="7.67e-01" num_sites="0"></scanned_sites>
<scanned_sites sequence_id="sequence_383" pvalue="6.67e-01" num_sites="0"></scanned_sites>
<scanned_sites sequence_id="sequence_384" pvalue="1.22e-01" num_sites="1"><scanned_site motif_id="motif_2" strand="plus" position="260" pvalue="8.48e-05"/>
</scanned_sites>
<scanned_sites sequence_id="sequence_385" pvalue="3.94e-01" num_sites="0"></scanned_sites>
<scanned_sites sequence_id="sequence_386" pvalue="6.64e-01" num_sites="0"></scanned_sites>
<scanned_sites sequence_id="sequence_387" pvalue="2.57e-01" num_sites="0"></scanned_sites>
<scanned_sites sequence_id="sequence_388" pvalue="9.11e-01" num_sites="0"></scanned_sites>
<scanned_sites sequence_id="sequence_389" pvalue="9.69e-01" num_sites="0"></scanned_sites>
<scanned_sites sequence_id="sequence_390" pvalue="2.13e-01" num_sites="0"></scanned_sites>
<scanned_sites sequence_id="sequence_391" pvalue="2.03e-01" num_sites="1"><scanned_site motif_id="motif_2" strand="minus" position="35" pvalue="8.48e-05"/>
</scanned_sites>
<scanned_sites sequence_id="sequence_392" pvalue="7.83e-01" num_sites="0"></scanned_sites>
<scanned_sites sequence_id="sequence_393" pvalue="9.27e-02" num_sites="1"><scanned_site motif_id="motif_2" strand="plus" position="237" pvalue="8.48e-05"/>
</scanned_sites>
<scanned_sites sequence_id="sequence_394" pvalue="4.98e-02" num_sites="1"><scanned_site motif_id="motif_2" strand="plus" position="137" pvalue="8.48e-05"/>
</scanned_sites>
<scanned_sites sequence_id="sequence_395" pvalue="2.15e-02" num_sites="3"><scanned_site motif_id="motif_2" strand="minus" position="298" pvalue="8.48e-05"/>
<scanned_site motif_id="motif_2" strand="minus" position="380" pvalue="8.48e-05"/>
<scanned_site motif_id="motif_3" strand="minus" position="387" pvalue="1.43e-05"/>
</scanned_sites>
<scanned_sites sequence_id="sequence_396" pvalue="5.15e-02" num_sites="3"><scanned_site motif_id="motif_2" strand="minus" position="424" pvalue="8.48e-05"/>
<scanned_site motif_id="motif_2" strand="minus" position="506" pvalue="8.48e-05"/>
<scanned_site motif_id="motif_3" strand="minus" position="513" pvalue="1.43e-05"/>
</scanned_sites>
<scanned_sites sequence_id="sequence_397" pvalue="4.44e-02" num_sites="2"><scanned_site motif_id="motif_3" strand="plus" position="146" pvalue="1.43e-05"/>
<scanned_site motif_id="motif_2" strand="plus" position="353" pvalue="8.48e-05"/>
</scanned_sites>
<scanned_sites sequence_id="sequence_398" pvalue="8.38e-01" num_sites="0"></scanned_sites>
<scanned_sites sequence_id="sequence_399" pvalue="5.44e-01" num_sites="0"></scanned_sites>
<scanned_sites sequence_id="sequence_400" pvalue="5.11e-01" num_sites="0"></scanned_sites>
<scanned_sites sequence_id="sequence_401" pvalue="9.88e-01" num_sites="0"></scanned_sites>
<scanned_sites sequence_id="sequence_402" pvalue="1.97e-01" num_sites="0"></scanned_sites>
<scanned_sites sequence_id="sequence_403" pvalue="2.15e-01" num_sites="0"></scanned_sites>
<scanned_sites sequence_id="sequence_404" pvalue="4.11e-01" num_sites="0"></scanned_sites>
<scanned_sites sequence_id="sequence_405" pvalue="7.83e-01" num_sites="0"></scanned_sites>
<scanned_sites sequence_id="sequence_406" pvalue="7.22e-01" num_sites="0"></scanned_sites>
<scanned_sites sequence_id="sequence_407" pvalue="9.87e-01" num_sites="0"></scanned_sites>
<scanned_sites sequence_id="sequence_408" pvalue="1.48e-01" num_sites="0"></scanned_sites>
<scanned_sites sequence_id="sequence_409" pvalue="6.49e-01" num_sites="0"></scanned_sites>
<scanned_sites sequence_id="sequence_410" pvalue="1.88e-01" num_sites="0"></scanned_sites>
<scanned_sites sequence_id="sequence_411" pvalue="3.41e-01" num_sites="0"></scanned_sites>
<scanned_sites sequence_id="sequence_412" pvalue="4.28e-01" num_sites="0"></scanned_sites>
<scanned_sites sequence_id="sequence_413" pvalue="8.17e-01" num_sites="0"></scanned_sites>
<scanned_sites sequence_id="sequence_414" pvalue="6.11e-01" num_sites="0"></scanned_sites>
<scanned_sites sequence_id="sequence_415" pvalue="9.47e-01" num_sites="0"></scanned_sites>
<scanned_sites sequence_id="sequence_416" pvalue="6.05e-01" num_sites="0"></scanned_sites>
<scanned_sites sequence_id="sequence_417" pvalue="1.52e-02" num_sites="3"><scanned_site motif_id="motif_3" strand="plus" position="45" pvalue="1.43e-05"/>
<scanned_site motif_id="motif_2" strand="plus" position="53" pvalue="8.48e-05"/>
<scanned_site motif_id="motif_2" strand="plus" position="185" pvalue="8.48e-05"/>
</scanned_sites>
<scanned_sites sequence_id="sequence_418" pvalue="1.00e+00" num_sites="0"></scanned_sites>
<scanned_sites sequence_id="sequence_419" pvalue="8.47e-01" num_sites="0"></scanned_sites>
<scanned_sites sequence_id="sequence_420" pvalue="1.43e-01" num_sites="3"><scanned_site motif_id="motif_2" strand="plus" position="100" pvalue="8.48e-05"/>
<scanned_site motif_id="motif_2" strand="plus" position="177" pvalue="8.48e-05"/>
<scanned_site motif_id="motif_2" strand="minus" position="195" pvalue="8.48e-05"/>
</scanned_sites>
<scanned_sites sequence_id="sequence_421" pvalue="7.16e-01" num_sites="0"></scanned_sites>
<scanned_sites sequence_id="sequence_422" pvalue="1.55e-01" num_sites="1"><scanned_site motif_id="motif_2" strand="plus" position="27" pvalue="8.48e-05"/>
</scanned_sites>
<scanned_sites sequence_id="sequence_423" pvalue="3.69e-01" num_sites="0"></scanned_sites>
<scanned_sites sequence_id="sequence_424" pvalue="4.90e-01" num_sites="0"></scanned_sites>
<scanned_sites sequence_id="sequence_425" pvalue="5.80e-01" num_sites="0"></scanned_sites>
<scanned_sites sequence_id="sequence_426" pvalue="4.66e-01" num_sites="0"></scanned_sites>
<scanned_sites sequence_id="sequence_427" pvalue="2.47e-01" num_sites="0"></scanned_sites>
<scanned_sites sequence_id="sequence_428" pvalue="8.97e-01" num_sites="0"></scanned_sites>
<scanned_sites sequence_id="sequence_429" pvalue="8.35e-02" num_sites="0"></scanned_sites>
<scanned_sites sequence_id="sequence_430" pvalue="4.42e-01" num_sites="0"></scanned_sites>
<scanned_sites sequence_id="sequence_431" pvalue="4.99e-01" num_sites="0"></scanned_sites>
<scanned_sites sequence_id="sequence_432" pvalue="3.22e-01" num_sites="0"></scanned_sites>
<scanned_sites sequence_id="sequence_433" pvalue="7.38e-01" num_sites="0"></scanned_sites>
<scanned_sites sequence_id="sequence_434" pvalue="7.53e-01" num_sites="0"></scanned_sites>
<scanned_sites sequence_id="sequence_435" pvalue="8.61e-01" num_sites="0"></scanned_sites>
<scanned_sites sequence_id="sequence_436" pvalue="3.72e-02" num_sites="3"><scanned_site motif_id="motif_2" strand="plus" position="24" pvalue="8.48e-05"/>
<scanned_site motif_id="motif_2" strand="minus" position="42" pvalue="8.48e-05"/>
<scanned_site motif_id="motif_2" strand="minus" position="123" pvalue="8.48e-05"/>
</scanned_sites>
<scanned_sites sequence_id="sequence_437" pvalue="7.54e-01" num_sites="0"></scanned_sites>
<scanned_sites sequence_id="sequence_438" pvalue="9.75e-01" num_sites="0"></scanned_sites>
<scanned_sites sequence_id="sequence_439" pvalue="2.24e-01" num_sites="1"><scanned_site motif_id="motif_2" strand="minus" position="292" pvalue="8.48e-05"/>
</scanned_sites>
<scanned_sites sequence_id="sequence_440" pvalue="5.91e-01" num_sites="0"></scanned_sites>
<scanned_sites sequence_id="sequence_441" pvalue="1.21e-01" num_sites="0"></scanned_sites>
<scanned_sites sequence_id="sequence_442" pvalue="9.96e-01" num_sites="0"></scanned_sites>
<scanned_sites sequence_id="sequence_443" pvalue="9.30e-01" num_sites="0"></scanned_sites>
<scanned_sites sequence_id="sequence_444" pvalue="1.96e-01" num_sites="1"><scanned_site motif_id="motif_2" strand="plus" position="235" pvalue="8.48e-05"/>
</scanned_sites>
<scanned_sites sequence_id="sequence_445" pvalue="4.87e-01" num_sites="0"></scanned_sites>
<scanned_sites sequence_id="sequence_446" pvalue="1.08e-01" num_sites="1"><scanned_site motif_id="motif_2" strand="plus" position="263" pvalue="8.48e-05"/>
</scanned_sites>
<scanned_sites sequence_id="sequence_447" pvalue="4.01e-01" num_sites="0"></scanned_sites>
<scanned_sites sequence_id="sequence_448" pvalue="6.65e-01" num_sites="0"></scanned_sites>
<scanned_sites sequence_id="sequence_449" pvalue="5.78e-02" num_sites="0"></scanned_sites>
<scanned_sites sequence_id="sequence_450" pvalue="2.50e-02" num_sites="7"><scanned_site motif_id="motif_3" strand="plus" position="200" pvalue="1.43e-05"/>
<scanned_site motif_id="motif_2" strand="plus" position="208" pvalue="8.48e-05"/>
<scanned_site motif_id="motif_2" strand="plus" position="290" pvalue="8.48e-05"/>
<scanned_site motif_id="motif_2" strand="minus" position="308" pvalue="8.48e-05"/>
<scanned_site motif_id="motif_2" strand="plus" position="347" pvalue="8.48e-05"/>
<scanned_site motif_id="motif_2" strand="minus" position="365" pvalue="8.48e-05"/>
<scanned_site motif_id="motif_2" strand="minus" position="447" pvalue="8.48e-05"/>
</scanned_sites>
<scanned_sites sequence_id="sequence_451" pvalue="7.72e-01" num_sites="0"></scanned_sites>
<scanned_sites sequence_id="sequence_452" pvalue="6.77e-01" num_sites="0"></scanned_sites>
<scanned_sites sequence_id="sequence_453" pvalue="9.75e-01" num_sites="0"></scanned_sites>
<scanned_sites sequence_id="sequence_454" pvalue="9.81e-01" num_sites="0"></scanned_sites>
<scanned_sites sequence_id="sequence_455" pvalue="8.47e-02" num_sites="2"><scanned_site motif_id="motif_2" strand="plus" position="92" pvalue="8.48e-05"/>
<scanned_site motif_id="motif_2" strand="plus" position="174" pvalue="8.48e-05"/>
</scanned_sites>
<scanned_sites sequence_id="sequence_456" pvalue="2.32e-04" num_sites="3"><scanned_site motif_id="motif_4" strand="minus" position="29" pvalue="1.43e-05"/>
<scanned_site motif_id="motif_2" strand="minus" position="57" pvalue="8.48e-05"/>
<scanned_site motif_id="motif_3" strand="minus" position="64" pvalue="1.43e-05"/>
</scanned_sites>
<scanned_sites sequence_id="sequence_457" pvalue="8.67e-01" num_sites="0"></scanned_sites>
<scanned_sites sequence_id="sequence_458" pvalue="1.41e-02" num_sites="3"><scanned_site motif_id="motif_3" strand="plus" position="9" pvalue="1.43e-05"/>
<scanned_site motif_id="motif_2" strand="plus" position="17" pvalue="8.48e-05"/>
<scanned_site motif_id="motif_2" strand="plus" position="99" pvalue="8.48e-05"/>
</scanned_sites>
<scanned_sites sequence_id="sequence_459" pvalue="6.27e-02" num_sites="1"><scanned_site motif_id="motif_2" strand="minus" position="1" pvalue="8.48e-05"/>
</scanned_sites>
<scanned_sites sequence_id="sequence_460" pvalue="9.84e-01" num_sites="0"></scanned_sites>
<scanned_sites sequence_id="sequence_461" pvalue="2.24e-02" num_sites="2"><scanned_site motif_id="motif_2" strand="minus" position="256" pvalue="8.48e-05"/>
<scanned_site motif_id="motif_4" strand="minus" position="310" pvalue="1.43e-05"/>
</scanned_sites>
<scanned_sites sequence_id="sequence_462" pvalue="7.74e-01" num_sites="0"></scanned_sites>
<scanned_sites sequence_id="sequence_463" pvalue="5.34e-01" num_sites="0"></scanned_sites>
<scanned_sites sequence_id="sequence_464" pvalue="3.57e-01" num_sites="1"><scanned_site motif_id="motif_2" strand="plus" position="208" pvalue="8.48e-05"/>
</scanned_sites>
<scanned_sites sequence_id="sequence_465" pvalue="2.28e-03" num_sites="4"><scanned_site motif_id="motif_3" strand="plus" position="91" pvalue="1.43e-05"/>
<scanned_site motif_id="motif_2" strand="plus" position="99" pvalue="8.48e-05"/>
<scanned_site motif_id="motif_2" strand="plus" position="181" pvalue="8.48e-05"/>
<scanned_site motif_id="motif_2" strand="minus" position="199" pvalue="8.48e-05"/>
</scanned_sites>
<scanned_sites sequence_id="sequence_466" pvalue="9.95e-01" num_sites="0"></scanned_sites>
<scanned_sites sequence_id="sequence_467" pvalue="4.45e-01" num_sites="0"></scanned_sites>
<scanned_sites sequence_id="sequence_468" pvalue="5.20e-01" num_sites="0"></scanned_sites>
<scanned_sites sequence_id="sequence_469" pvalue="2.86e-02" num_sites="2"><scanned_site motif_id="motif_2" strand="plus" position="71" pvalue="8.48e-05"/>
<scanned_site motif_id="motif_3" strand="minus" position="274" pvalue="1.43e-05"/>
</scanned_sites>
<scanned_sites sequence_id="sequence_470" pvalue="7.26e-01" num_sites="0"></scanned_sites>
<scanned_sites sequence_id="sequence_471" pvalue="7.26e-01" num_sites="0"></scanned_sites>
<scanned_sites sequence_id="sequence_472" pvalue="4.14e-01" num_sites="0"></scanned_sites>
<scanned_sites sequence_id="sequence_473" pvalue="6.10e-01" num_sites="0"></scanned_sites>
<scanned_sites sequence_id="sequence_474" pvalue="1.94e-03" num_sites="2"><scanned_site motif_id="motif_3" strand="plus" position="11" pvalue="1.43e-05"/>
<scanned_site motif_id="motif_4" strand="minus" position="140" pvalue="1.43e-05"/>
</scanned_sites>
<scanned_sites sequence_id="sequence_475" pvalue="3.47e-01" num_sites="0"></scanned_sites>
<scanned_sites sequence_id="sequence_476" pvalue="1.60e-02" num_sites="3"><scanned_site motif_id="motif_2" strand="minus" position="92" pvalue="8.48e-05"/>
<scanned_site motif_id="motif_2" strand="minus" position="174" pvalue="8.48e-05"/>
<scanned_site motif_id="motif_3" strand="minus" position="181" pvalue="1.43e-05"/>
</scanned_sites>
<scanned_sites sequence_id="sequence_477" pvalue="2.67e-01" num_sites="0"></scanned_sites>
<scanned_sites sequence_id="sequence_478" pvalue="7.16e-01" num_sites="0"></scanned_sites>
<scanned_sites sequence_id="sequence_479" pvalue="6.21e-01" num_sites="0"></scanned_sites>
<scanned_sites sequence_id="sequence_480" pvalue="5.47e-03" num_sites="2"><scanned_site motif_id="motif_4" strand="minus" position="19" pvalue="1.43e-05"/>
<scanned_site motif_id="motif_2" strand="minus" position="47" pvalue="8.48e-05"/>
</scanned_sites>
<scanned_sites sequence_id="sequence_481" pvalue="7.25e-01" num_sites="0"></scanned_sites>
<scanned_sites sequence_id="sequence_482" pvalue="6.61e-01" num_sites="0"></scanned_sites>
<scanned_sites sequence_id="sequence_483" pvalue="7.48e-01" num_sites="0"></scanned_sites>
<scanned_sites sequence_id="sequence_484" pvalue="8.86e-01" num_sites="0"></scanned_sites>
<scanned_sites sequence_id="sequence_485" pvalue="8.30e-01" num_sites="0"></scanned_sites>
<scanned_sites sequence_id="sequence_486" pvalue="4.39e-04" num_sites="4"><scanned_site motif_id="motif_3" strand="plus" position="81" pvalue="1.43e-05"/>
<scanned_site motif_id="motif_2" strand="plus" position="89" pvalue="8.48e-05"/>
<scanned_site motif_id="motif_4" strand="plus" position="115" pvalue="1.43e-05"/>
<scanned_site motif_id="motif_2" strand="plus" position="170" pvalue="8.48e-05"/>
</scanned_sites>
<scanned_sites sequence_id="sequence_487" pvalue="7.62e-02" num_sites="3"><scanned_site motif_id="motif_2" strand="plus" position="124" pvalue="8.48e-05"/>
<scanned_site motif_id="motif_2" strand="minus" position="142" pvalue="8.48e-05"/>
<scanned_site motif_id="motif_2" strand="minus" position="224" pvalue="8.48e-05"/>
</scanned_sites>
<scanned_sites sequence_id="sequence_488" pvalue="6.74e-01" num_sites="0"></scanned_sites>
<scanned_sites sequence_id="sequence_489" pvalue="9.69e-01" num_sites="0"></scanned_sites>
<scanned_sites sequence_id="sequence_490" pvalue="8.74e-01" num_sites="0"></scanned_sites>
<scanned_sites sequence_id="sequence_491" pvalue="9.99e-01" num_sites="0"></scanned_sites>
<scanned_sites sequence_id="sequence_492" pvalue="5.44e-01" num_sites="0"></scanned_sites>
<scanned_sites sequence_id="sequence_493" pvalue="1.53e-01" num_sites="0"></scanned_sites>
<scanned_sites sequence_id="sequence_494" pvalue="1.89e-01" num_sites="1"><scanned_site motif_id="motif_4" strand="plus" position="39" pvalue="1.43e-05"/>
</scanned_sites>
<scanned_sites sequence_id="sequence_495" pvalue="8.89e-03" num_sites="3"><scanned_site motif_id="motif_2" strand="plus" position="57" pvalue="8.48e-05"/>
<scanned_site motif_id="motif_2" strand="plus" position="139" pvalue="8.48e-05"/>
<scanned_site motif_id="motif_2" strand="minus" position="157" pvalue="8.48e-05"/>
</scanned_sites>
<scanned_sites sequence_id="sequence_496" pvalue="9.40e-01" num_sites="0"></scanned_sites>
<scanned_sites sequence_id="sequence_497" pvalue="6.24e-02" num_sites="4"><scanned_site motif_id="motif_2" strand="plus" position="121" pvalue="8.48e-05"/>
<scanned_site motif_id="motif_2" strand="plus" position="202" pvalue="8.48e-05"/>
<scanned_site motif_id="motif_2" strand="minus" position="220" pvalue="8.48e-05"/>
<scanned_site motif_id="motif_2" strand="plus" position="282" pvalue="8.48e-05"/>
</scanned_sites>
<scanned_sites sequence_id="sequence_498" pvalue="9.07e-01" num_sites="0"></scanned_sites>
<scanned_sites sequence_id="sequence_499" pvalue="8.33e-01" num_sites="0"></scanned_sites>
<scanned_sites sequence_id="sequence_500" pvalue="9.87e-01" num_sites="0"></scanned_sites>
<scanned_sites sequence_id="sequence_501" pvalue="9.98e-01" num_sites="0"></scanned_sites>
<scanned_sites sequence_id="sequence_502" pvalue="6.76e-01" num_sites="0"></scanned_sites>
<scanned_sites sequence_id="sequence_503" pvalue="2.75e-01" num_sites="2"><scanned_site motif_id="motif_2" strand="plus" position="39" pvalue="8.48e-05"/>
<scanned_site motif_id="motif_2" strand="minus" position="57" pvalue="8.48e-05"/>
</scanned_sites>
<scanned_sites sequence_id="sequence_504" pvalue="5.63e-01" num_sites="0"></scanned_sites>
<scanned_sites sequence_id="sequence_505" pvalue="6.55e-01" num_sites="0"></scanned_sites>
<scanned_sites sequence_id="sequence_506" pvalue="4.88e-01" num_sites="0"></scanned_sites>
<scanned_sites sequence_id="sequence_507" pvalue="4.53e-01" num_sites="0"></scanned_sites>
<scanned_sites sequence_id="sequence_508" pvalue="4.64e-01" num_sites="0"></scanned_sites>
<scanned_sites sequence_id="sequence_509" pvalue="8.13e-01" num_sites="0"></scanned_sites>
<scanned_sites sequence_id="sequence_510" pvalue="8.37e-01" num_sites="0"></scanned_sites>
<scanned_sites sequence_id="sequence_511" pvalue="1.81e-01" num_sites="0"></scanned_sites>
<scanned_sites sequence_id="sequence_512" pvalue="6.27e-01" num_sites="0"></scanned_sites>
<scanned_sites sequence_id="sequence_513" pvalue="9.84e-01" num_sites="0"></scanned_sites>
<scanned_sites sequence_id="sequence_514" pvalue="6.43e-01" num_sites="0"></scanned_sites>
<scanned_sites sequence_id="sequence_515" pvalue="7.04e-01" num_sites="0"></scanned_sites>
<scanned_sites sequence_id="sequence_516" pvalue="7.95e-01" num_sites="0"></scanned_sites>
<scanned_sites sequence_id="sequence_517" pvalue="5.13e-01" num_sites="0"></scanned_sites>
<scanned_sites sequence_id="sequence_518" pvalue="3.75e-01" num_sites="0"></scanned_sites>
<scanned_sites sequence_id="sequence_519" pvalue="4.71e-01" num_sites="0"></scanned_sites>
<scanned_sites sequence_id="sequence_520" pvalue="3.93e-01" num_sites="0"></scanned_sites>
<scanned_sites sequence_id="sequence_521" pvalue="8.12e-01" num_sites="0"></scanned_sites>
<scanned_sites sequence_id="sequence_522" pvalue="4.37e-01" num_sites="0"></scanned_sites>
<scanned_sites sequence_id="sequence_523" pvalue="3.55e-01" num_sites="1"><scanned_site motif_id="motif_2" strand="plus" position="95" pvalue="8.48e-05"/>
</scanned_sites>
<scanned_sites sequence_id="sequence_524" pvalue="5.21e-01" num_sites="0"></scanned_sites>
<scanned_sites sequence_id="sequence_525" pvalue="2.96e-01" num_sites="0"></scanned_sites>
<scanned_sites sequence_id="sequence_526" pvalue="7.60e-01" num_sites="0"></scanned_sites>
<scanned_sites sequence_id="sequence_527" pvalue="7.45e-01" num_sites="0"></scanned_sites>
<scanned_sites sequence_id="sequence_528" pvalue="1.42e-01" num_sites="0"></scanned_sites>
<scanned_sites sequence_id="sequence_529" pvalue="9.99e-01" num_sites="0"></scanned_sites>
<scanned_sites sequence_id="sequence_530" pvalue="6.03e-04" num_sites="3"><scanned_site motif_id="motif_2" strand="minus" position="122" pvalue="8.48e-05"/>
<scanned_site motif_id="motif_4" strand="minus" position="176" pvalue="1.43e-05"/>
<scanned_site motif_id="motif_3" strand="minus" position="211" pvalue="1.43e-05"/>
</scanned_sites>
<scanned_sites sequence_id="sequence_531" pvalue="2.08e-01" num_sites="1"><scanned_site motif_id="motif_3" strand="plus" position="231" pvalue="1.43e-05"/>
</scanned_sites>
<scanned_sites sequence_id="sequence_532" pvalue="4.84e-01" num_sites="1"><scanned_site motif_id="motif_2" strand="plus" position="640" pvalue="8.48e-05"/>
</scanned_sites>
<scanned_sites sequence_id="sequence_533" pvalue="2.33e-01" num_sites="2"><scanned_site motif_id="motif_2" strand="plus" position="305" pvalue="8.48e-05"/>
<scanned_site motif_id="motif_2" strand="plus" position="387" pvalue="8.48e-05"/>
</scanned_sites>
<scanned_sites sequence_id="sequence_534" pvalue="2.69e-01" num_sites="0"></scanned_sites>
<scanned_sites sequence_id="sequence_535" pvalue="2.58e-01" num_sites="1"><scanned_site motif_id="motif_2" strand="minus" position="40" pvalue="8.48e-05"/>
</scanned_sites>
<scanned_sites sequence_id="sequence_536" pvalue="1.18e-01" num_sites="1"><scanned_site motif_id="motif_4" strand="minus" position="13" pvalue="1.43e-05"/>
</scanned_sites>
<scanned_sites sequence_id="sequence_537" pvalue="1.89e-03" num_sites="2"><scanned_site motif_id="motif_4" strand="minus" position="220" pvalue="1.43e-05"/>
<scanned_site motif_id="motif_3" strand="minus" position="254" pvalue="1.43e-05"/>
</scanned_sites>
<scanned_sites sequence_id="sequence_538" pvalue="1.00e-01" num_sites="2"><scanned_site motif_id="motif_2" strand="plus" position="99" pvalue="8.48e-05"/>
<scanned_site motif_id="motif_2" strand="minus" position="199" pvalue="8.48e-05"/>
</scanned_sites>
<scanned_sites sequence_id="sequence_539" pvalue="6.46e-01" num_sites="0"></scanned_sites>
<scanned_sites sequence_id="sequence_540" pvalue="5.38e-01" num_sites="0"></scanned_sites>
<scanned_sites sequence_id="sequence_541" pvalue="1.86e-01" num_sites="0"></scanned_sites>
<scanned_sites sequence_id="sequence_542" pvalue="2.85e-02" num_sites="2"><scanned_site motif_id="motif_2" strand="minus" position="262" pvalue="8.48e-05"/>
<scanned_site motif_id="motif_4" strand="minus" position="316" pvalue="1.43e-05"/>
</scanned_sites>
<scanned_sites sequence_id="sequence_543" pvalue="1.58e-03" num_sites="3"><scanned_site motif_id="motif_2" strand="plus" position="81" pvalue="8.48e-05"/>
<scanned_site motif_id="motif_4" strand="plus" position="108" pvalue="1.43e-05"/>
<scanned_site motif_id="motif_2" strand="plus" position="163" pvalue="8.48e-05"/>
</scanned_sites>
<scanned_sites sequence_id="sequence_544" pvalue="8.88e-01" num_sites="0"></scanned_sites>
<scanned_sites sequence_id="sequence_545" pvalue="4.21e-01" num_sites="0"></scanned_sites>
<scanned_sites sequence_id="sequence_546" pvalue="4.00e-01" num_sites="0"></scanned_sites>
<scanned_sites sequence_id="sequence_547" pvalue="6.69e-01" num_sites="0"></scanned_sites>
<scanned_sites sequence_id="sequence_548" pvalue="2.49e-04" num_sites="3"><scanned_site motif_id="motif_2" strand="plus" position="31" pvalue="8.48e-05"/>
<scanned_site motif_id="motif_4" strand="minus" position="121" pvalue="1.43e-05"/>
<scanned_site motif_id="motif_3" strand="minus" position="156" pvalue="1.43e-05"/>
</scanned_sites>
<scanned_sites sequence_id="sequence_549" pvalue="6.93e-01" num_sites="0"></scanned_sites>
<scanned_sites sequence_id="sequence_550" pvalue="5.13e-01" num_sites="0"></scanned_sites>
<scanned_sites sequence_id="sequence_551" pvalue="8.81e-01" num_sites="0"></scanned_sites>
<scanned_sites sequence_id="sequence_552" pvalue="4.84e-01" num_sites="0"></scanned_sites>
<scanned_sites sequence_id="sequence_553" pvalue="9.72e-01" num_sites="0"></scanned_sites>
<scanned_sites sequence_id="sequence_554" pvalue="3.33e-01" num_sites="0"></scanned_sites>
<scanned_sites sequence_id="sequence_555" pvalue="9.41e-01" num_sites="0"></scanned_sites>
<scanned_sites sequence_id="sequence_556" pvalue="4.31e-01" num_sites="0"></scanned_sites>
<scanned_sites sequence_id="sequence_557" pvalue="1.53e-01" num_sites="1"><scanned_site motif_id="motif_2" strand="plus" position="226" pvalue="8.48e-05"/>
</scanned_sites>
<scanned_sites sequence_id="sequence_558" pvalue="9.22e-01" num_sites="0"></scanned_sites>
<scanned_sites sequence_id="sequence_559" pvalue="4.48e-01" num_sites="0"></scanned_sites>
<scanned_sites sequence_id="sequence_560" pvalue="1.80e-01" num_sites="0"></scanned_sites>
<scanned_sites sequence_id="sequence_561" pvalue="7.03e-01" num_sites="0"></scanned_sites>
<scanned_sites sequence_id="sequence_562" pvalue="4.35e-01" num_sites="0"></scanned_sites>
<scanned_sites sequence_id="sequence_563" pvalue="9.94e-02" num_sites="2"><scanned_site motif_id="motif_2" strand="minus" position="50" pvalue="8.48e-05"/>
<scanned_site motif_id="motif_2" strand="minus" position="132" pvalue="8.48e-05"/>
</scanned_sites>
<scanned_sites sequence_id="sequence_564" pvalue="5.68e-01" num_sites="0"></scanned_sites>
<scanned_sites sequence_id="sequence_565" pvalue="6.85e-01" num_sites="0"></scanned_sites>
<scanned_sites sequence_id="sequence_566" pvalue="1.75e-01" num_sites="1"><scanned_site motif_id="motif_2" strand="plus" position="19" pvalue="8.48e-05"/>
</scanned_sites>
<scanned_sites sequence_id="sequence_567" pvalue="3.82e-01" num_sites="0"></scanned_sites>
<scanned_sites sequence_id="sequence_568" pvalue="8.05e-01" num_sites="0"></scanned_sites>
<scanned_sites sequence_id="sequence_569" pvalue="1.94e-01" num_sites="0"></scanned_sites>
<scanned_sites sequence_id="sequence_570" pvalue="2.50e-01" num_sites="0"></scanned_sites>
<scanned_sites sequence_id="sequence_571" pvalue="2.59e-01" num_sites="0"></scanned_sites>
<scanned_sites sequence_id="sequence_572" pvalue="1.48e-01" num_sites="1"><scanned_site motif_id="motif_2" strand="plus" position="246" pvalue="8.48e-05"/>
</scanned_sites>
<scanned_sites sequence_id="sequence_573" pvalue="1.30e-01" num_sites="0"></scanned_sites>
<scanned_sites sequence_id="sequence_574" pvalue="3.91e-01" num_sites="0"></scanned_sites>
<scanned_sites sequence_id="sequence_575" pvalue="8.55e-01" num_sites="0"></scanned_sites>
<scanned_sites sequence_id="sequence_576" pvalue="2.47e-02" num_sites="2"><scanned_site motif_id="motif_2" strand="minus" position="131" pvalue="8.48e-05"/>
<scanned_site motif_id="motif_3" strand="minus" position="220" pvalue="1.43e-05"/>
</scanned_sites>
<scanned_sites sequence_id="sequence_577" pvalue="5.00e-01" num_sites="0"></scanned_sites>
<scanned_sites sequence_id="sequence_578" pvalue="9.95e-01" num_sites="0"></scanned_sites>
<scanned_sites sequence_id="sequence_579" pvalue="7.48e-03" num_sites="2"><scanned_site motif_id="motif_2" strand="plus" position="89" pvalue="8.48e-05"/>
<scanned_site motif_id="motif_4" strand="minus" position="161" pvalue="1.43e-05"/>
</scanned_sites>
<scanned_sites sequence_id="sequence_580" pvalue="9.74e-01" num_sites="0"></scanned_sites>
<scanned_sites sequence_id="sequence_581" pvalue="4.29e-01" num_sites="1"><scanned_site motif_id="motif_2" strand="plus" position="357" pvalue="8.48e-05"/>
</scanned_sites>
<scanned_sites sequence_id="sequence_582" pvalue="7.33e-01" num_sites="0"></scanned_sites>
<scanned_sites sequence_id="sequence_583" pvalue="1.11e-01" num_sites="2"><scanned_site motif_id="motif_2" strand="minus" position="118" pvalue="8.48e-05"/>
<scanned_site motif_id="motif_2" strand="minus" position="200" pvalue="8.48e-05"/>
</scanned_sites>
<scanned_sites sequence_id="sequence_584" pvalue="8.66e-01" num_sites="0"></scanned_sites>
<scanned_sites sequence_id="sequence_585" pvalue="9.46e-01" num_sites="0"></scanned_sites>
<scanned_sites sequence_id="sequence_586" pvalue="4.70e-01" num_sites="0"></scanned_sites>
<scanned_sites sequence_id="sequence_587" pvalue="3.52e-03" num_sites="4"><scanned_site motif_id="motif_3" strand="plus" position="78" pvalue="1.43e-05"/>
<scanned_site motif_id="motif_2" strand="plus" position="86" pvalue="8.48e-05"/>
<scanned_site motif_id="motif_2" strand="plus" position="168" pvalue="8.48e-05"/>
<scanned_site motif_id="motif_2" strand="minus" position="186" pvalue="8.48e-05"/>
</scanned_sites>
<scanned_sites sequence_id="sequence_588" pvalue="5.31e-02" num_sites="1"><scanned_site motif_id="motif_2" strand="plus" position="230" pvalue="8.48e-05"/>
</scanned_sites>
<scanned_sites sequence_id="sequence_589" pvalue="8.84e-01" num_sites="0"></scanned_sites>
<scanned_sites sequence_id="sequence_590" pvalue="8.52e-01" num_sites="0"></scanned_sites>
<scanned_sites sequence_id="sequence_591" pvalue="1.60e-01" num_sites="0"></scanned_sites>
<scanned_sites sequence_id="sequence_592" pvalue="6.15e-01" num_sites="0"></scanned_sites>
<scanned_sites sequence_id="sequence_593" pvalue="5.14e-01" num_sites="0"></scanned_sites>
<scanned_sites sequence_id="sequence_594" pvalue="3.82e-01" num_sites="2"><scanned_site motif_id="motif_2" strand="plus" position="207" pvalue="8.48e-05"/>
<scanned_site motif_id="motif_2" strand="minus" position="225" pvalue="8.48e-05"/>
</scanned_sites>
<scanned_sites sequence_id="sequence_595" pvalue="5.20e-04" num_sites="5"><scanned_site motif_id="motif_3" strand="plus" position="118" pvalue="1.43e-05"/>
<scanned_site motif_id="motif_2" strand="plus" position="126" pvalue="8.48e-05"/>
<scanned_site motif_id="motif_4" strand="plus" position="153" pvalue="1.43e-05"/>
<scanned_site motif_id="motif_2" strand="plus" position="208" pvalue="8.48e-05"/>
<scanned_site motif_id="motif_2" strand="minus" position="226" pvalue="8.48e-05"/>
</scanned_sites>
<scanned_sites sequence_id="sequence_596" pvalue="8.86e-01" num_sites="0"></scanned_sites>
<scanned_sites sequence_id="sequence_597" pvalue="9.77e-01" num_sites="0"></scanned_sites>
<scanned_sites sequence_id="sequence_598" pvalue="1.03e-03" num_sites="5"><scanned_site motif_id="motif_2" strand="minus" position="30" pvalue="8.48e-05"/>
<scanned_site motif_id="motif_3" strand="minus" position="37" pvalue="1.43e-05"/>
<scanned_site motif_id="motif_2" strand="minus" position="184" pvalue="8.48e-05"/>
<scanned_site motif_id="motif_4" strand="minus" position="236" pvalue="1.43e-05"/>
<scanned_site motif_id="motif_2" strand="minus" position="264" pvalue="8.48e-05"/>
</scanned_sites>
<scanned_sites sequence_id="sequence_599" pvalue="8.67e-01" num_sites="0"></scanned_sites>
<scanned_sites sequence_id="sequence_600" pvalue="1.16e-02" num_sites="3"><scanned_site motif_id="motif_2" strand="plus" position="154" pvalue="8.48e-05"/>
<scanned_site motif_id="motif_4" strand="plus" position="181" pvalue="1.43e-05"/>
<scanned_site motif_id="motif_2" strand="plus" position="236" pvalue="8.48e-05"/>
</scanned_sites>
<scanned_sites sequence_id="sequence_601" pvalue="3.99e-01" num_sites="0"></scanned_sites>
<scanned_sites sequence_id="sequence_602" pvalue="8.89e-01" num_sites="0"></scanned_sites>
<scanned_sites sequence_id="sequence_603" pvalue="5.87e-01" num_sites="0"></scanned_sites>
<scanned_sites sequence_id="sequence_604" pvalue="9.19e-01" num_sites="0"></scanned_sites>
<scanned_sites sequence_id="sequence_605" pvalue="7.35e-01" num_sites="0"></scanned_sites>
<scanned_sites sequence_id="sequence_606" pvalue="7.70e-01" num_sites="0"></scanned_sites>
<scanned_sites sequence_id="sequence_607" pvalue="5.01e-01" num_sites="0"></scanned_sites>
<scanned_sites sequence_id="sequence_608" pvalue="9.37e-01" num_sites="0"></scanned_sites>
<scanned_sites sequence_id="sequence_609" pvalue="4.88e-01" num_sites="0"></scanned_sites>
<scanned_sites sequence_id="sequence_610" pvalue="2.09e-01" num_sites="0"></scanned_sites>
<scanned_sites sequence_id="sequence_611" pvalue="3.31e-03" num_sites="2"><scanned_site motif_id="motif_4" strand="minus" position="15" pvalue="1.43e-05"/>
<scanned_site motif_id="motif_2" strand="minus" position="43" pvalue="8.48e-05"/>
</scanned_sites>
<scanned_sites sequence_id="sequence_612" pvalue="9.59e-01" num_sites="0"></scanned_sites>
<scanned_sites sequence_id="sequence_613" pvalue="4.48e-01" num_sites="0"></scanned_sites>
<scanned_sites sequence_id="sequence_614" pvalue="5.54e-01" num_sites="0"></scanned_sites>
<scanned_sites sequence_id="sequence_615" pvalue="2.22e-01" num_sites="0"></scanned_sites>
<scanned_sites sequence_id="sequence_616" pvalue="8.55e-01" num_sites="0"></scanned_sites>
<scanned_sites sequence_id="sequence_617" pvalue="1.07e-01" num_sites="3"><scanned_site motif_id="motif_2" strand="plus" position="141" pvalue="8.48e-05"/>
<scanned_site motif_id="motif_2" strand="minus" position="159" pvalue="8.48e-05"/>
<scanned_site motif_id="motif_2" strand="minus" position="241" pvalue="8.48e-05"/>
</scanned_sites>
<scanned_sites sequence_id="sequence_618" pvalue="1.07e-01" num_sites="1"><scanned_site motif_id="motif_2" strand="plus" position="85" pvalue="8.48e-05"/>
</scanned_sites>
<scanned_sites sequence_id="sequence_619" pvalue="9.98e-01" num_sites="0"></scanned_sites>
<scanned_sites sequence_id="sequence_620" pvalue="1.61e-01" num_sites="1"><scanned_site motif_id="motif_2" strand="plus" position="294" pvalue="8.48e-05"/>
</scanned_sites>
<scanned_sites sequence_id="sequence_621" pvalue="1.07e-01" num_sites="0"></scanned_sites>
<scanned_sites sequence_id="sequence_622" pvalue="7.65e-01" num_sites="0"></scanned_sites>
<scanned_sites sequence_id="sequence_623" pvalue="5.39e-01" num_sites="0"></scanned_sites>
<scanned_sites sequence_id="sequence_624" pvalue="3.84e-01" num_sites="0"></scanned_sites>
<scanned_sites sequence_id="sequence_625" pvalue="6.97e-01" num_sites="0"></scanned_sites>
<scanned_sites sequence_id="sequence_626" pvalue="8.84e-01" num_sites="0"></scanned_sites>
<scanned_sites sequence_id="sequence_627" pvalue="3.97e-01" num_sites="0"></scanned_sites>
<scanned_sites sequence_id="sequence_628" pvalue="2.98e-01" num_sites="0"></scanned_sites>
<scanned_sites sequence_id="sequence_629" pvalue="6.28e-01" num_sites="0"></scanned_sites>
<scanned_sites sequence_id="sequence_630" pvalue="5.12e-01" num_sites="0"></scanned_sites>
<scanned_sites sequence_id="sequence_631" pvalue="8.43e-01" num_sites="0"></scanned_sites>
<scanned_sites sequence_id="sequence_632" pvalue="6.34e-01" num_sites="0"></scanned_sites>
<scanned_sites sequence_id="sequence_633" pvalue="8.86e-01" num_sites="0"></scanned_sites>
<scanned_sites sequence_id="sequence_634" pvalue="5.49e-01" num_sites="0"></scanned_sites>
<scanned_sites sequence_id="sequence_635" pvalue="9.12e-01" num_sites="0"></scanned_sites>
<scanned_sites sequence_id="sequence_636" pvalue="6.91e-01" num_sites="0"></scanned_sites>
<scanned_sites sequence_id="sequence_637" pvalue="4.32e-03" num_sites="3"><scanned_site motif_id="motif_2" strand="plus" position="61" pvalue="8.48e-05"/>
<scanned_site motif_id="motif_4" strand="plus" position="88" pvalue="1.43e-05"/>
<scanned_site motif_id="motif_2" strand="plus" position="143" pvalue="8.48e-05"/>
</scanned_sites>
<scanned_sites sequence_id="sequence_638" pvalue="8.76e-01" num_sites="0"></scanned_sites>
<scanned_sites sequence_id="sequence_639" pvalue="2.36e-02" num_sites="4"><scanned_site motif_id="motif_4" strand="plus" position="21" pvalue="1.43e-05"/>
<scanned_site motif_id="motif_2" strand="minus" position="94" pvalue="8.48e-05"/>
<scanned_site motif_id="motif_2" strand="plus" position="148" pvalue="8.48e-05"/>
<scanned_site motif_id="motif_2" strand="plus" position="230" pvalue="8.48e-05"/>
</scanned_sites>
<scanned_sites sequence_id="sequence_640" pvalue="7.43e-01" num_sites="0"></scanned_sites>
<scanned_sites sequence_id="sequence_641" pvalue="4.33e-01" num_sites="0"></scanned_sites>
<scanned_sites sequence_id="sequence_642" pvalue="5.77e-01" num_sites="0"></scanned_sites>
<scanned_sites sequence_id="sequence_643" pvalue="5.15e-01" num_sites="0"></scanned_sites>
<scanned_sites sequence_id="sequence_644" pvalue="7.54e-01" num_sites="0"></scanned_sites>
<scanned_sites sequence_id="sequence_645" pvalue="5.10e-03" num_sites="2"><scanned_site motif_id="motif_2" strand="minus" position="287" pvalue="8.48e-05"/>
<scanned_site motif_id="motif_3" strand="minus" position="294" pvalue="1.43e-05"/>
</scanned_sites>
<scanned_sites sequence_id="sequence_646" pvalue="4.85e-02" num_sites="2"><scanned_site motif_id="motif_4" strand="minus" position="185" pvalue="1.43e-05"/>
<scanned_site motif_id="motif_2" strand="minus" position="213" pvalue="8.48e-05"/>
</scanned_sites>
<scanned_sites sequence_id="sequence_647" pvalue="6.68e-01" num_sites="0"></scanned_sites>
<scanned_sites sequence_id="sequence_648" pvalue="1.87e-01" num_sites="1"><scanned_site motif_id="motif_2" strand="minus" position="1" pvalue="8.48e-05"/>
</scanned_sites>
<scanned_sites sequence_id="sequence_649" pvalue="8.57e-01" num_sites="0"></scanned_sites>
<scanned_sites sequence_id="sequence_650" pvalue="8.65e-01" num_sites="0"></scanned_sites>
<scanned_sites sequence_id="sequence_651" pvalue="7.59e-01" num_sites="0"></scanned_sites>
<scanned_sites sequence_id="sequence_652" pvalue="6.70e-01" num_sites="0"></scanned_sites>
<scanned_sites sequence_id="sequence_653" pvalue="9.76e-01" num_sites="0"></scanned_sites>
<scanned_sites sequence_id="sequence_654" pvalue="1.56e-02" num_sites="2"><scanned_site motif_id="motif_4" strand="plus" position="110" pvalue="1.43e-05"/>
<scanned_site motif_id="motif_2" strand="plus" position="165" pvalue="8.48e-05"/>
</scanned_sites>
<scanned_sites sequence_id="sequence_655" pvalue="4.63e-01" num_sites="0"></scanned_sites>
<scanned_sites sequence_id="sequence_656" pvalue="1.83e-02" num_sites="2"><scanned_site motif_id="motif_2" strand="minus" position="97" pvalue="8.48e-05"/>
<scanned_site motif_id="motif_2" strand="minus" position="179" pvalue="8.48e-05"/>
</scanned_sites>
<scanned_sites sequence_id="sequence_657" pvalue="3.75e-01" num_sites="0"></scanned_sites>
<scanned_sites sequence_id="sequence_658" pvalue="4.23e-02" num_sites="1"><scanned_site motif_id="motif_2" strand="minus" position="34" pvalue="8.48e-05"/>
</scanned_sites>
<scanned_sites sequence_id="sequence_659" pvalue="5.69e-01" num_sites="0"></scanned_sites>
<scanned_sites sequence_id="sequence_660" pvalue="8.82e-02" num_sites="4"><scanned_site motif_id="motif_2" strand="plus" position="22" pvalue="8.48e-05"/>
<scanned_site motif_id="motif_2" strand="minus" position="122" pvalue="8.48e-05"/>
<scanned_site motif_id="motif_2" strand="plus" position="251" pvalue="8.48e-05"/>
<scanned_site motif_id="motif_2" strand="minus" position="269" pvalue="8.48e-05"/>
</scanned_sites>
<scanned_sites sequence_id="sequence_661" pvalue="1.56e-01" num_sites="1"><scanned_site motif_id="motif_3" strand="plus" position="177" pvalue="1.43e-05"/>
</scanned_sites>
<scanned_sites sequence_id="sequence_662" pvalue="1.87e-03" num_sites="7"><scanned_site motif_id="motif_2" strand="plus" position="60" pvalue="8.48e-05"/>
<scanned_site motif_id="motif_3" strand="plus" position="152" pvalue="1.43e-05"/>
<scanned_site motif_id="motif_2" strand="plus" position="160" pvalue="8.48e-05"/>
<scanned_site motif_id="motif_4" strand="plus" position="187" pvalue="1.43e-05"/>
<scanned_site motif_id="motif_2" strand="plus" position="242" pvalue="8.48e-05"/>
<scanned_site motif_id="motif_3" strand="minus" position="329" pvalue="1.43e-05"/>
<scanned_site motif_id="motif_2" strand="minus" position="341" pvalue="8.48e-05"/>
</scanned_sites>
<scanned_sites sequence_id="sequence_663" pvalue="6.12e-01" num_sites="0"></scanned_sites>
<scanned_sites sequence_id="sequence_664" pvalue="9.52e-01" num_sites="0"></scanned_sites>
<scanned_sites sequence_id="sequence_665" pvalue="7.22e-01" num_sites="0"></scanned_sites>
<scanned_sites sequence_id="sequence_666" pvalue="1.45e-03" num_sites="4"><scanned_site motif_id="motif_3" strand="minus" position="9" pvalue="1.43e-05"/>
<scanned_site motif_id="motif_4" strand="minus" position="261" pvalue="1.43e-05"/>
<scanned_site motif_id="motif_2" strand="minus" position="289" pvalue="8.48e-05"/>
<scanned_site motif_id="motif_3" strand="minus" position="296" pvalue="1.43e-05"/>
</scanned_sites>
<scanned_sites sequence_id="sequence_667" pvalue="5.71e-04" num_sites="3"><scanned_site motif_id="motif_3" strand="plus" position="202" pvalue="1.43e-05"/>
<scanned_site motif_id="motif_2" strand="plus" position="210" pvalue="8.48e-05"/>
<scanned_site motif_id="motif_4" strand="plus" position="237" pvalue="1.43e-05"/>
</scanned_sites>
<scanned_sites sequence_id="sequence_668" pvalue="8.96e-01" num_sites="0"></scanned_sites>
<scanned_sites sequence_id="sequence_669" pvalue="3.14e-01" num_sites="1"><scanned_site motif_id="motif_4" strand="plus" position="107" pvalue="1.43e-05"/>
</scanned_sites>
<scanned_sites sequence_id="sequence_670" pvalue="2.24e-02" num_sites="3"><scanned_site motif_id="motif_3" strand="plus" position="84" pvalue="1.43e-05"/>
<scanned_site motif_id="motif_2" strand="plus" position="92" pvalue="8.48e-05"/>
<scanned_site motif_id="motif_2" strand="plus" position="174" pvalue="8.48e-05"/>
</scanned_sites>
<scanned_sites sequence_id="sequence_671" pvalue="8.80e-01" num_sites="0"></scanned_sites>
<scanned_sites sequence_id="sequence_672" pvalue="9.20e-01" num_sites="0"></scanned_sites>
<scanned_sites sequence_id="sequence_673" pvalue="9.31e-01" num_sites="0"></scanned_sites>
<scanned_sites sequence_id="sequence_674" pvalue="5.72e-01" num_sites="0"></scanned_sites>
<scanned_sites sequence_id="sequence_675" pvalue="2.52e-01" num_sites="2"><scanned_site motif_id="motif_2" strand="minus" position="6" pvalue="8.48e-05"/>
<scanned_site motif_id="motif_2" strand="plus" position="242" pvalue="8.48e-05"/>
</scanned_sites>
<scanned_sites sequence_id="sequence_676" pvalue="3.90e-01" num_sites="0"></scanned_sites>
<scanned_sites sequence_id="sequence_677" pvalue="3.58e-01" num_sites="0"></scanned_sites>
<scanned_sites sequence_id="sequence_678" pvalue="3.02e-01" num_sites="0"></scanned_sites>
<scanned_sites sequence_id="sequence_679" pvalue="5.97e-04" num_sites="4"><scanned_site motif_id="motif_2" strand="minus" position="32" pvalue="8.48e-05"/>
<scanned_site motif_id="motif_4" strand="minus" position="86" pvalue="1.43e-05"/>
<scanned_site motif_id="motif_2" strand="minus" position="114" pvalue="8.48e-05"/>
<scanned_site motif_id="motif_3" strand="minus" position="121" pvalue="1.43e-05"/>
</scanned_sites>
<scanned_sites sequence_id="sequence_680" pvalue="5.00e-01" num_sites="0"></scanned_sites>
<scanned_sites sequence_id="sequence_681" pvalue="7.47e-01" num_sites="0"></scanned_sites>
<scanned_sites sequence_id="sequence_682" pvalue="4.58e-01" num_sites="0"></scanned_sites>
<scanned_sites sequence_id="sequence_683" pvalue="5.78e-01" num_sites="0"></scanned_sites>
<scanned_sites sequence_id="sequence_684" pvalue="4.47e-01" num_sites="1"><scanned_site motif_id="motif_2" strand="plus" position="75" pvalue="8.48e-05"/>
</scanned_sites>
<scanned_sites sequence_id="sequence_685" pvalue="9.48e-01" num_sites="0"></scanned_sites>
<scanned_sites sequence_id="sequence_686" pvalue="7.94e-01" num_sites="0"></scanned_sites>
<scanned_sites sequence_id="sequence_687" pvalue="3.34e-04" num_sites="3"><scanned_site motif_id="motif_3" strand="plus" position="183" pvalue="1.43e-05"/>
<scanned_site motif_id="motif_2" strand="plus" position="191" pvalue="8.48e-05"/>
<scanned_site motif_id="motif_4" strand="plus" position="218" pvalue="1.43e-05"/>
</scanned_sites>
<scanned_sites sequence_id="sequence_688" pvalue="2.45e-01" num_sites="0"></scanned_sites>
<scanned_sites sequence_id="sequence_689" pvalue="8.02e-01" num_sites="0"></scanned_sites>
<scanned_sites sequence_id="sequence_690" pvalue="8.54e-01" num_sites="0"></scanned_sites>
<scanned_sites sequence_id="sequence_691" pvalue="3.93e-02" num_sites="3"><scanned_site motif_id="motif_2" strand="minus" position="176" pvalue="8.48e-05"/>
<scanned_site motif_id="motif_2" strand="minus" position="258" pvalue="8.48e-05"/>
<scanned_site motif_id="motif_3" strand="minus" position="265" pvalue="1.43e-05"/>
</scanned_sites>
<scanned_sites sequence_id="sequence_692" pvalue="9.57e-01" num_sites="0"></scanned_sites>
<scanned_sites sequence_id="sequence_693" pvalue="1.27e-01" num_sites="1"><scanned_site motif_id="motif_2" strand="plus" position="206" pvalue="8.48e-05"/>
</scanned_sites>
<scanned_sites sequence_id="sequence_694" pvalue="6.39e-02" num_sites="1"><scanned_site motif_id="motif_2" strand="minus" position="224" pvalue="8.48e-05"/>
</scanned_sites>
<scanned_sites sequence_id="sequence_695" pvalue="1.29e-01" num_sites="1"><scanned_site motif_id="motif_2" strand="minus" position="7" pvalue="8.48e-05"/>
</scanned_sites>
<scanned_sites sequence_id="sequence_696" pvalue="4.79e-01" num_sites="0"></scanned_sites>
<scanned_sites sequence_id="sequence_697" pvalue="4.88e-01" num_sites="0"></scanned_sites>
<scanned_sites sequence_id="sequence_698" pvalue="2.49e-01" num_sites="0"></scanned_sites>
<scanned_sites sequence_id="sequence_699" pvalue="5.64e-04" num_sites="3"><scanned_site motif_id="motif_4" strand="minus" position="144" pvalue="1.43e-05"/>
<scanned_site motif_id="motif_2" strand="minus" position="172" pvalue="8.48e-05"/>
<scanned_site motif_id="motif_3" strand="minus" position="179" pvalue="1.43e-05"/>
</scanned_sites>
<scanned_sites sequence_id="sequence_700" pvalue="8.40e-03" num_sites="3"><scanned_site motif_id="motif_2" strand="plus" position="32" pvalue="8.48e-05"/>
<scanned_site motif_id="motif_2" strand="minus" position="50" pvalue="8.48e-05"/>
<scanned_site motif_id="motif_3" strand="minus" position="140" pvalue="1.43e-05"/>
</scanned_sites>
<scanned_sites sequence_id="sequence_701" pvalue="5.94e-01" num_sites="0"></scanned_sites>
<scanned_sites sequence_id="sequence_702" pvalue="5.95e-01" num_sites="0"></scanned_sites>
<scanned_sites sequence_id="sequence_703" pvalue="1.71e-01" num_sites="1"><scanned_site motif_id="motif_2" strand="plus" position="292" pvalue="8.48e-05"/>
</scanned_sites>
<scanned_sites sequence_id="sequence_704" pvalue="9.94e-04" num_sites="2"><scanned_site motif_id="motif_3" strand="plus" position="195" pvalue="1.43e-05"/>
<scanned_site motif_id="motif_4" strand="plus" position="230" pvalue="1.43e-05"/>
</scanned_sites>
<scanned_sites sequence_id="sequence_705" pvalue="4.52e-01" num_sites="0"></scanned_sites>
<scanned_sites sequence_id="sequence_706" pvalue="3.84e-01" num_sites="0"></scanned_sites>
<scanned_sites sequence_id="sequence_707" pvalue="5.87e-01" num_sites="0"></scanned_sites>
<scanned_sites sequence_id="sequence_708" pvalue="5.31e-01" num_sites="0"></scanned_sites>
<scanned_sites sequence_id="sequence_709" pvalue="2.95e-01" num_sites="0"></scanned_sites>
<scanned_sites sequence_id="sequence_710" pvalue="6.56e-01" num_sites="0"></scanned_sites>
<scanned_sites sequence_id="sequence_711" pvalue="2.88e-01" num_sites="2"><scanned_site motif_id="motif_2" strand="plus" position="231" pvalue="8.48e-05"/>
<scanned_site motif_id="motif_2" strand="minus" position="249" pvalue="8.48e-05"/>
</scanned_sites>
<scanned_sites sequence_id="sequence_712" pvalue="6.13e-01" num_sites="0"></scanned_sites>
<scanned_sites sequence_id="sequence_713" pvalue="9.28e-03" num_sites="4"><scanned_site motif_id="motif_2" strand="plus" position="154" pvalue="8.48e-05"/>
<scanned_site motif_id="motif_2" strand="minus" position="172" pvalue="8.48e-05"/>
<scanned_site motif_id="motif_2" strand="minus" position="254" pvalue="8.48e-05"/>
<scanned_site motif_id="motif_3" strand="minus" position="261" pvalue="1.43e-05"/>
</scanned_sites>
<scanned_sites sequence_id="sequence_714" pvalue="8.39e-01" num_sites="0"></scanned_sites>
<scanned_sites sequence_id="sequence_715" pvalue="2.74e-02" num_sites="1"><scanned_site motif_id="motif_4" strand="minus" position="75" pvalue="1.43e-05"/>
</scanned_sites>
<scanned_sites sequence_id="sequence_716" pvalue="4.42e-01" num_sites="0"></scanned_sites>
<scanned_sites sequence_id="sequence_717" pvalue="3.53e-01" num_sites="1"><scanned_site motif_id="motif_2" strand="plus" position="7" pvalue="8.48e-05"/>
</scanned_sites>
<scanned_sites sequence_id="sequence_718" pvalue="8.82e-01" num_sites="0"></scanned_sites>
<scanned_sites sequence_id="sequence_719" pvalue="6.45e-02" num_sites="2"><scanned_site motif_id="motif_2" strand="plus" position="98" pvalue="8.48e-05"/>
<scanned_site motif_id="motif_2" strand="plus" position="180" pvalue="8.48e-05"/>
</scanned_sites>
<scanned_sites sequence_id="sequence_720" pvalue="7.98e-01" num_sites="0"></scanned_sites>
<scanned_sites sequence_id="sequence_721" pvalue="5.96e-04" num_sites="3"><scanned_site motif_id="motif_4" strand="minus" position="182" pvalue="1.43e-05"/>
<scanned_site motif_id="motif_2" strand="minus" position="210" pvalue="8.48e-05"/>
<scanned_site motif_id="motif_3" strand="minus" position="217" pvalue="1.43e-05"/>
</scanned_sites>
<scanned_sites sequence_id="sequence_722" pvalue="8.70e-01" num_sites="0"></scanned_sites>
<scanned_sites sequence_id="sequence_723" pvalue="3.76e-01" num_sites="0"></scanned_sites>
<scanned_sites sequence_id="sequence_724" pvalue="3.75e-01" num_sites="0"></scanned_sites>
<scanned_sites sequence_id="sequence_725" pvalue="8.32e-01" num_sites="0"></scanned_sites>
<scanned_sites sequence_id="sequence_726" pvalue="7.79e-02" num_sites="1"><scanned_site motif_id="motif_2" strand="minus" position="251" pvalue="8.48e-05"/>
</scanned_sites>
<scanned_sites sequence_id="sequence_727" pvalue="2.27e-02" num_sites="1"><scanned_site motif_id="motif_4" strand="plus" position="146" pvalue="1.43e-05"/>
</scanned_sites>
<scanned_sites sequence_id="sequence_728" pvalue="4.10e-01" num_sites="0"></scanned_sites>
<scanned_sites sequence_id="sequence_729" pvalue="1.69e-01" num_sites="0"></scanned_sites>
<scanned_sites sequence_id="sequence_730" pvalue="6.68e-01" num_sites="0"></scanned_sites>
<scanned_sites sequence_id="sequence_731" pvalue="6.70e-01" num_sites="0"></scanned_sites>
<scanned_sites sequence_id="sequence_732" pvalue="6.66e-02" num_sites="1"><scanned_site motif_id="motif_4" strand="plus" position="133" pvalue="1.43e-05"/>
</scanned_sites>
<scanned_sites sequence_id="sequence_733" pvalue="2.79e-01" num_sites="0"></scanned_sites>
<scanned_sites sequence_id="sequence_734" pvalue="5.46e-01" num_sites="0"></scanned_sites>
<scanned_sites sequence_id="sequence_735" pvalue="5.97e-01" num_sites="1"><scanned_site motif_id="motif_2" strand="plus" position="586" pvalue="8.48e-05"/>
</scanned_sites>
<scanned_sites sequence_id="sequence_736" pvalue="7.90e-01" num_sites="0"></scanned_sites>
<scanned_sites sequence_id="sequence_737" pvalue="4.59e-01" num_sites="0"></scanned_sites>
<scanned_sites sequence_id="sequence_738" pvalue="5.93e-01" num_sites="0"></scanned_sites>
<scanned_sites sequence_id="sequence_739" pvalue="2.79e-01" num_sites="0"></scanned_sites>
<scanned_sites sequence_id="sequence_740" pvalue="5.40e-01" num_sites="1"><scanned_site motif_id="motif_2" strand="minus" position="306" pvalue="8.48e-05"/>
</scanned_sites>
<scanned_sites sequence_id="sequence_741" pvalue="3.74e-01" num_sites="2"><scanned_site motif_id="motif_2" strand="minus" position="23" pvalue="8.48e-05"/>
<scanned_site motif_id="motif_2" strand="minus" position="105" pvalue="8.48e-05"/>
</scanned_sites>
<scanned_sites sequence_id="sequence_742" pvalue="6.14e-01" num_sites="0"></scanned_sites>
<scanned_sites sequence_id="sequence_743" pvalue="2.35e-01" num_sites="0"></scanned_sites>
<scanned_sites sequence_id="sequence_744" pvalue="5.90e-01" num_sites="0"></scanned_sites>
<scanned_sites sequence_id="sequence_745" pvalue="8.80e-01" num_sites="0"></scanned_sites>
<scanned_sites sequence_id="sequence_746" pvalue="6.34e-01" num_sites="0"></scanned_sites>
<scanned_sites sequence_id="sequence_747" pvalue="6.07e-03" num_sites="6"><scanned_site motif_id="motif_2" strand="plus" position="48" pvalue="8.48e-05"/>
<scanned_site motif_id="motif_2" strand="minus" position="66" pvalue="8.48e-05"/>
<scanned_site motif_id="motif_3" strand="plus" position="199" pvalue="1.43e-05"/>
<scanned_site motif_id="motif_2" strand="plus" position="207" pvalue="8.48e-05"/>
<scanned_site motif_id="motif_4" strand="plus" position="234" pvalue="1.43e-05"/>
<scanned_site motif_id="motif_2" strand="plus" position="289" pvalue="8.48e-05"/>
</scanned_sites>
<scanned_sites sequence_id="sequence_748" pvalue="7.36e-01" num_sites="0"></scanned_sites>
<scanned_sites sequence_id="sequence_749" pvalue="8.04e-01" num_sites="0"></scanned_sites>
<scanned_sites sequence_id="sequence_750" pvalue="8.14e-01" num_sites="0"></scanned_sites>
<scanned_sites sequence_id="sequence_751" pvalue="9.79e-01" num_sites="0"></scanned_sites>
<scanned_sites sequence_id="sequence_752" pvalue="1.21e-01" num_sites="1"><scanned_site motif_id="motif_3" strand="minus" position="69" pvalue="1.43e-05"/>
</scanned_sites>
<scanned_sites sequence_id="sequence_753" pvalue="4.81e-02" num_sites="1"><scanned_site motif_id="motif_4" strand="plus" position="20" pvalue="1.43e-05"/>
</scanned_sites>
<scanned_sites sequence_id="sequence_754" pvalue="5.43e-01" num_sites="0"></scanned_sites>
<scanned_sites sequence_id="sequence_755" pvalue="6.84e-01" num_sites="0"></scanned_sites>
<scanned_sites sequence_id="sequence_756" pvalue="4.59e-01" num_sites="0"></scanned_sites>
<scanned_sites sequence_id="sequence_757" pvalue="1.93e-02" num_sites="2"><scanned_site motif_id="motif_2" strand="plus" position="588" pvalue="8.48e-05"/>
<scanned_site motif_id="motif_4" strand="plus" position="615" pvalue="1.43e-05"/>
</scanned_sites>
<scanned_sites sequence_id="sequence_758" pvalue="4.95e-01" num_sites="0"></scanned_sites>
<scanned_sites sequence_id="sequence_759" pvalue="4.28e-01" num_sites="0"></scanned_sites>
<scanned_sites sequence_id="sequence_760" pvalue="7.37e-01" num_sites="0"></scanned_sites>
<scanned_sites sequence_id="sequence_761" pvalue="5.76e-01" num_sites="0"></scanned_sites>
<scanned_sites sequence_id="sequence_762" pvalue="1.10e-02" num_sites="3"><scanned_site motif_id="motif_2" strand="minus" position="239" pvalue="8.48e-05"/>
<scanned_site motif_id="motif_4" strand="minus" position="293" pvalue="1.43e-05"/>
<scanned_site motif_id="motif_2" strand="minus" position="321" pvalue="8.48e-05"/>
</scanned_sites>
<scanned_sites sequence_id="sequence_763" pvalue="3.26e-01" num_sites="0"></scanned_sites>
<scanned_sites sequence_id="sequence_764" pvalue="9.77e-01" num_sites="0"></scanned_sites>
<scanned_sites sequence_id="sequence_765" pvalue="7.31e-01" num_sites="0"></scanned_sites>
<scanned_sites sequence_id="sequence_766" pvalue="8.81e-01" num_sites="0"></scanned_sites>
<scanned_sites sequence_id="sequence_767" pvalue="7.27e-01" num_sites="0"></scanned_sites>
<scanned_sites sequence_id="sequence_768" pvalue="7.66e-01" num_sites="1"><scanned_site motif_id="motif_3" strand="minus" position="4199" pvalue="1.43e-05"/>
</scanned_sites>
<scanned_sites sequence_id="sequence_769" pvalue="9.77e-01" num_sites="0"></scanned_sites>
<scanned_sites sequence_id="sequence_770" pvalue="7.94e-01" num_sites="1"><scanned_site motif_id="motif_2" strand="plus" position="858" pvalue="8.48e-05"/>
</scanned_sites>
<scanned_sites sequence_id="sequence_771" pvalue="9.44e-01" num_sites="0"></scanned_sites>
<scanned_sites sequence_id="sequence_772" pvalue="6.81e-01" num_sites="2"><scanned_site motif_id="motif_2" strand="plus" position="1000" pvalue="8.48e-05"/>
<scanned_site motif_id="motif_2" strand="plus" position="1204" pvalue="8.48e-05"/>
</scanned_sites>
<scanned_sites sequence_id="sequence_773" pvalue="9.07e-01" num_sites="2"><scanned_site motif_id="motif_2" strand="plus" position="111" pvalue="8.48e-05"/>
<scanned_site motif_id="motif_2" strand="minus" position="1252" pvalue="8.48e-05"/>
</scanned_sites>
<scanned_sites sequence_id="sequence_774" pvalue="4.78e-01" num_sites="0"></scanned_sites>
<scanned_sites sequence_id="sequence_775" pvalue="6.85e-01" num_sites="0"></scanned_sites>
<scanned_sites sequence_id="sequence_776" pvalue="9.47e-01" num_sites="0"></scanned_sites>
<scanned_sites sequence_id="sequence_777" pvalue="7.15e-01" num_sites="0"></scanned_sites>
<scanned_sites sequence_id="sequence_778" pvalue="3.18e-01" num_sites="0"></scanned_sites>
<scanned_sites sequence_id="sequence_779" pvalue="3.00e-01" num_sites="1"><scanned_site motif_id="motif_2" strand="plus" position="222" pvalue="8.48e-05"/>
</scanned_sites>
<scanned_sites sequence_id="sequence_780" pvalue="8.62e-01" num_sites="0"></scanned_sites>
<scanned_sites sequence_id="sequence_781" pvalue="7.78e-01" num_sites="0"></scanned_sites>
<scanned_sites sequence_id="sequence_782" pvalue="6.65e-01" num_sites="0"></scanned_sites>
<scanned_sites sequence_id="sequence_783" pvalue="7.47e-01" num_sites="0"></scanned_sites>
<scanned_sites sequence_id="sequence_784" pvalue="9.44e-01" num_sites="0"></scanned_sites>
<scanned_sites sequence_id="sequence_785" pvalue="3.60e-02" num_sites="1"><scanned_site motif_id="motif_4" strand="plus" position="58" pvalue="1.43e-05"/>
</scanned_sites>
<scanned_sites sequence_id="sequence_786" pvalue="6.46e-02" num_sites="2"><scanned_site motif_id="motif_2" strand="minus" position="14" pvalue="8.48e-05"/>
<scanned_site motif_id="motif_3" strand="minus" position="21" pvalue="1.43e-05"/>
</scanned_sites>
<scanned_sites sequence_id="sequence_787" pvalue="8.78e-01" num_sites="0"></scanned_sites>
<scanned_sites sequence_id="sequence_788" pvalue="9.66e-01" num_sites="0"></scanned_sites>
<scanned_sites sequence_id="sequence_789" pvalue="2.27e-03" num_sites="4"><scanned_site motif_id="motif_2" strand="minus" position="233" pvalue="8.48e-05"/>
<scanned_site motif_id="motif_4" strand="minus" position="472" pvalue="1.43e-05"/>
<scanned_site motif_id="motif_2" strand="minus" position="500" pvalue="8.48e-05"/>
<scanned_site motif_id="motif_3" strand="minus" position="507" pvalue="1.43e-05"/>
</scanned_sites>
<scanned_sites sequence_id="sequence_790" pvalue="6.96e-01" num_sites="0"></scanned_sites>
<scanned_sites sequence_id="sequence_791" pvalue="9.58e-01" num_sites="0"></scanned_sites>
<scanned_sites sequence_id="sequence_792" pvalue="6.97e-01" num_sites="0"></scanned_sites>
<scanned_sites sequence_id="sequence_793" pvalue="2.23e-01" num_sites="1"><scanned_site motif_id="motif_2" strand="plus" position="102" pvalue="8.48e-05"/>
</scanned_sites>
<scanned_sites sequence_id="sequence_794" pvalue="5.86e-01" num_sites="0"></scanned_sites>
<scanned_sites sequence_id="sequence_795" pvalue="3.39e-01" num_sites="0"></scanned_sites>
<scanned_sites sequence_id="sequence_796" pvalue="1.45e-02" num_sites="3"><scanned_site motif_id="motif_2" strand="plus" position="199" pvalue="8.48e-05"/>
<scanned_site motif_id="motif_4" strand="plus" position="226" pvalue="1.43e-05"/>
<scanned_site motif_id="motif_2" strand="plus" position="281" pvalue="8.48e-05"/>
</scanned_sites>
<scanned_sites sequence_id="sequence_797" pvalue="3.61e-03" num_sites="5"><scanned_site motif_id="motif_2" strand="plus" position="325" pvalue="8.48e-05"/>
<scanned_site motif_id="motif_2" strand="minus" position="343" pvalue="8.48e-05"/>
<scanned_site motif_id="motif_4" strand="minus" position="397" pvalue="1.43e-05"/>
<scanned_site motif_id="motif_2" strand="minus" position="425" pvalue="8.48e-05"/>
<scanned_site motif_id="motif_3" strand="minus" position="432" pvalue="1.43e-05"/>
</scanned_sites>
<scanned_sites sequence_id="sequence_798" pvalue="8.32e-01" num_sites="1"><scanned_site motif_id="motif_2" strand="plus" position="1205" pvalue="8.48e-05"/>
</scanned_sites>
<scanned_sites sequence_id="sequence_799" pvalue="7.58e-01" num_sites="0"></scanned_sites>
<scanned_sites sequence_id="sequence_800" pvalue="6.00e-01" num_sites="0"></scanned_sites>
<scanned_sites sequence_id="sequence_801" pvalue="7.11e-04" num_sites="4"><scanned_site motif_id="motif_2" strand="minus" position="147" pvalue="8.48e-05"/>
<scanned_site motif_id="motif_4" strand="minus" position="201" pvalue="1.43e-05"/>
<scanned_site motif_id="motif_2" strand="minus" position="229" pvalue="8.48e-05"/>
<scanned_site motif_id="motif_3" strand="minus" position="236" pvalue="1.43e-05"/>
</scanned_sites>
<scanned_sites sequence_id="sequence_802" pvalue="2.56e-01" num_sites="2"><scanned_site motif_id="motif_2" strand="minus" position="135" pvalue="8.48e-05"/>
<scanned_site motif_id="motif_2" strand="minus" position="217" pvalue="8.48e-05"/>
</scanned_sites>
<scanned_sites sequence_id="sequence_803" pvalue="9.58e-01" num_sites="0"></scanned_sites>
<scanned_sites sequence_id="sequence_804" pvalue="2.82e-01" num_sites="0"></scanned_sites>
<scanned_sites sequence_id="sequence_805" pvalue="5.35e-01" num_sites="0"></scanned_sites>
<scanned_sites sequence_id="sequence_806" pvalue="2.52e-01" num_sites="1"><scanned_site motif_id="motif_2" strand="minus" position="148" pvalue="8.48e-05"/>
</scanned_sites>
<scanned_sites sequence_id="sequence_807" pvalue="4.19e-01" num_sites="0"></scanned_sites>
<scanned_sites sequence_id="sequence_808" pvalue="6.56e-01" num_sites="0"></scanned_sites>
<scanned_sites sequence_id="sequence_809" pvalue="3.99e-01" num_sites="0"></scanned_sites>
<scanned_sites sequence_id="sequence_810" pvalue="7.86e-01" num_sites="0"></scanned_sites>
<scanned_sites sequence_id="sequence_811" pvalue="2.52e-01" num_sites="0"></scanned_sites>
<scanned_sites sequence_id="sequence_812" pvalue="1.39e-01" num_sites="2"><scanned_site motif_id="motif_2" strand="plus" position="311" pvalue="8.48e-05"/>
<scanned_site motif_id="motif_2" strand="minus" position="329" pvalue="8.48e-05"/>
</scanned_sites>
<scanned_sites sequence_id="sequence_813" pvalue="8.25e-01" num_sites="0"></scanned_sites>
<scanned_sites sequence_id="sequence_814" pvalue="8.54e-01" num_sites="0"></scanned_sites>
<scanned_sites sequence_id="sequence_815" pvalue="3.65e-01" num_sites="0"></scanned_sites>
<scanned_sites sequence_id="sequence_816" pvalue="3.19e-01" num_sites="0"></scanned_sites>
<scanned_sites sequence_id="sequence_817" pvalue="6.87e-01" num_sites="0"></scanned_sites>
<scanned_sites sequence_id="sequence_818" pvalue="5.09e-01" num_sites="0"></scanned_sites>
<scanned_sites sequence_id="sequence_819" pvalue="6.99e-01" num_sites="0"></scanned_sites>
<scanned_sites sequence_id="sequence_820" pvalue="7.89e-01" num_sites="0"></scanned_sites>
<scanned_sites sequence_id="sequence_821" pvalue="2.16e-01" num_sites="0"></scanned_sites>
<scanned_sites sequence_id="sequence_822" pvalue="5.62e-01" num_sites="0"></scanned_sites>
<scanned_sites sequence_id="sequence_823" pvalue="9.48e-01" num_sites="0"></scanned_sites>
<scanned_sites sequence_id="sequence_824" pvalue="7.62e-01" num_sites="0"></scanned_sites>
<scanned_sites sequence_id="sequence_825" pvalue="2.38e-01" num_sites="0"></scanned_sites>
<scanned_sites sequence_id="sequence_826" pvalue="1.99e-01" num_sites="0"></scanned_sites>
<scanned_sites sequence_id="sequence_827" pvalue="7.08e-01" num_sites="0"></scanned_sites>
<scanned_sites sequence_id="sequence_828" pvalue="8.17e-01" num_sites="0"></scanned_sites>
<scanned_sites sequence_id="sequence_829" pvalue="7.26e-01" num_sites="0"></scanned_sites>
<scanned_sites sequence_id="sequence_830" pvalue="4.32e-01" num_sites="0"></scanned_sites>
<scanned_sites sequence_id="sequence_831" pvalue="6.40e-01" num_sites="2"><scanned_site motif_id="motif_2" strand="plus" position="303" pvalue="8.48e-05"/>
<scanned_site motif_id="motif_2" strand="minus" position="320" pvalue="8.48e-05"/>
</scanned_sites>
<scanned_sites sequence_id="sequence_832" pvalue="9.43e-01" num_sites="0"></scanned_sites>
<scanned_sites sequence_id="sequence_833" pvalue="6.00e-01" num_sites="0"></scanned_sites>
<scanned_sites sequence_id="sequence_834" pvalue="8.17e-01" num_sites="0"></scanned_sites>
<scanned_sites sequence_id="sequence_835" pvalue="9.64e-01" num_sites="0"></scanned_sites>
<scanned_sites sequence_id="sequence_836" pvalue="4.82e-01" num_sites="0"></scanned_sites>
<scanned_sites sequence_id="sequence_837" pvalue="7.74e-01" num_sites="0"></scanned_sites>
<scanned_sites sequence_id="sequence_838" pvalue="2.10e-01" num_sites="1"><scanned_site motif_id="motif_2" strand="minus" position="478" pvalue="8.48e-05"/>
</scanned_sites>
<scanned_sites sequence_id="sequence_839" pvalue="7.75e-01" num_sites="0"></scanned_sites>
<scanned_sites sequence_id="sequence_840" pvalue="9.84e-01" num_sites="3"><scanned_site motif_id="motif_2" strand="minus" position="1312" pvalue="8.48e-05"/>
<scanned_site motif_id="motif_2" strand="minus" position="1794" pvalue="8.48e-05"/>
<scanned_site motif_id="motif_2" strand="minus" position="2127" pvalue="8.48e-05"/>
</scanned_sites>
<scanned_sites sequence_id="sequence_841" pvalue="8.44e-01" num_sites="0"></scanned_sites>
<scanned_sites sequence_id="sequence_842" pvalue="9.91e-01" num_sites="0"></scanned_sites>
<scanned_sites sequence_id="sequence_843" pvalue="9.16e-01" num_sites="0"></scanned_sites>
<scanned_sites sequence_id="sequence_844" pvalue="8.99e-01" num_sites="0"></scanned_sites>
<scanned_sites sequence_id="sequence_845" pvalue="7.77e-01" num_sites="0"></scanned_sites>
<scanned_sites sequence_id="sequence_846" pvalue="9.66e-01" num_sites="0"></scanned_sites>
<scanned_sites sequence_id="sequence_847" pvalue="8.54e-01" num_sites="0"></scanned_sites>
<scanned_sites sequence_id="sequence_848" pvalue="8.69e-02" num_sites="3"><scanned_site motif_id="motif_2" strand="plus" position="147" pvalue="8.48e-05"/>
<scanned_site motif_id="motif_2" strand="plus" position="229" pvalue="8.48e-05"/>
<scanned_site motif_id="motif_2" strand="minus" position="247" pvalue="8.48e-05"/>
</scanned_sites>
<scanned_sites sequence_id="sequence_849" pvalue="3.75e-01" num_sites="1"><scanned_site motif_id="motif_2" strand="minus" position="591" pvalue="8.48e-05"/>
</scanned_sites>
<scanned_sites sequence_id="sequence_850" pvalue="8.71e-01" num_sites="0"></scanned_sites>
<scanned_sites sequence_id="sequence_851" pvalue="5.54e-01" num_sites="0"></scanned_sites>
<scanned_sites sequence_id="sequence_852" pvalue="4.48e-01" num_sites="0"></scanned_sites>
<scanned_sites sequence_id="sequence_853" pvalue="6.39e-01" num_sites="0"></scanned_sites>
<scanned_sites sequence_id="sequence_854" pvalue="8.32e-01" num_sites="0"></scanned_sites>
<scanned_sites sequence_id="sequence_855" pvalue="7.05e-01" num_sites="0"></scanned_sites>
<scanned_sites sequence_id="sequence_856" pvalue="9.33e-01" num_sites="0"></scanned_sites>
<scanned_sites sequence_id="sequence_857" pvalue="9.60e-01" num_sites="0"></scanned_sites>
<scanned_sites sequence_id="sequence_858" pvalue="3.92e-01" num_sites="0"></scanned_sites>
<scanned_sites sequence_id="sequence_859" pvalue="1.45e-01" num_sites="0"></scanned_sites>
<scanned_sites sequence_id="sequence_860" pvalue="9.19e-01" num_sites="0"></scanned_sites>
<scanned_sites sequence_id="sequence_861" pvalue="1.91e-01" num_sites="0"></scanned_sites>
<scanned_sites sequence_id="sequence_862" pvalue="8.33e-01" num_sites="0"></scanned_sites>
<scanned_sites sequence_id="sequence_863" pvalue="5.12e-01" num_sites="0"></scanned_sites>
<scanned_sites sequence_id="sequence_864" pvalue="7.48e-01" num_sites="0"></scanned_sites>
<scanned_sites sequence_id="sequence_865" pvalue="4.11e-01" num_sites="0"></scanned_sites>
<scanned_sites sequence_id="sequence_866" pvalue="7.77e-01" num_sites="0"></scanned_sites>
<scanned_sites sequence_id="sequence_867" pvalue="7.44e-01" num_sites="0"></scanned_sites>
<scanned_sites sequence_id="sequence_868" pvalue="8.28e-01" num_sites="0"></scanned_sites>
<scanned_sites sequence_id="sequence_869" pvalue="5.48e-01" num_sites="0"></scanned_sites>
<scanned_sites sequence_id="sequence_870" pvalue="8.49e-01" num_sites="0"></scanned_sites>
<scanned_sites sequence_id="sequence_871" pvalue="9.27e-01" num_sites="0"></scanned_sites>
<scanned_sites sequence_id="sequence_872" pvalue="6.35e-01" num_sites="0"></scanned_sites>
<scanned_sites sequence_id="sequence_873" pvalue="6.94e-01" num_sites="0"></scanned_sites>
<scanned_sites sequence_id="sequence_874" pvalue="6.83e-01" num_sites="0"></scanned_sites>
<scanned_sites sequence_id="sequence_875" pvalue="7.24e-01" num_sites="0"></scanned_sites>
<scanned_sites sequence_id="sequence_876" pvalue="6.07e-01" num_sites="0"></scanned_sites>
<scanned_sites sequence_id="sequence_877" pvalue="7.06e-01" num_sites="0"></scanned_sites>
<scanned_sites sequence_id="sequence_878" pvalue="8.92e-01" num_sites="0"></scanned_sites>
<scanned_sites sequence_id="sequence_879" pvalue="7.71e-01" num_sites="0"></scanned_sites>
<scanned_sites sequence_id="sequence_880" pvalue="2.21e-02" num_sites="2"><scanned_site motif_id="motif_3" strand="plus" position="331" pvalue="1.43e-05"/>
<scanned_site motif_id="motif_2" strand="plus" position="339" pvalue="8.48e-05"/>
</scanned_sites>
<scanned_sites sequence_id="sequence_881" pvalue="4.67e-01" num_sites="0"></scanned_sites>
<scanned_sites sequence_id="sequence_882" pvalue="9.25e-01" num_sites="0"></scanned_sites>
<scanned_sites sequence_id="sequence_883" pvalue="8.26e-01" num_sites="0"></scanned_sites>
<scanned_sites sequence_id="sequence_884" pvalue="9.90e-01" num_sites="0"></scanned_sites>
<scanned_sites sequence_id="sequence_885" pvalue="9.21e-01" num_sites="0"></scanned_sites>
<scanned_sites sequence_id="sequence_886" pvalue="6.00e-01" num_sites="0"></scanned_sites>
<scanned_sites sequence_id="sequence_887" pvalue="7.98e-01" num_sites="0"></scanned_sites>
<scanned_sites sequence_id="sequence_888" pvalue="5.34e-01" num_sites="0"></scanned_sites>
<scanned_sites sequence_id="sequence_889" pvalue="8.88e-01" num_sites="0"></scanned_sites>
<scanned_sites sequence_id="sequence_890" pvalue="4.48e-01" num_sites="0"></scanned_sites>
<scanned_sites sequence_id="sequence_891" pvalue="7.04e-01" num_sites="0"></scanned_sites>
<scanned_sites sequence_id="sequence_892" pvalue="1.92e-01" num_sites="1"><scanned_site motif_id="motif_2" strand="minus" position="302" pvalue="8.48e-05"/>
</scanned_sites>
<scanned_sites sequence_id="sequence_893" pvalue="6.59e-01" num_sites="0"></scanned_sites>
<scanned_sites sequence_id="sequence_894" pvalue="7.62e-01" num_sites="0"></scanned_sites>
<scanned_sites sequence_id="sequence_895" pvalue="6.32e-01" num_sites="0"></scanned_sites>
<scanned_sites sequence_id="sequence_896" pvalue="8.20e-01" num_sites="0"></scanned_sites>
<scanned_sites sequence_id="sequence_897" pvalue="2.43e-01" num_sites="1"><scanned_site motif_id="motif_2" strand="plus" position="227" pvalue="8.48e-05"/>
</scanned_sites>
<scanned_sites sequence_id="sequence_898" pvalue="8.50e-01" num_sites="0"></scanned_sites>
<scanned_sites sequence_id="sequence_899" pvalue="3.31e-01" num_sites="0"></scanned_sites>
<scanned_sites sequence_id="sequence_900" pvalue="4.13e-01" num_sites="0"></scanned_sites>
<scanned_sites sequence_id="sequence_901" pvalue="8.15e-01" num_sites="0"></scanned_sites>
<scanned_sites sequence_id="sequence_902" pvalue="8.30e-01" num_sites="0"></scanned_sites>
<scanned_sites sequence_id="sequence_903" pvalue="9.38e-01" num_sites="0"></scanned_sites>
<scanned_sites sequence_id="sequence_904" pvalue="4.38e-01" num_sites="0"></scanned_sites>
<scanned_sites sequence_id="sequence_905" pvalue="6.50e-01" num_sites="0"></scanned_sites>
<scanned_sites sequence_id="sequence_906" pvalue="4.49e-01" num_sites="1"><scanned_site motif_id="motif_2" strand="minus" position="715" pvalue="8.48e-05"/>
</scanned_sites>
<scanned_sites sequence_id="sequence_907" pvalue="3.25e-03" num_sites="2"><scanned_site motif_id="motif_4" strand="minus" position="239" pvalue="1.43e-05"/>
<scanned_site motif_id="motif_2" strand="minus" position="267" pvalue="8.48e-05"/>
</scanned_sites>
<scanned_sites sequence_id="sequence_908" pvalue="9.59e-01" num_sites="0"></scanned_sites>
<scanned_sites sequence_id="sequence_909" pvalue="5.76e-01" num_sites="0"></scanned_sites>
<scanned_sites sequence_id="sequence_910" pvalue="4.67e-01" num_sites="0"></scanned_sites>
<scanned_sites sequence_id="sequence_911" pvalue="8.49e-01" num_sites="0"></scanned_sites>
<scanned_sites sequence_id="sequence_912" pvalue="7.19e-01" num_sites="0"></scanned_sites>
<scanned_sites sequence_id="sequence_913" pvalue="8.40e-01" num_sites="0"></scanned_sites>
<scanned_sites sequence_id="sequence_914" pvalue="9.63e-01" num_sites="0"></scanned_sites>
<scanned_sites sequence_id="sequence_915" pvalue="6.05e-01" num_sites="0"></scanned_sites>
<scanned_sites sequence_id="sequence_916" pvalue="5.90e-01" num_sites="0"></scanned_sites>
<scanned_sites sequence_id="sequence_917" pvalue="4.12e-01" num_sites="0"></scanned_sites>
<scanned_sites sequence_id="sequence_918" pvalue="6.88e-01" num_sites="0"></scanned_sites>
<scanned_sites sequence_id="sequence_919" pvalue="8.49e-01" num_sites="0"></scanned_sites>
<scanned_sites sequence_id="sequence_920" pvalue="7.06e-01" num_sites="0"></scanned_sites>
<scanned_sites sequence_id="sequence_921" pvalue="7.71e-01" num_sites="0"></scanned_sites>
<scanned_sites sequence_id="sequence_922" pvalue="3.46e-01" num_sites="0"></scanned_sites>
<scanned_sites sequence_id="sequence_923" pvalue="9.77e-01" num_sites="0"></scanned_sites>
<scanned_sites sequence_id="sequence_924" pvalue="2.90e-01" num_sites="0"></scanned_sites>
<scanned_sites sequence_id="sequence_925" pvalue="7.05e-01" num_sites="0"></scanned_sites>
<scanned_sites sequence_id="sequence_926" pvalue="1.76e-01" num_sites="0"></scanned_sites>
<scanned_sites sequence_id="sequence_927" pvalue="3.31e-01" num_sites="3"><scanned_site motif_id="motif_3" strand="minus" position="368" pvalue="1.43e-05"/>
<scanned_site motif_id="motif_2" strand="plus" position="916" pvalue="8.48e-05"/>
<scanned_site motif_id="motif_2" strand="minus" position="974" pvalue="8.48e-05"/>
</scanned_sites>
<scanned_sites sequence_id="sequence_928" pvalue="6.07e-01" num_sites="0"></scanned_sites>
<scanned_sites sequence_id="sequence_929" pvalue="7.51e-01" num_sites="0"></scanned_sites>
<scanned_sites sequence_id="sequence_930" pvalue="6.68e-01" num_sites="0"></scanned_sites>
<scanned_sites sequence_id="sequence_931" pvalue="4.75e-02" num_sites="1"><scanned_site motif_id="motif_2" strand="plus" position="67" pvalue="8.48e-05"/>
</scanned_sites>
<scanned_sites sequence_id="sequence_932" pvalue="5.18e-01" num_sites="0"></scanned_sites>
<scanned_sites sequence_id="sequence_933" pvalue="7.99e-01" num_sites="0"></scanned_sites>
<scanned_sites sequence_id="sequence_934" pvalue="9.78e-01" num_sites="0"></scanned_sites>
<scanned_sites sequence_id="sequence_935" pvalue="4.69e-01" num_sites="0"></scanned_sites>
<scanned_sites sequence_id="sequence_936" pvalue="9.63e-01" num_sites="0"></scanned_sites>
<scanned_sites sequence_id="sequence_937" pvalue="6.50e-02" num_sites="1"><scanned_site motif_id="motif_2" strand="minus" position="169" pvalue="8.48e-05"/>
</scanned_sites>
<scanned_sites sequence_id="sequence_938" pvalue="8.48e-01" num_sites="0"></scanned_sites>
<scanned_sites sequence_id="sequence_939" pvalue="5.03e-01" num_sites="0"></scanned_sites>
<scanned_sites sequence_id="sequence_940" pvalue="4.00e-01" num_sites="0"></scanned_sites>
<scanned_sites sequence_id="sequence_941" pvalue="6.18e-01" num_sites="0"></scanned_sites>
<scanned_sites sequence_id="sequence_942" pvalue="8.77e-01" num_sites="0"></scanned_sites>
<scanned_sites sequence_id="sequence_943" pvalue="1.71e-01" num_sites="0"></scanned_sites>
<scanned_sites sequence_id="sequence_944" pvalue="7.51e-01" num_sites="0"></scanned_sites>
<scanned_sites sequence_id="sequence_945" pvalue="2.25e-01" num_sites="1"><scanned_site motif_id="motif_2" strand="minus" position="101" pvalue="8.48e-05"/>
</scanned_sites>
<scanned_sites sequence_id="sequence_946" pvalue="9.01e-01" num_sites="0"></scanned_sites>
<scanned_sites sequence_id="sequence_947" pvalue="5.45e-01" num_sites="0"></scanned_sites>
<scanned_sites sequence_id="sequence_948" pvalue="3.85e-01" num_sites="0"></scanned_sites>
<scanned_sites sequence_id="sequence_949" pvalue="4.85e-01" num_sites="0"></scanned_sites>
<scanned_sites sequence_id="sequence_950" pvalue="6.24e-01" num_sites="0"></scanned_sites>
<scanned_sites sequence_id="sequence_951" pvalue="7.71e-01" num_sites="0"></scanned_sites>
<scanned_sites sequence_id="sequence_952" pvalue="6.37e-01" num_sites="0"></scanned_sites>
<scanned_sites sequence_id="sequence_953" pvalue="9.46e-01" num_sites="0"></scanned_sites>
<scanned_sites sequence_id="sequence_954" pvalue="5.49e-01" num_sites="0"></scanned_sites>
<scanned_sites sequence_id="sequence_955" pvalue="7.01e-01" num_sites="0"></scanned_sites>
<scanned_sites sequence_id="sequence_956" pvalue="2.78e-01" num_sites="1"><scanned_site motif_id="motif_2" strand="plus" position="18" pvalue="8.48e-05"/>
</scanned_sites>
<scanned_sites sequence_id="sequence_957" pvalue="6.02e-01" num_sites="0"></scanned_sites>
<scanned_sites sequence_id="sequence_958" pvalue="6.20e-01" num_sites="0"></scanned_sites>
<scanned_sites sequence_id="sequence_959" pvalue="5.39e-01" num_sites="0"></scanned_sites>
<scanned_sites sequence_id="sequence_960" pvalue="6.86e-01" num_sites="0"></scanned_sites>
<scanned_sites sequence_id="sequence_961" pvalue="1.00e+00" num_sites="0"></scanned_sites>
<scanned_sites sequence_id="sequence_962" pvalue="7.81e-01" num_sites="0"></scanned_sites>
<scanned_sites sequence_id="sequence_963" pvalue="8.24e-01" num_sites="1"><scanned_site motif_id="motif_2" strand="plus" position="540" pvalue="8.48e-05"/>
</scanned_sites>
<scanned_sites sequence_id="sequence_964" pvalue="2.16e-01" num_sites="0"></scanned_sites>
<scanned_sites sequence_id="sequence_965" pvalue="4.87e-01" num_sites="0"></scanned_sites>
<scanned_sites sequence_id="sequence_966" pvalue="9.04e-01" num_sites="0"></scanned_sites>
<scanned_sites sequence_id="sequence_967" pvalue="3.81e-01" num_sites="0"></scanned_sites>
<scanned_sites sequence_id="sequence_968" pvalue="5.26e-01" num_sites="0"></scanned_sites>
<scanned_sites sequence_id="sequence_969" pvalue="9.34e-01" num_sites="0"></scanned_sites>
<scanned_sites sequence_id="sequence_970" pvalue="7.63e-01" num_sites="0"></scanned_sites>
<scanned_sites sequence_id="sequence_971" pvalue="9.61e-01" num_sites="0"></scanned_sites>
<scanned_sites sequence_id="sequence_972" pvalue="8.67e-01" num_sites="0"></scanned_sites>
<scanned_sites sequence_id="sequence_973" pvalue="7.09e-01" num_sites="0"></scanned_sites>
<scanned_sites sequence_id="sequence_974" pvalue="8.01e-01" num_sites="0"></scanned_sites>
<scanned_sites sequence_id="sequence_975" pvalue="4.93e-01" num_sites="0"></scanned_sites>
<scanned_sites sequence_id="sequence_976" pvalue="8.45e-01" num_sites="0"></scanned_sites>
<scanned_sites sequence_id="sequence_977" pvalue="7.81e-01" num_sites="0"></scanned_sites>
<scanned_sites sequence_id="sequence_978" pvalue="7.00e-01" num_sites="0"></scanned_sites>
<scanned_sites sequence_id="sequence_979" pvalue="7.83e-02" num_sites="1"><scanned_site motif_id="motif_2" strand="minus" position="111" pvalue="8.48e-05"/>
</scanned_sites>
<scanned_sites sequence_id="sequence_980" pvalue="6.47e-01" num_sites="0"></scanned_sites>
<scanned_sites sequence_id="sequence_981" pvalue="6.11e-01" num_sites="1"><scanned_site motif_id="motif_2" strand="plus" position="430" pvalue="8.48e-05"/>
</scanned_sites>
<scanned_sites sequence_id="sequence_982" pvalue="6.12e-01" num_sites="0"></scanned_sites>
<scanned_sites sequence_id="sequence_983" pvalue="9.45e-01" num_sites="0"></scanned_sites>
<scanned_sites sequence_id="sequence_984" pvalue="7.42e-01" num_sites="0"></scanned_sites>
<scanned_sites sequence_id="sequence_985" pvalue="8.22e-01" num_sites="0"></scanned_sites>
<scanned_sites sequence_id="sequence_986" pvalue="9.71e-01" num_sites="0"></scanned_sites>
<scanned_sites sequence_id="sequence_987" pvalue="2.29e-01" num_sites="0"></scanned_sites>
<scanned_sites sequence_id="sequence_988" pvalue="9.83e-01" num_sites="0"></scanned_sites>
<scanned_sites sequence_id="sequence_989" pvalue="6.41e-01" num_sites="0"></scanned_sites>
<scanned_sites sequence_id="sequence_990" pvalue="8.94e-01" num_sites="0"></scanned_sites>
<scanned_sites sequence_id="sequence_991" pvalue="5.63e-01" num_sites="0"></scanned_sites>
<scanned_sites sequence_id="sequence_992" pvalue="8.71e-01" num_sites="0"></scanned_sites>
<scanned_sites sequence_id="sequence_993" pvalue="6.49e-01" num_sites="0"></scanned_sites>
<scanned_sites sequence_id="sequence_994" pvalue="1.45e-01" num_sites="1"><scanned_site motif_id="motif_2" strand="plus" position="145" pvalue="8.48e-05"/>
</scanned_sites>
<scanned_sites sequence_id="sequence_995" pvalue="4.08e-01" num_sites="0"></scanned_sites>
<scanned_sites sequence_id="sequence_996" pvalue="8.95e-01" num_sites="0"></scanned_sites>
<scanned_sites sequence_id="sequence_997" pvalue="4.64e-01" num_sites="0"></scanned_sites>
<scanned_sites sequence_id="sequence_998" pvalue="5.33e-01" num_sites="0"></scanned_sites>
<scanned_sites sequence_id="sequence_999" pvalue="8.49e-01" num_sites="0"></scanned_sites>
<scanned_sites sequence_id="sequence_1000" pvalue="4.41e-01" num_sites="0"></scanned_sites>
<scanned_sites sequence_id="sequence_1001" pvalue="8.40e-01" num_sites="0"></scanned_sites>
<scanned_sites sequence_id="sequence_1002" pvalue="7.88e-01" num_sites="0"></scanned_sites>
<scanned_sites sequence_id="sequence_1003" pvalue="8.56e-01" num_sites="0"></scanned_sites>
<scanned_sites sequence_id="sequence_1004" pvalue="8.92e-01" num_sites="0"></scanned_sites>
<scanned_sites sequence_id="sequence_1005" pvalue="4.64e-01" num_sites="0"></scanned_sites>
<scanned_sites sequence_id="sequence_1006" pvalue="3.35e-01" num_sites="1"><scanned_site motif_id="motif_2" strand="plus" position="742" pvalue="8.48e-05"/>
</scanned_sites>
<scanned_sites sequence_id="sequence_1007" pvalue="8.44e-01" num_sites="0"></scanned_sites>
<scanned_sites sequence_id="sequence_1008" pvalue="9.50e-01" num_sites="0"></scanned_sites>
<scanned_sites sequence_id="sequence_1009" pvalue="3.20e-01" num_sites="0"></scanned_sites>
<scanned_sites sequence_id="sequence_1010" pvalue="9.98e-01" num_sites="0"></scanned_sites>
<scanned_sites sequence_id="sequence_1011" pvalue="9.11e-01" num_sites="0"></scanned_sites>
<scanned_sites sequence_id="sequence_1012" pvalue="1.15e-01" num_sites="0"></scanned_sites>
<scanned_sites sequence_id="sequence_1013" pvalue="4.43e-01" num_sites="0"></scanned_sites>
<scanned_sites sequence_id="sequence_1014" pvalue="3.21e-01" num_sites="0"></scanned_sites>
<scanned_sites sequence_id="sequence_1015" pvalue="1.02e-01" num_sites="1"><scanned_site motif_id="motif_2" strand="minus" position="132" pvalue="8.48e-05"/>
</scanned_sites>
<scanned_sites sequence_id="sequence_1016" pvalue="9.66e-01" num_sites="0"></scanned_sites>
<scanned_sites sequence_id="sequence_1017" pvalue="4.27e-01" num_sites="0"></scanned_sites>
<scanned_sites sequence_id="sequence_1018" pvalue="1.14e-01" num_sites="1"><scanned_site motif_id="motif_4" strand="minus" position="247" pvalue="1.43e-05"/>
</scanned_sites>
<scanned_sites sequence_id="sequence_1019" pvalue="9.47e-01" num_sites="0"></scanned_sites>
<scanned_sites sequence_id="sequence_1020" pvalue="3.53e-01" num_sites="0"></scanned_sites>
<scanned_sites sequence_id="sequence_1021" pvalue="9.87e-01" num_sites="0"></scanned_sites>
<scanned_sites sequence_id="sequence_1022" pvalue="4.17e-01" num_sites="0"></scanned_sites>
<scanned_sites sequence_id="sequence_1023" pvalue="2.35e-03" num_sites="2"><scanned_site motif_id="motif_2" strand="minus" position="46" pvalue="8.48e-05"/>
<scanned_site motif_id="motif_3" strand="minus" position="53" pvalue="1.43e-05"/>
</scanned_sites>
<scanned_sites sequence_id="sequence_1024" pvalue="5.65e-01" num_sites="0"></scanned_sites>
<scanned_sites sequence_id="sequence_1025" pvalue="9.22e-01" num_sites="0"></scanned_sites>
<scanned_sites sequence_id="sequence_1026" pvalue="8.76e-01" num_sites="0"></scanned_sites>
<scanned_sites sequence_id="sequence_1027" pvalue="1.81e-01" num_sites="1"><scanned_site motif_id="motif_2" strand="plus" position="18" pvalue="8.48e-05"/>
</scanned_sites>
<scanned_sites sequence_id="sequence_1028" pvalue="1.21e-01" num_sites="2"><scanned_site motif_id="motif_2" strand="plus" position="285" pvalue="8.48e-05"/>
<scanned_site motif_id="motif_2" strand="minus" position="385" pvalue="8.48e-05"/>
</scanned_sites>
<scanned_sites sequence_id="sequence_1029" pvalue="2.16e-01" num_sites="1"><scanned_site motif_id="motif_2" strand="minus" position="244" pvalue="8.48e-05"/>
</scanned_sites>
<scanned_sites sequence_id="sequence_1030" pvalue="9.39e-01" num_sites="0"></scanned_sites>
<scanned_sites sequence_id="sequence_1031" pvalue="6.52e-01" num_sites="0"></scanned_sites>
<scanned_sites sequence_id="sequence_1032" pvalue="9.60e-01" num_sites="0"></scanned_sites>
<scanned_sites sequence_id="sequence_1033" pvalue="6.55e-01" num_sites="0"></scanned_sites>
<scanned_sites sequence_id="sequence_1034" pvalue="3.32e-01" num_sites="0"></scanned_sites>
<scanned_sites sequence_id="sequence_1035" pvalue="2.15e-01" num_sites="1"><scanned_site motif_id="motif_3" strand="minus" position="124" pvalue="1.43e-05"/>
</scanned_sites>
<scanned_sites sequence_id="sequence_1036" pvalue="2.56e-01" num_sites="0"></scanned_sites>
<scanned_sites sequence_id="sequence_1037" pvalue="7.18e-01" num_sites="0"></scanned_sites>
<scanned_sites sequence_id="sequence_1038" pvalue="6.95e-01" num_sites="0"></scanned_sites>
<scanned_sites sequence_id="sequence_1039" pvalue="2.06e-01" num_sites="0"></scanned_sites>
<scanned_sites sequence_id="sequence_1040" pvalue="6.03e-01" num_sites="0"></scanned_sites>
<scanned_sites sequence_id="sequence_1041" pvalue="7.03e-01" num_sites="0"></scanned_sites>
<scanned_sites sequence_id="sequence_1042" pvalue="4.60e-01" num_sites="0"></scanned_sites>
<scanned_sites sequence_id="sequence_1043" pvalue="6.36e-01" num_sites="0"></scanned_sites>
<scanned_sites sequence_id="sequence_1044" pvalue="3.87e-01" num_sites="0"></scanned_sites>
<scanned_sites sequence_id="sequence_1045" pvalue="9.39e-01" num_sites="0"></scanned_sites>
<scanned_sites sequence_id="sequence_1046" pvalue="2.24e-01" num_sites="0"></scanned_sites>
<scanned_sites sequence_id="sequence_1047" pvalue="8.84e-01" num_sites="0"></scanned_sites>
<scanned_sites sequence_id="sequence_1048" pvalue="6.05e-01" num_sites="0"></scanned_sites>
<scanned_sites sequence_id="sequence_1049" pvalue="8.00e-01" num_sites="0"></scanned_sites>
<scanned_sites sequence_id="sequence_1050" pvalue="5.79e-01" num_sites="0"></scanned_sites>
<scanned_sites sequence_id="sequence_1051" pvalue="4.64e-01" num_sites="0"></scanned_sites>
<scanned_sites sequence_id="sequence_1052" pvalue="4.96e-01" num_sites="0"></scanned_sites>
<scanned_sites sequence_id="sequence_1053" pvalue="8.93e-01" num_sites="0"></scanned_sites>
<scanned_sites sequence_id="sequence_1054" pvalue="9.18e-01" num_sites="0"></scanned_sites>
<scanned_sites sequence_id="sequence_1055" pvalue="6.01e-01" num_sites="0"></scanned_sites>
<scanned_sites sequence_id="sequence_1056" pvalue="7.82e-01" num_sites="0"></scanned_sites>
<scanned_sites sequence_id="sequence_1057" pvalue="7.46e-01" num_sites="0"></scanned_sites>
<scanned_sites sequence_id="sequence_1058" pvalue="1.49e-01" num_sites="0"></scanned_sites>
<scanned_sites sequence_id="sequence_1059" pvalue="4.73e-01" num_sites="0"></scanned_sites>
<scanned_sites sequence_id="sequence_1060" pvalue="4.10e-01" num_sites="0"></scanned_sites>
<scanned_sites sequence_id="sequence_1061" pvalue="7.54e-02" num_sites="0"></scanned_sites>
<scanned_sites sequence_id="sequence_1062" pvalue="2.00e-01" num_sites="0"></scanned_sites>
<scanned_sites sequence_id="sequence_1063" pvalue="2.55e-01" num_sites="0"></scanned_sites>
<scanned_sites sequence_id="sequence_1064" pvalue="7.79e-01" num_sites="0"></scanned_sites>
<scanned_sites sequence_id="sequence_1065" pvalue="7.33e-01" num_sites="0"></scanned_sites>
<scanned_sites sequence_id="sequence_1066" pvalue="7.44e-01" num_sites="0"></scanned_sites>
<scanned_sites sequence_id="sequence_1067" pvalue="3.20e-01" num_sites="0"></scanned_sites>
<scanned_sites sequence_id="sequence_1068" pvalue="1.47e-01" num_sites="0"></scanned_sites>
<scanned_sites sequence_id="sequence_1069" pvalue="4.64e-01" num_sites="0"></scanned_sites>
<scanned_sites sequence_id="sequence_1070" pvalue="9.51e-01" num_sites="0"></scanned_sites>
<scanned_sites sequence_id="sequence_1071" pvalue="5.99e-01" num_sites="0"></scanned_sites>
<scanned_sites sequence_id="sequence_1072" pvalue="9.51e-01" num_sites="0"></scanned_sites>
<scanned_sites sequence_id="sequence_1073" pvalue="9.95e-01" num_sites="0"></scanned_sites>
<scanned_sites sequence_id="sequence_1074" pvalue="8.13e-01" num_sites="0"></scanned_sites>
<scanned_sites sequence_id="sequence_1075" pvalue="2.92e-01" num_sites="0"></scanned_sites>
<scanned_sites sequence_id="sequence_1076" pvalue="2.06e-01" num_sites="1"><scanned_site motif_id="motif_2" strand="minus" position="539" pvalue="8.48e-05"/>
</scanned_sites>
<scanned_sites sequence_id="sequence_1077" pvalue="8.91e-01" num_sites="0"></scanned_sites>
<scanned_sites sequence_id="sequence_1078" pvalue="9.76e-01" num_sites="0"></scanned_sites>
<scanned_sites sequence_id="sequence_1079" pvalue="9.79e-01" num_sites="0"></scanned_sites>
<scanned_sites sequence_id="sequence_1080" pvalue="4.22e-01" num_sites="0"></scanned_sites>
<scanned_sites sequence_id="sequence_1081" pvalue="5.19e-01" num_sites="0"></scanned_sites>
<scanned_sites sequence_id="sequence_1082" pvalue="3.49e-01" num_sites="0"></scanned_sites>
<scanned_sites sequence_id="sequence_1083" pvalue="9.90e-01" num_sites="0"></scanned_sites>
<scanned_sites sequence_id="sequence_1084" pvalue="7.48e-01" num_sites="0"></scanned_sites>
<scanned_sites sequence_id="sequence_1085" pvalue="3.73e-01" num_sites="0"></scanned_sites>
<scanned_sites sequence_id="sequence_1086" pvalue="5.71e-01" num_sites="0"></scanned_sites>
<scanned_sites sequence_id="sequence_1087" pvalue="6.85e-01" num_sites="0"></scanned_sites>
<scanned_sites sequence_id="sequence_1088" pvalue="6.31e-01" num_sites="0"></scanned_sites>
<scanned_sites sequence_id="sequence_1089" pvalue="1.17e-01" num_sites="0"></scanned_sites>
<scanned_sites sequence_id="sequence_1090" pvalue="8.18e-01" num_sites="0"></scanned_sites>
<scanned_sites sequence_id="sequence_1091" pvalue="8.68e-01" num_sites="0"></scanned_sites>
<scanned_sites sequence_id="sequence_1092" pvalue="4.44e-01" num_sites="0"></scanned_sites>
<scanned_sites sequence_id="sequence_1093" pvalue="1.24e-01" num_sites="2"><scanned_site motif_id="motif_2" strand="plus" position="134" pvalue="8.48e-05"/>
<scanned_site motif_id="motif_2" strand="minus" position="152" pvalue="8.48e-05"/>
</scanned_sites>
<scanned_sites sequence_id="sequence_1094" pvalue="7.01e-02" num_sites="2"><scanned_site motif_id="motif_2" strand="plus" position="92" pvalue="8.48e-05"/>
<scanned_site motif_id="motif_2" strand="plus" position="174" pvalue="8.48e-05"/>
</scanned_sites>
<scanned_sites sequence_id="sequence_1095" pvalue="8.30e-01" num_sites="0"></scanned_sites>
<scanned_sites sequence_id="sequence_1096" pvalue="7.76e-01" num_sites="0"></scanned_sites>
<scanned_sites sequence_id="sequence_1097" pvalue="4.67e-01" num_sites="0"></scanned_sites>
<scanned_sites sequence_id="sequence_1098" pvalue="6.28e-01" num_sites="0"></scanned_sites>
<scanned_sites sequence_id="sequence_1099" pvalue="8.54e-01" num_sites="0"></scanned_sites>
<scanned_sites sequence_id="sequence_1100" pvalue="5.75e-01" num_sites="0"></scanned_sites>
<scanned_sites sequence_id="sequence_1101" pvalue="8.26e-01" num_sites="0"></scanned_sites>
<scanned_sites sequence_id="sequence_1102" pvalue="8.39e-01" num_sites="0"></scanned_sites>
<scanned_sites sequence_id="sequence_1103" pvalue="3.63e-01" num_sites="0"></scanned_sites>
<scanned_sites sequence_id="sequence_1104" pvalue="3.67e-01" num_sites="0"></scanned_sites>
<scanned_sites sequence_id="sequence_1105" pvalue="1.11e-01" num_sites="1"><scanned_site motif_id="motif_4" strand="plus" position="12" pvalue="1.43e-05"/>
</scanned_sites>
</scanned_sites_summary>
</MEME>
```
