## Supplemental_data_file_6_Btx623_3kb_to_1kb_downstream_tss_meme_output for "GRAS Family Transcription Factor Binding Behaviors in Sorghum bicolor, Oyrza, and Maize": meme.txt

```
********************************************************************************
MEME - Motif discovery tool
********************************************************************************
MEME version 5.1.1 (Release date: Wed Jan 29 15:00:42 2020 -0800)

For further information on how to interpret please access http://meme-suite.org.
To get a copy of the MEME software please access http://meme-suite.org.

********************************************************************************


********************************************************************************
REFERENCE
********************************************************************************
If you use this program in your research, please cite:

Timothy L. Bailey and Charles Elkan,
"Fitting a mixture model by expectation maximization to discover
motifs in biopolymers", Proceedings of the Second International
Conference on Intelligent Systems for Molecular Biology, pp. 28-36,
AAAI Press, Menlo Park, California, 1994.
********************************************************************************


********************************************************************************
TRAINING SET
********************************************************************************
PRIMARY SEQUENCES= scl3_3000up_1000down.txt.fasta
CONTROL SEQUENCES= /grid/ware/data/gladman/Reference/sorghum/v3_genome/rsat_files/Sbv3_upstream_3kb_from_tss_to_1kb_downstream.fasta
ALPHABET= ACGT
Sequence name            Weight Length  Sequence name            Weight Length  
-------------            ------ ------  -------------            ------ ------  
chr2:66824687-66825039   1.0000    353  chr3:69038392-69038683   1.0000    292  
chr8:59744115-59744383   1.0000    269  chr10:15119707-15120101  1.0000    395  
chr2:71573288-71573561   1.0000    274  chr1:73635720-73636052   1.0000    333  
chr7:50283161-50283430   1.0000    270  chr2:52009952-52010200   1.0000    249  
chr1:4150439-4150720     1.0000    282  chr2:76809960-76810206   1.0000    247  
chr2:11482486-11482838   1.0000    353  chr4:4996776-4997202     1.0000    427  
chr7:62435546-62435981   1.0000    436  chr2:3256605-3256911     1.0000    307  
chr3:1916544-1916873     1.0000    330  chr4:42152144-42152619   1.0000    476  
chr9:44314464-44314752   1.0000    289  chr9:55490045-55490294   1.0000    250  
chr2:70352305-70352582   1.0000    278  chr9:49526607-49526853   1.0000    247  
chr7:8696497-8696774     1.0000    278  chr3:1866608-1866870     1.0000    263  
chr1:16690459-16690710   1.0000    252  chr10:49938099-49938518  1.0000    420  
chr6:38170445-38170697   1.0000    253  chr1:76405378-76405761   1.0000    384  
chr10:58112679-58112979  1.0000    301  chr1:10969010-10969308   1.0000    299  
chr2:74547835-74548124   1.0000    290  chr4:45282055-45282322   1.0000    268  
chr3:22275-22521         1.0000    247  chr1:19791288-19791571   1.0000    284  
chr3:63430906-63431170   1.0000    265  chr3:56505249-56505521   1.0000    273  
chr5:56344393-56344837   1.0000    445  chr3:63140219-63140483   1.0000    265  
chr7:7179860-7180112     1.0000    253  chr6:57273080-57273430   1.0000    351  
chr9:41587226-41587483   1.0000    258  chr10:13937088-13937525  1.0000    438  
chr1:5730320-5730625     1.0000    306  chr8:2704830-2705124     1.0000    295  
chr1:27119399-27119741   1.0000    343  chr2:47463241-47463552   1.0000    312  
chr3:15877785-15878188   1.0000    404  chr4:13844459-13844759   1.0000    301  
chr2:5651910-5652263     1.0000    354  chr1:12318736-12319253   1.0000    518  
chr1:5287623-5287922     1.0000    300  chr9:36825267-36825551   1.0000    285  
chr3:58895020-58895367   1.0000    348  chr5:6258075-6258487     1.0000    413  
chr1:51277657-51277956   1.0000    300  chr1:11807775-11808033   1.0000    259  
chr1:56902312-56903017   1.0000    706  chr5:18057310-18057613   1.0000    304  
chr1:8712294-8712718     1.0000    425  chr8:59707103-59707461   1.0000    359  
chr6:50216513-50216836   1.0000    324  chr3:25674653-25674942   1.0000    290  
chr2:19838217-19838507   1.0000    291  chr4:56005647-56005916   1.0000    270  
chr7:53157612-53158227   1.0000    616  chr6:56515048-56515490   1.0000    443  
chr7:8491491-8492174     1.0000    684  chr2:59993517-59994014   1.0000    498  
chr6:43381236-43381563   1.0000    328  chr2:6908727-6909033     1.0000    307  
chr4:58967093-58967447   1.0000    355  chr8:1049796-1050057     1.0000    262  
chr8:7413927-7414255     1.0000    329  chr10:56273080-56273415  1.0000    336  
chr4:1972532-1972910     1.0000    379  chr9:54379181-54379620   1.0000    440  
chr5:62543406-62543663   1.0000    258  chr3:73916253-73916551   1.0000    299  
chr9:20873928-20874177   1.0000    250  chr4:56309122-56309837   1.0000    716  
chr3:73865325-73865617   1.0000    293  chr1:77638161-77638600   1.0000    440  
chr9:48047602-48047949   1.0000    348  chr2:56244737-56245105   1.0000    369  
chr10:54834468-54834750  1.0000    283  chr9:8629109-8629388     1.0000    280  
chr8:9305720-9306085     1.0000    366  chr6:32296794-32297159   1.0000    366  
chr9:3536981-3537353     1.0000    373  chr2:70824050-70824304   1.0000    255  
chr2:65480064-65480388   1.0000    325  chr1:17210381-17210855   1.0000    475  
chr1:12198173-12198470   1.0000    298  chr7:60113226-60113523   1.0000    298  
chr1:14069537-14069996   1.0000    460  chr9:50049671-50050078   1.0000    408  
chr2:4511863-4512370     1.0000    508  chr4:54018044-54018296   1.0000    253  
chr10:15794596-15795070  1.0000    475  chr3:56557199-56557456   1.0000    258  
chr2:67915108-67915366   1.0000    259  chr3:59751877-59752257   1.0000    381  
chr2:67869369-67869682   1.0000    314  chr3:3355446-3355763     1.0000    318  
chr3:2259944-2260255     1.0000    312  chr2:76461232-76461559   1.0000    328  
chr3:53270210-53270481   1.0000    272  chr3:10403105-10403360   1.0000    256  
chr8:58818309-58818591   1.0000    283  chr7:7912171-7912480     1.0000    310  
chr4:10592295-10592844   1.0000    550  chr2:41894722-41895145   1.0000    424  
chr1:59873607-59873870   1.0000    264  chr4:12067590-12067836   1.0000    247  
chr4:9645520-9645844     1.0000    325  chr1:19772628-19772927   1.0000    300  
chr1:77281238-77281506   1.0000    269  chr3:868181-868446       1.0000    266  
chr3:63352536-63352953   1.0000    418  chr3:56972618-56972926   1.0000    309  
chr9:5671509-5672115     1.0000    607  chr6:45023520-45023826   1.0000    307  
chr9:55490621-55490886   1.0000    266  chr6:48255450-48255962   1.0000    513  
chr1:79457187-79457570   1.0000    384  chr9:51506409-51506775   1.0000    367  
chr10:798469-798716      1.0000    248  chr3:67099747-67100022   1.0000    276  
chr10:12626228-12626516  1.0000    289  chr10:48206119-48206370  1.0000    252  
chr10:55594046-55594490  1.0000    445  chr10:55928023-55928298  1.0000    276  
chr2:70402748-70403084   1.0000    337  chr7:39529119-39529384   1.0000    266  
chr4:49516780-49517032   1.0000    253  chr5:2942992-2943285     1.0000    294  
chr3:44953296-44953620   1.0000    325  chr9:46798704-46799153   1.0000    450  
chr10:55411392-55411660  1.0000    269  chr1:71873525-71874118   1.0000    594  
chr5:61365587-61366003   1.0000    417  chr3:9573915-9574238     1.0000    324  
chr4:62895370-62895661   1.0000    292  chr10:5385339-5385720    1.0000    382  
chr1:66618426-66618672   1.0000    247  chr3:55421936-55422203   1.0000    268  
chr4:2083194-2083446     1.0000    253  chr1:75158366-75158813   1.0000    448  
chr6:45759431-45759683   1.0000    253  chr10:58899318-58899856  1.0000    539  
chr3:8048133-8048439     1.0000    307  chr2:3288708-3288990     1.0000    283  
chr6:60096826-60097076   1.0000    251  chr7:54569363-54569709   1.0000    347  
chr8:7317334-7317842     1.0000    509  chr1:61772226-61772511   1.0000    286  
chr2:65320518-65320926   1.0000    409  chr10:54989646-54989947  1.0000    302  
chr3:63562983-63563294   1.0000    312  chr5:61409787-61410081   1.0000    295  
chr9:14804671-14804939   1.0000    269  chr8:14304395-14304748   1.0000    354  
chr3:20546768-20547189   1.0000    422  chr3:20045406-20045719   1.0000    314  
chr6:42719852-42720196   1.0000    345  chr1:74547979-74548307   1.0000    329  
chr6:54907293-54907651   1.0000    359  chr1:59860300-59861126   1.0000    827  
chr1:76470177-76470478   1.0000    302  chr8:287825-288084       1.0000    260  
chr5:71190028-71190303   1.0000    276  chr3:70972346-70972666   1.0000    321  
chr3:61458538-61458819   1.0000    282  chr1:23959469-23959717   1.0000    249  
chr1:74014130-74014455   1.0000    326  chr9:1873922-1874275     1.0000    354  
chr3:60127584-60127942   1.0000    359  chr7:46118417-46118762   1.0000    346  
chr9:56855842-56856128   1.0000    287  chr9:51849551-51849882   1.0000    332  
chr1:1012951-1013207     1.0000    257  chr6:59055278-59055646   1.0000    369  
chr3:63158807-63159267   1.0000    461  chr1:22349823-22350187   1.0000    365  
chr1:44499-44763         1.0000    265  chr1:78442634-78442968   1.0000    335  
chr10:4454165-4454532    1.0000    368  chr1:18076878-18077173   1.0000    296  
chr1:58885084-58885389   1.0000    306  chr6:9447593-9447944     1.0000    352  
chr10:4448082-4448336    1.0000    255  chr4:9635893-9636472     1.0000    580  
chr6:45032145-45032484   1.0000    340  chr4:10313251-10313752   1.0000    502  
chr2:65762487-65763114   1.0000    628  chr1:56057638-56058014   1.0000    377  
chr4:43744615-43745483   1.0000    869  chr5:70010300-70010682   1.0000    383  
chr5:5383685-5384214     1.0000    530  chr3:60564813-60565233   1.0000    421  
chr3:68227008-68227264   1.0000    257  chr1:65498668-65498992   1.0000    325  
chr7:10667479-10667975   1.0000    497  chr7:59525893-59526271   1.0000    379  
chr9:6164730-6165032     1.0000    303  chr7:4834176-4834429     1.0000    254  
chr1:71485280-71485549   1.0000    270  chr4:50103-50465         1.0000    363  
chr10:57919975-57920302  1.0000    328  chr1:63124324-63124615   1.0000    292  
chr1:30672919-30673167   1.0000    249  chr1:22256165-22256514   1.0000    350  
chr2:5596892-5597171     1.0000    280  chr3:65342344-65342699   1.0000    356  
chr5:62542640-62542927   1.0000    288  chr7:58536159-58536410   1.0000    252  
chr4:9863395-9863644     1.0000    250  chr4:48065038-48065472   1.0000    435  
chr4:51383692-51383951   1.0000    260  chr7:694951-695412       1.0000    462  
chr3:3087892-3088146     1.0000    255  chr3:9633237-9633570     1.0000    334  
chr8:23566090-23566336   1.0000    247  chr7:56271753-56272095   1.0000    343  
chr1:67136706-67137032   1.0000    327  chr10:55586920-55587194  1.0000    275  
chr4:52995507-52995762   1.0000    256  chr8:2119890-2120228     1.0000    339  
chr2:64761375-64761965   1.0000    591  chr10:54751838-54752204  1.0000    367  
chr8:1499039-1499357     1.0000    319  chr4:61870818-61871072   1.0000    255  
chr10:1610989-1611257    1.0000    269  chr7:3264579-3264834     1.0000    256  
chr1:14609482-14609780   1.0000    299  chr7:6576269-6576584     1.0000    316  
chr3:68447403-68447744   1.0000    342  chr2:9806492-9807107     1.0000    616  
chr3:1491583-1491858     1.0000    276  chr1:74232260-74232727   1.0000    468  
chr1:69218156-69218455   1.0000    300  chr2:61684356-61684684   1.0000    329  
chr5:284152-284449       1.0000    298  chr8:59456035-59456340   1.0000    306  
chr1:61636807-61637099   1.0000    293  chr6:4170661-4170951     1.0000    291  
chr1:46408774-46409234   1.0000    461  chr1:70170026-70170276   1.0000    251  
chr2:55039637-55039980   1.0000    344  chr4:37408314-37408565   1.0000    252  
chr10:1817835-1818127    1.0000    293  chr10:4484729-4485399    1.0000    671  
chr10:7160294-7160632    1.0000    339  chr4:55756930-55757276   1.0000    347  
chr1:66416920-66417220   1.0000    301  chr8:2033951-2034295     1.0000    345  
chr10:45532808-45533118  1.0000    311  chr1:10350857-10351133   1.0000    277  
chr5:70775852-70776098   1.0000    247  chr5:2130282-2130535     1.0000    254  
chr1:60624373-60624656   1.0000    284  chr10:7538430-7538711    1.0000    282  
chr8:38833813-38834083   1.0000    271  chr3:54980887-54981170   1.0000    284  
chr9:57297211-57297631   1.0000    421  chr1:3009921-3010213     1.0000    293  
chr1:7179437-7179741     1.0000    305  chr1:77358022-77358597   1.0000    576  
chr8:2863512-2863840     1.0000    329  chr10:4379431-4379678    1.0000    248  
chr4:61737286-61737536   1.0000    251  chr8:18588626-18588985   1.0000    360  
chr9:49655507-49655829   1.0000    323  chr4:9734867-9735129     1.0000    263  
chr2:62054000-62054315   1.0000    316  chr4:62159919-62160274   1.0000    356  
chr7:8293789-8294137     1.0000    349  chr4:51965897-51966229   1.0000    333  
chr4:2740668-2740918     1.0000    251  chr8:57586065-57586351   1.0000    287  
chr7:16068553-16068806   1.0000    254  chr3:30536284-30536793   1.0000    510  
chr2:63528425-63528859   1.0000    435  chr5:65055555-65055829   1.0000    275  
chr3:61618406-61618710   1.0000    305  chr4:65721447-65721773   1.0000    327  
chr6:55796360-55796624   1.0000    265  chr2:1224896-1225157     1.0000    262  
chr3:27273216-27273544   1.0000    329  chr8:2795133-2795433     1.0000    301  
chr1:59428980-59429504   1.0000    525  chr10:10754445-10754751  1.0000    307  
chr6:45729019-45729474   1.0000    456  chr4:59493918-59494214   1.0000    297  
chr4:68360136-68360526   1.0000    391  chr6:1944185-1944499     1.0000    315  
chr9:14284303-14284589   1.0000    287  chr10:113313-113572      1.0000    260  
chr8:37960970-37961280   1.0000    311  chr4:9646210-9646680     1.0000    471  
chr4:54121192-54121717   1.0000    526  chr2:11013682-11013933   1.0000    252  
chr2:5042035-5042353     1.0000    319  chr10:2571537-2571938    1.0000    402  
chr3:3065040-3065302     1.0000    263  chr2:61409494-61409772   1.0000    279  
chr1:77026679-77026961   1.0000    283  chr4:11156945-11157458   1.0000    514  
chr8:46367959-46368216   1.0000    258  chr7:3806987-3807328     1.0000    342  
chr10:9360691-9361028    1.0000    338  chr1:38138923-38139193   1.0000    271  
chr4:8578045-8578370     1.0000    326  chr3:11718883-11719225   1.0000    343  
chr4:61205020-61205318   1.0000    299  chr3:67689440-67689946   1.0000    507  
chr9:53624131-53624406   1.0000    276  chr4:840833-841104       1.0000    272  
chr6:56960421-56960685   1.0000    265  chr8:50633376-50633684   1.0000    309  
chr8:1492091-1492576     1.0000    486  chr10:52873263-52873509  1.0000    247  
chr3:69755150-69755551   1.0000    402  chr8:10732566-10733014   1.0000    449  
chr6:51088729-51088979   1.0000    251  chr3:15616803-15617107   1.0000    305  
chr2:1262057-1262328     1.0000    272  chr5:9360540-9360842     1.0000    303  
chr1:61159835-61160281   1.0000    447  chr2:68688859-68689282   1.0000    424  
chr1:67005723-67006023   1.0000    301  chr1:17725416-17725690   1.0000    275  
chr10:41666721-41667146  1.0000    426  chr10:59651403-59651651  1.0000    249  
chr4:314335-314822       1.0000    488  chr4:54695345-54695600   1.0000    256  
chr3:59398490-59398884   1.0000    395  chr1:72648299-72648633   1.0000    335  
chr5:61186590-61186964   1.0000    375  chr6:55156386-55156662   1.0000    277  
chr8:6810761-6811112     1.0000    352  chr6:42019867-42020116   1.0000    250  
chr3:68218396-68218997   1.0000    602  chr1:60666474-60666796   1.0000    323  
chr3:50762869-50763175   1.0000    307  chr4:56617970-56618222   1.0000    253  
chr3:68032320-68032663   1.0000    344  chr8:48739795-48740197   1.0000    403  
chr8:4356823-4357113     1.0000    291  chr6:42534391-42534649   1.0000    259  
chr1:11344104-11344429   1.0000    326  chr2:63368006-63368278   1.0000    273  
chr9:6377555-6377815     1.0000    261  chr3:30863761-30864089   1.0000    329  
chr5:69077542-69077906   1.0000    365  chr5:58203517-58203818   1.0000    302  
chr1:80251057-80251523   1.0000    467  chr3:64666036-64666283   1.0000    248  
chr10:9891438-9891823    1.0000    386  chr10:12180188-12180434  1.0000    247  
chr3:55379167-55379425   1.0000    259  chr4:43845424-43845695   1.0000    272  
chr1:56507760-56508306   1.0000    547  chr5:62351088-62351427   1.0000    340  
chr3:4110274-4110545     1.0000    272  chr5:58945192-58945507   1.0000    316  
chr1:60908302-60908634   1.0000    333  chr10:56387253-56387527  1.0000    275  
chr6:10609763-10610058   1.0000    296  chr10:7452442-7452697    1.0000    256  
chr6:49211445-49211700   1.0000    256  chr2:8023658-8024043     1.0000    386  
chr6:4386647-4386947     1.0000    301  chr1:76232363-76232614   1.0000    252  
chr6:786902-787240       1.0000    339  chr2:72065229-72065493   1.0000    265  
chr10:50238394-50238646  1.0000    253  chr2:64849366-64849694   1.0000    329  
chr2:68576025-68576407   1.0000    383  chr7:58979592-58979858   1.0000    267  
chr1:58412320-58412600   1.0000    281  chr6:40018583-40018843   1.0000    261  
chr4:6612205-6612464     1.0000    260  chr5:389997-390313       1.0000    317  
chr9:58087693-58088062   1.0000    370  chr10:17609855-17610189  1.0000    335  
chr8:4252770-4253061     1.0000    292  chr5:60989731-60990257   1.0000    527  
chr2:70452406-70452788   1.0000    383  chr10:27154219-27154608  1.0000    390  
chr8:4850354-4850739     1.0000    386  chr4:60247171-60247467   1.0000    297  
chr1:10234741-10235149   1.0000    409  chr4:55119610-55119876   1.0000    267  
chr5:2284071-2284344     1.0000    274  chr8:61303703-61304011   1.0000    309  
chr6:60838374-60838715   1.0000    342  chr10:59898572-59899046  1.0000    475  
chr3:2726601-2727206     1.0000    606  chr4:61989793-61990175   1.0000    383  
chr7:4551010-4551264     1.0000    255  chr9:48765407-48765732   1.0000    326  
chr1:66826762-66827137   1.0000    376  chr7:4390082-4390385     1.0000    304  
chr3:62635983-62636251   1.0000    269  chr1:21803703-21803958   1.0000    256  
chr3:13101181-13101435   1.0000    255  chr3:73968764-73969023   1.0000    260  
chr5:52594618-52594936   1.0000    319  chr6:58118706-58119347   1.0000    642  
chr10:1564438-1564691    1.0000    254  chr3:1745311-1745600     1.0000    290  
chr6:1760320-1760600     1.0000    281  chr10:9527242-9527488    1.0000    247  
chr7:55916954-55917414   1.0000    461  chr2:74872188-74872517   1.0000    330  
chr1:74715097-74715343   1.0000    247  chr1:72010539-72010849   1.0000    311  
chr4:40807296-40807545   1.0000    250  chr4:10274086-10274346   1.0000    261  
chr4:16519303-16520123   1.0000    821  chr3:70098075-70098397   1.0000    323  
chr10:1801095-1801414    1.0000    320  chr1:76322444-76322707   1.0000    264  
chr6:48115436-48115804   1.0000    369  chr6:2667282-2667543     1.0000    262  
chr4:2434243-2434537     1.0000    295  chr1:21719419-21719725   1.0000    307  
chr8:888268-888594       1.0000    327  chr4:48335163-48335450   1.0000    288  
chr2:11458464-11458716   1.0000    253  chr5:14324100-14324377   1.0000    278  
chr5:2229225-2229479     1.0000    255  chr6:53024251-53024764   1.0000    514  
chr4:58486577-58486886   1.0000    310  chr8:7316183-7316803     1.0000    621  
chr3:6260626-6261186     1.0000    561  chr4:65138004-65138309   1.0000    306  
chr3:66833296-66833637   1.0000    342  chr1:50334840-50335306   1.0000    467  
chr7:60645251-60645615   1.0000    365  chr10:58325915-58326326  1.0000    412  
chr3:58227988-58228291   1.0000    304  chr3:66814222-66814529   1.0000    308  
chr6:51057344-51057607   1.0000    264  chr4:5527761-5528012     1.0000    252  
chr10:51041610-51042128  1.0000    519  chr8:54902118-54902482   1.0000    365  
chr3:5015557-5015896     1.0000    340  chr1:13261835-13262081   1.0000    247  
chr2:13106950-13107225   1.0000    276  chr3:2069885-2070160     1.0000    276  
chr4:537924-538615       1.0000    692  chr6:53218165-53218519   1.0000    355  
chr4:51216608-51216913   1.0000    306  chr7:59892848-59893102   1.0000    255  
chr10:54970016-54970608  1.0000    593  chr9:50855223-50855501   1.0000    279  
chr8:51759403-51759716   1.0000    314  chr5:24096496-24096861   1.0000    366  
chr9:42806955-42807341   1.0000    387  chr2:5491980-5492244     1.0000    265  
chr10:7501195-7501505    1.0000    311  chr2:74191358-74191778   1.0000    421  
chr10:3785518-3785785    1.0000    268  chr1:80879637-80880426   1.0000    790  
chr6:4306124-4306681     1.0000    558  chr6:59903880-59904173   1.0000    294  
chr7:10668333-10668990   1.0000    658  chr6:48599737-48600010   1.0000    274  
chr1:76759181-76759571   1.0000    391  chr1:11996107-11996426   1.0000    320  
chr9:51295598-51295876   1.0000    279  chr3:173205-173663       1.0000    459  
chr10:1991777-1992184    1.0000    408  chr8:61238627-61238881   1.0000    255  
chr5:68661327-68661586   1.0000    260  chr6:60406515-60406788   1.0000    274  
chr2:12361696-12361962   1.0000    267  chr10:3837761-3838013    1.0000    253  
chr1:2912255-2912580     1.0000    326  chr6:52327638-52327898   1.0000    261  
chr4:9641101-9641379     1.0000    279  chr10:50695982-50696358  1.0000    377  
chr2:11334257-11334881   1.0000    625  chr7:51435822-51436153   1.0000    332  
chr3:18255034-18255940   1.0000    907  chr9:55525571-55526241   1.0000    671  
chr10:6370951-6371204    1.0000    254  chr2:4906595-4906900     1.0000    306  
chr10:52816820-52817083  1.0000    264  chr2:49177887-49178426   1.0000    540  
chr1:25079237-25079514   1.0000    278  chr1:69558695-69558999   1.0000    305  
chr4:67669561-67669874   1.0000    314  chr6:61144609-61144862   1.0000    254  
chr6:45060276-45060536   1.0000    261  chr7:910004-910257       1.0000    254  
chr3:8916520-8917193     1.0000    674  chr7:59830774-59831127   1.0000    354  
chr3:70554654-70554922   1.0000    269  chr4:58752494-58752809   1.0000    316  
chr1:76536664-76536938   1.0000    275  chr4:1081938-1082235     1.0000    298  
chr1:7149938-7150219     1.0000    282  chr3:9620806-9621155     1.0000    350  
chr6:54052206-54052459   1.0000    254  chr3:57159125-57159492   1.0000    368  
chr1:76043401-76043693   1.0000    293  chr6:57174837-57175144   1.0000    308  
chr2:73460481-73460992   1.0000    512  chr4:54086418-54086758   1.0000    341  
chr1:12397877-12398191   1.0000    315  chr1:69244515-69244984   1.0000    470  
chr3:3380307-3380732     1.0000    426  chr8:55857869-55858146   1.0000    278  
chr3:51649017-51649266   1.0000    250  chr4:52085059-52085443   1.0000    385  
chr4:63842491-63842854   1.0000    364  chr7:65165548-65165856   1.0000    309  
chr6:41273038-41273319   1.0000    282  chr3:12246674-12246991   1.0000    318  
chr9:46797193-46797506   1.0000    314  chr3:74080172-74080607   1.0000    436  
chr1:12100795-12101092   1.0000    298  chr3:14187949-14188325   1.0000    377  
chr3:1542038-1542320     1.0000    283  chr7:59933225-59933573   1.0000    349  
chr1:23967942-23968209   1.0000    268  chr3:59657984-59658442   1.0000    459  
chr4:1639286-1639548     1.0000    263  chr10:8456734-8456997    1.0000    264  
chr1:873233-873655       1.0000    423  chr6:51453694-51454075   1.0000    382  
chr9:20878685-20879465   1.0000    781  chr3:61045747-61046310   1.0000    564  
chr3:1023596-1023898     1.0000    303  chr3:67147743-67148015   1.0000    273  
chr5:189484-189782       1.0000    299  chr3:11094545-11094864   1.0000    320  
chr7:10799228-10799554   1.0000    327  chr7:10733101-10733747   1.0000    647  
chr7:62665266-62665789   1.0000    524  chr1:5486223-5486499     1.0000    277  
chr4:63191609-63192221   1.0000    613  chr1:56809934-56810194   1.0000    261  
chr3:57285600-57285846   1.0000    247  chr9:2717013-2717308     1.0000    296  
chr1:19485893-19486142   1.0000    250  chr5:1229097-1229363     1.0000    267  
chr5:43072474-43072794   1.0000    321  chr10:789360-789645      1.0000    286  
chr3:71228937-71229221   1.0000    285  chr1:19793480-19793769   1.0000    290  
chr3:70330928-70331400   1.0000    473  chr5:3111032-3111602     1.0000    571  
chr10:27926663-27926961  1.0000    299  chr2:64410812-64411229   1.0000    418  
chr3:5604603-5604856     1.0000    254  chr7:65409382-65409649   1.0000    268  
chr1:23746916-23747192   1.0000    277  chr2:20116594-20116840   1.0000    247  
chr4:63668338-63668737   1.0000    400  chr9:15332091-15332669   1.0000    579  
chr5:61656859-61657111   1.0000    253  chr7:17673567-17673892   1.0000    326  
chr4:636404-636716       1.0000    313  chr10:1283940-1284352    1.0000    413  
chr2:72502347-72502623   1.0000    277  chr3:13766840-13767101   1.0000    262  
chr5:4301197-4301489     1.0000    293  chr3:66618427-66618688   1.0000    262  
chr7:7218342-7218590     1.0000    249  chr9:3700553-3700906     1.0000    354  
chr7:10274075-10274356   1.0000    282  chr5:67556787-67557056   1.0000    270  
chr7:2944100-2944348     1.0000    249  chr3:12618746-12619006   1.0000    261  
chr4:64192915-64193239   1.0000    325  chr8:61128103-61128506   1.0000    404  
chr9:46099976-46100222   1.0000    247  chr2:58683501-58683775   1.0000    275  
chr2:12930754-12931020   1.0000    267  chr7:65217082-65217601   1.0000    520  
chr4:15661768-15662021   1.0000    254  chr9:50313823-50314378   1.0000    556  
chr2:4496034-4496307     1.0000    274  chr10:7693350-7693823    1.0000    474  
chr4:61181122-61181407   1.0000    286  chr3:70280167-70280506   1.0000    340  
chr2:65238641-65238891   1.0000    251  chr7:5318344-5318761     1.0000    418  
chr2:7547537-7547796     1.0000    260  chr7:2514400-2514799     1.0000    400  
chr10:2166968-2167214    1.0000    247  chr8:16250475-16250728   1.0000    254  
chr8:58321049-58321312   1.0000    264  chr10:52484389-52484642  1.0000    254  
chr4:13039675-13040171   1.0000    497  chr1:62723537-62723858   1.0000    322  
chr4:1305617-1305976     1.0000    360  chr2:74018239-74018616   1.0000    378  
chr10:6554541-6555058    1.0000    518  chr1:69895498-69895795   1.0000    298  
chr1:20774544-20774797   1.0000    254  chr10:58054149-58054611  1.0000    463  
chr5:56346908-56347187   1.0000    280  chr7:59738420-59738714   1.0000    295  
chr1:61779323-61779618   1.0000    296  chr2:18790839-18791129   1.0000    291  
chr8:34713725-34714005   1.0000    281  chr5:1064736-1065011     1.0000    276  
chr7:57362592-57362889   1.0000    298  chr9:59113031-59113283   1.0000    253  
chr5:52909561-52909820   1.0000    260  chr7:50845012-50845307   1.0000    296  
chr9:57051466-57051738   1.0000    273  chr9:52498127-52498391   1.0000    265  
chr8:60164788-60165044   1.0000    257  chr1:74940810-74941147   1.0000    338  
chr9:53015659-53016049   1.0000    391  chr9:5340750-5341006     1.0000    257  
chr2:2793165-2793536     1.0000    372  chr2:67297349-67297597   1.0000    249  
chr4:4050968-4051232     1.0000    265  chr9:937052-937321       1.0000    270  
chr10:60695492-60695772  1.0000    281  chr4:58234518-58234775   1.0000    258  
chr7:54720259-54720508   1.0000    250  chr7:62831325-62831654   1.0000    330  
chr1:72874845-72875175   1.0000    331  chr10:58856127-58856385  1.0000    259  
chr3:73796174-73796496   1.0000    323  chr2:7367109-7367397     1.0000    289  
chr10:14927642-14927923  1.0000    282  chr4:53586485-53586876   1.0000    392  
chr9:52067386-52067676   1.0000    291  chr5:70941805-70942242   1.0000    438  
chr1:4561506-4561768     1.0000    263  chr7:28589096-28589352   1.0000    257  
chr1:68887517-68887908   1.0000    392  chr3:12224188-12224617   1.0000    430  
chr8:62207975-62208775   1.0000    801  chr1:5966256-5966679     1.0000    424  
chr1:76827610-76828142   1.0000    533  chr8:61034374-61034625   1.0000    252  
chr5:71126027-71126443   1.0000    417  chr10:5576195-5576580    1.0000    386  
chr5:5365411-5365769     1.0000    359  chr3:54133548-54133839   1.0000    292  
chr9:53625288-53625593   1.0000    306  chr1:60717659-60717956   1.0000    298  
chr5:2615949-2616402     1.0000    454  chr10:3413494-3413914    1.0000    421  
chr1:308452-308942       1.0000    491  chr10:11199123-11199393  1.0000    271  
chr3:55285139-55285502   1.0000    364  chr3:48306276-48306595   1.0000    320  
chr2:76012683-76012951   1.0000    269  chr3:13826079-13826370   1.0000    292  
chr3:53373968-53374225   1.0000    258  chr10:3084481-3084737    1.0000    257  
chr10:4557648-4557992    1.0000    345  chr1:11767575-11767989   1.0000    415  
chr9:5564622-5565061     1.0000    440  chr1:2613888-2614288     1.0000    401  
chr1:57471046-57471419   1.0000    374  chr8:59011834-59012110   1.0000    277  
chr9:50987385-50987762   1.0000    378  chr4:62078565-62078826   1.0000    262  
chr4:67509350-67509674   1.0000    325  chr3:66046634-66047225   1.0000    592  
chr1:3710584-3711004     1.0000    421  chr1:75479440-75479767   1.0000    328  
chr7:3261534-3261793     1.0000    260  chr4:49331653-49331930   1.0000    278  
chr1:13074365-13074724   1.0000    360  chr3:60027406-60027659   1.0000    254  
chr4:67203670-67203942   1.0000    273  chr5:55595553-55595905   1.0000    353  
chr3:61377567-61377898   1.0000    332  chr3:64551786-64552051   1.0000    266  
chr3:38378309-38378690   1.0000    382  chr10:52350076-52350546  1.0000    471  
chr6:59139568-59139900   1.0000    333  chr4:7835726-7836025     1.0000    300  
chr1:79861593-79861884   1.0000    292  chr6:57711366-57711740   1.0000    375  
chr2:12179075-12179456   1.0000    382  chr8:7315328-7315577     1.0000    250  
chr6:44577872-44578132   1.0000    261  chr8:46358137-46358407   1.0000    271  
chr8:53983459-53983716   1.0000    258  chr1:69392517-69392835   1.0000    319  
chr10:9147999-9148344    1.0000    346  chr5:10230511-10230801   1.0000    291  
chr1:70129996-70130262   1.0000    267  chr2:63802573-63802902   1.0000    330  
chr7:62167513-62167770   1.0000    258  chr3:38368424-38368900   1.0000    477  
chr4:36329861-36330138   1.0000    278  chr9:9871794-9872054     1.0000    261  
chr1:26935842-26936128   1.0000    287  chr4:61937639-61937892   1.0000    254  
chr4:58862731-58862995   1.0000    265  chr10:61010476-61010788  1.0000    313  
chr7:2954427-2954681     1.0000    255  chr1:5754658-5754984     1.0000    327  
chr4:64091896-64092215   1.0000    320  chr1:19423744-19424023   1.0000    280  
chr4:9322827-9323076     1.0000    250  chr9:13447256-13447650   1.0000    395  
chr5:65920307-65920612   1.0000    306  chr9:53903670-53903955   1.0000    286  
chr1:77658561-77658878   1.0000    318  chr10:6218439-6218915    1.0000    477  
chr9:10834988-10835254   1.0000    267  chr2:57739082-57739374   1.0000    293  
chr6:46373852-46374112   1.0000    261  chr6:47965570-47965816   1.0000    247  
chr9:59090581-59090989   1.0000    409  chr1:21384700-21385058   1.0000    359  
chr7:49247753-49248659   1.0000    907  chr6:4668934-4669257     1.0000    324  
chr4:2905356-2905814     1.0000    459  chr6:13615242-13615748   1.0000    507  
chr9:56382449-56382718   1.0000    270  chr2:74284737-74285088   1.0000    352  
chr6:49966380-49966711   1.0000    332  chr9:3606565-3606836     1.0000    272  
chr3:62306575-62306887   1.0000    313  chr7:60153226-60153522   1.0000    297  
chr1:5228688-5228954     1.0000    267  chr1:17817743-17818121   1.0000    379  
chr1:22838175-22838425   1.0000    251  chr1:26795300-26795704   1.0000    405  
chr1:31881670-31882012   1.0000    343  chr1:58111118-58111954   1.0000    837  
chr1:58797758-58798079   1.0000    322  chr1:61156824-61157165   1.0000    342  
chr1:62788758-62789258   1.0000    501  chr1:64520417-64520831   1.0000    415  
chr1:67109813-67110142   1.0000    330  chr1:69397127-69397795   1.0000    669  
chr1:74344125-74344398   1.0000    274  chr1:74816718-74816970   1.0000    253  
chr1:76366296-76366587   1.0000    292  chr1:80087599-80087918   1.0000    320  
chr10:3584702-3585133    1.0000    432  chr10:4610055-4610665    1.0000    611  
chr10:54429970-54430820  1.0000    851  chr10:55289321-55289638  1.0000    318  
chr10:60006079-60006364  1.0000    286  chr2:4210591-4212217     1.0000   1627  
chr2:51779481-51779908   1.0000    428  chr2:56007110-56007447   1.0000    338  
chr2:56747553-56748101   1.0000    549  chr2:57647069-57647380   1.0000    312  
chr2:59828939-59829238   1.0000    300  chr2:60689233-60689858   1.0000    626  
chr2:61760441-61760889   1.0000    449  chr2:66385222-66385767   1.0000    546  
chr2:77721372-77721835   1.0000    464  chr3:2700334-2700682     1.0000    349  
chr3:4694483-4694922     1.0000    440  chr3:6895163-6895454     1.0000    292  
chr3:18263514-18264636   1.0000   1123  chr3:25296576-25297126   1.0000    551  
chr3:28835780-28836515   1.0000    736  chr3:28846013-28847075   1.0000   1063  
chr3:28848766-28853122   1.0000   4357  chr3:28855076-28856561   1.0000   1486  
chr3:38333207-38334109   1.0000    903  chr3:38349206-38350192   1.0000    987  
chr3:38362319-38363680   1.0000   1362  chr3:38371961-38374741   1.0000   2781  
chr3:56281984-56282419   1.0000    436  chr3:56554421-56554732   1.0000    312  
chr3:59349788-59350332   1.0000    545  chr3:62713067-62713344   1.0000    278  
chr3:66207656-66207934   1.0000    279  chr3:70530717-70531026   1.0000    310  
chr3:71885912-71886369   1.0000    458  chr4:5232000-5232352     1.0000    353  
chr4:6759050-6759360     1.0000    311  chr4:6832211-6832601     1.0000    391  
chr4:7313617-7315656     1.0000   2040  chr4:8545758-8546048     1.0000    291  
chr4:52781132-52781600   1.0000    469  chr4:58238713-58239033   1.0000    321  
chr4:66958027-66958396   1.0000    370  chr4:67580634-67581204   1.0000    571  
chr5:1676654-1676939     1.0000    286  chr5:4134203-4134476     1.0000    274  
chr5:6105817-6106130     1.0000    314  chr5:14322902-14323152   1.0000    251  
chr5:69793868-69794133   1.0000    266  chr6:3007604-3007875     1.0000    272  
chr6:42540308-42540736   1.0000    429  chr6:45499574-45500096   1.0000    523  
chr6:49032985-49035192   1.0000   2208  chr6:49151011-49151312   1.0000    302  
chr6:52557283-52557725   1.0000    443  chr6:54736915-54737257   1.0000    343  
chr6:55463267-55463791   1.0000    525  chr6:57394803-57395306   1.0000    504  
chr7:4241584-4241896     1.0000    313  chr7:5684130-5684406     1.0000    277  
chr7:10798487-10798812   1.0000    326  chr7:64134238-64134518   1.0000    281  
chr8:2620459-2620763     1.0000    305  chr8:3579304-3579714     1.0000    411  
chr8:3621321-3621771     1.0000    451  chr8:17478204-17478468   1.0000    265  
chr8:47777426-47777769   1.0000    344  chr8:54895783-54896086   1.0000    304  
chr9:243133-243495       1.0000    363  chr9:4482081-4482438     1.0000    358  
chr9:4768788-4769155     1.0000    368  chr9:9185282-9185539     1.0000    258  
chr9:35138901-35139190   1.0000    290  chr9:47526303-47526717   1.0000    415  
chr9:50426762-50427119   1.0000    358  chr9:54951715-54951979   1.0000    265  
chr9:55822462-55822801   1.0000    340  chr6:48948665-48948928   1.0000    264  
chr3:38413385-38414110   1.0000    726  chr3:13031323-13031641   1.0000    319  
chr3:4512635-4512997     1.0000    363  chr1:54724258-54724546   1.0000    289  
chr1:19640241-19640503   1.0000    263  chr5:57939882-57940259   1.0000    378  
chr5:69330135-69330428   1.0000    294  chr4:55691530-55691889   1.0000    360  
chr1:69166569-69167065   1.0000    497  chr10:6225770-6226045    1.0000    276  
chr6:45006958-45007287   1.0000    330  chr10:9686224-9686506    1.0000    283  
chr3:61789125-61789491   1.0000    367  chr3:45564610-45564915   1.0000    306  
chr5:59518544-59519305   1.0000    762  chr10:4562888-4563254    1.0000    367  
chr3:28857078-28861747   1.0000   4670  chr4:64242933-64243307   1.0000    375  
chr2:65134139-65134714   1.0000    576  chr4:57980833-57981210   1.0000    378  
chr9:54086101-54086478   1.0000    378  chr3:61460952-61461253   1.0000    302  
chr1:2919777-2920073     1.0000    297  chr10:54960360-54960649  1.0000    290  
chr1:1254407-1254905     1.0000    499  chr3:38363948-38364619   1.0000    672  
chr4:1189843-1190388     1.0000    546  chr6:54253617-54254023   1.0000    407  
chr3:71135588-71135934   1.0000    347  chr3:38365022-38365329   1.0000    308  
chr9:59286193-59286502   1.0000    310  chr5:6327378-6327642     1.0000    265  
chr8:45205109-45205379   1.0000    271  chr5:7421722-7422072     1.0000    351  
chr9:1000490-1000930     1.0000    441  chr4:9838638-9838899     1.0000    262  
chr5:71408083-71408341   1.0000    259  chr3:5126478-5126738     1.0000    261  
chr3:61444200-61444460   1.0000    261  chr3:65186308-65186555   1.0000    248  
chr1:63785101-63785420   1.0000    320  chr3:54450720-54451028   1.0000    309  
chr3:65964347-65964657   1.0000    311  chr3:69823975-69824244   1.0000    270  
chr3:38341687-38342276   1.0000    590  chr1:2127413-2127726     1.0000    314  
chr2:71876268-71876601   1.0000    334  chr4:11817920-11818401   1.0000    482  
chr6:1887825-1888146     1.0000    322  chr2:41920292-41920632   1.0000    341  
chr10:6663885-6664194    1.0000    310  chr8:59352732-59353091   1.0000    360  
chr4:62676435-62676687   1.0000    253  chr1:27567128-27567445   1.0000    318  
chr2:1702315-1702577     1.0000    263  chr9:5563931-5564211     1.0000    281  
chr10:54045686-54046075  1.0000    390  chr2:67987817-67988348   1.0000    532  
chr6:52718236-52718482   1.0000    247  chr3:28845293-28845654   1.0000    362  
chr5:70760155-70760579   1.0000    425  chr7:63669738-63670169   1.0000    432  
chr2:9336621-9336916     1.0000    296  chr2:6968122-6968427     1.0000    306  
chr4:55509400-55509650   1.0000    251  chr7:61958115-61958401   1.0000    287  
chr10:1604452-1604776    1.0000    325  chr7:61669550-61669797   1.0000    248  
chr4:55068374-55068719   1.0000    346  chr4:2050623-2050892     1.0000    270  
chr9:47326664-47326927   1.0000    264  chr9:55131920-55132233   1.0000    314  
chr2:69697783-69698072   1.0000    290  chr3:13889708-13890184   1.0000    477  
chr6:48444260-48444517   1.0000    258  chr4:65223579-65223863   1.0000    285  
chr3:66474900-66475153   1.0000    254  chr4:15443789-15444052   1.0000    264  
chr5:5490051-5490504     1.0000    454  chr9:389094-389438       1.0000    345  
chr6:33986829-33987157   1.0000    329  chr8:58616196-58616484   1.0000    289  
chr2:41901252-41902202   1.0000    951  chr9:100287-100617       1.0000    331  
chr2:72223297-72223724   1.0000    428  chr1:2095700-2095954     1.0000    255  
chr9:58627995-58628341   1.0000    347  chr6:6293288-6293988     1.0000    701  
chr3:9780742-9781001     1.0000    260  chr2:27885937-27886200   1.0000    264  
chr3:38377027-38377818   1.0000    792  chr2:63020140-63020389   1.0000    250  
chr3:5620208-5620474     1.0000    267  chr10:60458454-60458815  1.0000    362  
chr6:49941467-49941717   1.0000    251  chr10:8291386-8291699    1.0000    314  
chr9:14677016-14677337   1.0000    322  chr2:73439732-73439982   1.0000    251  
chr10:60572372-60572683  1.0000    312  chr7:1983516-1983784     1.0000    269  
chr3:54403304-54403591   1.0000    288  chr1:64008607-64008927   1.0000    321  
chr4:46539313-46539641   1.0000    329  chr3:28832041-28833760   1.0000   1720  
chr4:661038-661290       1.0000    253  chr7:19482929-19483411   1.0000    483  
chr4:53294385-53294654   1.0000    270  chr1:10961381-10961631   1.0000    251  
chr2:1087789-1088100     1.0000    312  chr6:53361166-53361451   1.0000    286  
chr2:73169847-73170191   1.0000    345  chr9:51408820-51409136   1.0000    317  
chr1:79833028-79833329   1.0000    302  chr10:8286119-8286388    1.0000    270  
chr7:513925-514738       1.0000    814  chr9:50677239-50677616   1.0000    378  
chr4:61771001-61771369   1.0000    369  chr2:690175-690435       1.0000    261  
chr7:12657165-12657560   1.0000    396  chr8:377106-377532       1.0000    427  
chr4:3926617-3926870     1.0000    254  chr7:2030179-2030446     1.0000    268  
chr8:52587382-52587754   1.0000    373  chr3:10638884-10639176   1.0000    293  
chr7:43545867-43546462   1.0000    596  chr9:52545136-52545412   1.0000    277  
chr8:6373758-6374058     1.0000    301  chr4:9853296-9853552     1.0000    257  
chr9:10539862-10540151   1.0000    290  chr9:10410855-10411313   1.0000    459  
chr3:9997212-9997577     1.0000    366  chr7:60600555-60600874   1.0000    320  
chr1:15807212-15807649   1.0000    438  chr4:66512976-66513225   1.0000    250  
chr4:6492369-6492982     1.0000    614  chr3:59945339-59945631   1.0000    293  
chr6:3632526-3632812     1.0000    287  chr3:59357582-59357972   1.0000    391  
chr10:54673918-54674439  1.0000    522  chr3:38366731-38367731   1.0000   1001  
chr9:54574369-54574688   1.0000    320  chr1:65088768-65089082   1.0000    315  
chr4:63087406-63087652   1.0000    247  chr3:73382752-73383061   1.0000    310  
chr5:7546886-7547172     1.0000    287  chr8:3635078-3635467     1.0000    390  
chr3:20562257-20562587   1.0000    331  chr4:2909486-2909795     1.0000    310  
chr9:6873610-6873874     1.0000    265  chr3:63098976-63099362   1.0000    387  
chr6:52868639-52868955   1.0000    317  chr1:76613571-76613839   1.0000    269  
chr4:56820978-56821595   1.0000    618  chr1:60702657-60703138   1.0000    482  
chr1:7668623-7668966     1.0000    344  chr8:7332274-7332622     1.0000    349  
chr9:52231941-52232200   1.0000    260  chr1:77447900-77448635   1.0000    736  
chr4:7865458-7865944     1.0000    487  chr5:15232865-15233114   1.0000    250  
chr9:5854724-5855195     1.0000    472  chr2:18760984-18761420   1.0000    437  
chr4:4582726-4583029     1.0000    304  chr9:57550444-57550694   1.0000    251  
chr8:54831609-54831881   1.0000    273  chr3:51663642-51663899   1.0000    258  
chr2:72173142-72173481   1.0000    340  chr10:57300753-57301074  1.0000    322  
chr10:54429308-54429648  1.0000    341  chr6:47966538-47966794   1.0000    257  
chr6:60337648-60337906   1.0000    259  chr5:61379973-61380293   1.0000    321  
chr2:63953894-63954480   1.0000    587  chr4:66393953-66394297   1.0000    345  
chr8:12690749-12691178   1.0000    430  chr8:7809704-7809965     1.0000    262  
chr4:2075051-2075339     1.0000    289  chr3:50036486-50036852   1.0000    367  
chr3:18207218-18207551   1.0000    334  chr3:4153074-4153378     1.0000    305  
chr3:38346909-38347279   1.0000    371  chr5:69998135-69998383   1.0000    249  
chr2:69966846-69967744   1.0000    899  chr7:55199703-55200098   1.0000    396  
chr10:12937782-12938053  1.0000    272  chr3:59611789-59612036   1.0000    248  
chr3:42473568-42473899   1.0000    332  chr8:61351662-61352505   1.0000    844  
chr2:61937242-61937518   1.0000    277  chr9:2798444-2798717     1.0000    274  
chr2:70301407-70301686   1.0000    280  chr4:5799542-5799881     1.0000    340  
chr9:30779537-30780064   1.0000    528  chr10:45944926-45945173  1.0000    248  
chr7:5784858-5785164     1.0000    307  chr10:56853663-56854067  1.0000    405  
chr6:50232915-50233195   1.0000    281  chr2:60373803-60374117   1.0000    315  
chr3:64867429-64868019   1.0000    591  chr9:53689580-53689876   1.0000    297  
chr1:9028467-9028744     1.0000    278  chr1:74656150-74656415   1.0000    266  
chr9:56695816-56696161   1.0000    346  chr10:57569194-57569449  1.0000    256  
chr4:66596170-66596573   1.0000    404  chr5:60717251-60717608   1.0000    358  
chr4:1670521-1670837     1.0000    317  chr4:51192771-51193166   1.0000    396  
chr8:2497009-2497361     1.0000    353  chr2:53201476-53202192   1.0000    717  
chr2:58865459-58865715   1.0000    257  chr7:61124513-61124959   1.0000    447  
chr2:70204334-70204614   1.0000    281  chr1:50707952-50708220   1.0000    269  
chr1:17391334-17391632   1.0000    299  chr1:76837731-76838094   1.0000    364  
chr3:71794878-71795148   1.0000    271  chr6:4173505-4173982     1.0000    478  
chr2:12733379-12733720   1.0000    342  chr9:1792499-1792839     1.0000    341  
chr9:46334428-46335060   1.0000    633  chr8:61143682-61144141   1.0000    460  
chr2:65510766-65511038   1.0000    273  chr8:45203497-45203809   1.0000    313  
chr1:21478949-21479254   1.0000    306  chr5:63890072-63890374   1.0000    303  
chr4:62248750-62249011   1.0000    262  chr5:69980102-69980356   1.0000    255  
chr2:13751608-13751904   1.0000    297  chr3:64641451-64641743   1.0000    293  
chr2:45391035-45391635   1.0000    601  chr3:9317495-9317777     1.0000    283  
chr7:19523643-19524108   1.0000    466  chr3:4869287-4869562     1.0000    276  
chr4:1540783-1541056     1.0000    274  chr7:11452671-11452926   1.0000    256  
chr9:55121563-55121867   1.0000    305  chr10:4304109-4304374    1.0000    266  
chr4:5518451-5518945     1.0000    495  chr9:58011185-58011502   1.0000    318  
chr1:14704025-14704313   1.0000    289  chr4:13289342-13289926   1.0000    585  
chr10:3482182-3482483    1.0000    302  chr2:1154070-1154394     1.0000    325  
chr4:9643174-9643447     1.0000    274  chr3:440517-440771       1.0000    255  
chr1:12427270-12427550   1.0000    281  chr2:6996959-6997225     1.0000    267  
chr1:13944263-13944790   1.0000    528  chr2:54075432-54075700   1.0000    269  
chr8:23726681-23727069   1.0000    389  chr1:7855634-7856137     1.0000    504  
chr5:14320148-14320857   1.0000    710  chr6:48793324-48793614   1.0000    291  
chr7:3810998-3811384     1.0000    387  chr7:10967851-10968101   1.0000    251  
chr10:267141-267409      1.0000    269  chr4:64508119-64508490   1.0000    372  
chr1:76833334-76833584   1.0000    251  chr4:50674561-50674813   1.0000    253  
chr10:43952289-43952572  1.0000    284  chr5:1445878-1446337     1.0000    460  
chr10:55204903-55205219  1.0000    317  chr2:12590821-12591090   1.0000    270  
chr2:74209149-74209395   1.0000    247  chr3:62903661-62903963   1.0000    303  
chr3:64074288-64074869   1.0000    582  chr5:18731185-18731871   1.0000    687  
chr9:11566082-11566331   1.0000    250  chr10:42375606-42375852  1.0000    247  
chr1:69481901-69482156   1.0000    256  chr10:54276708-54276988  1.0000    281  
chr9:55117677-55118009   1.0000    333  chr3:72022728-72023223   1.0000    496  
chr9:51971171-51971563   1.0000    393  chr1:14297028-14297683   1.0000    656  
chr2:73479822-73480246   1.0000    425  chr1:10606243-10606507   1.0000    265  
chr4:54227357-54227636   1.0000    280  chr1:6189358-6189642     1.0000    285  
chr2:66114905-66115151   1.0000    247  chr8:57332679-57332987   1.0000    309  
********************************************************************************

********************************************************************************
COMMAND LINE SUMMARY
********************************************************************************
This information can also be useful in the event you wish to report a
problem with the MEME software.

command: meme -o scl3_3000up_1000down.txt.fasta.min10max50.meme_out -objfun de -test mhg -neg /grid/ware/data/gladman/Reference/sorghum/v3_genome/rsat_files/Sbv3_upstream_3kb_from_tss_to_1kb_downstream.fasta -brief 10000 -dna -revcomp -mod anr -evt 0.00001 -nmotifs 30 -minw 10 -maxw 50 scl3_3000up_1000down.txt.fasta -mpi 

model:  mod=           anr    nmotifs=        30    evt=         1e-05
objective function:           em=       Differential Enrichment mHG
                              starts=   log likelihood ratio (LLR)
strands: + -
width:  minw=           10    maxw=           50
nsites: minsites=        2    maxsites=     5530    wnsites=       0.8
theta:  spmap=         uni    spfuzz=        0.5
em:     prior=   dirichlet    b=            0.01    maxiter=        50
        distance=    1e-05
data:   n=          408698    N=            1106
sample: seed=            0    hsfrac=        0.5
        searchsize= 100000    norand=         no    csites=         -1
Letter frequencies in dataset:
A 0.282 C 0.218 G 0.218 T 0.282 
Background letter frequencies (from file dataset with add-one prior applied):
A 0.282 C 0.218 G 0.218 T 0.282 
Background model order: 0
********************************************************************************


********************************************************************************
MOTIF VAARCARAARVAR MEME-1	width =  13  sites = 4156  llr = 22367  p-value = 2.0e-011  E-value = 2.0e-011
********************************************************************************
--------------------------------------------------------------------------------
	Motif VAARCARAARVAR MEME-1 Description
--------------------------------------------------------------------------------
Simplified        A  4683165683584
pos.-specific     C  22::611212311
probability       G  42:53:4115214
matrix            T  ::12:2::1::11

         bits    2.2              
                 2.0              
                 1.8              
                 1.5              
Relative         1.3              
Entropy          1.1   *          
(7.8 bits)       0.9   *     *    
                 0.7  ** *  *** * 
                 0.4 ************ 
                 0.2 *************
                 0.0 -------------

Multilevel           GAAGCAAAAGAAA
consensus            AC AGTGC AC G
sequence             C         G  
                                  
--------------------------------------------------------------------------------

--------------------------------------------------------------------------------
	Motif VAARCARAARVAR MEME-1 sites sorted by position p-value
--------------------------------------------------------------------------------
Sequence name            Strand  Start   P-value                Site   
-------------            ------  ----- ---------            -------------
chr2:67297349-67297597       -    120  1.07e-07 GATGGACGCA GAAGCAGAAGCAG AAGCATCACC
chr8:18588626-18588985       +     60  2.73e-07 GAGCGCAAAA AAAGCAAAAGAAA GCCACTAGAG
chr10:789360-789645          +    187  4.22e-07 ATTTCAGGGT AAAGCAGAAGCAG AACTCATTGG
chr3:13889708-13890184       -    449  1.08e-06 CAGTTGCGGA GCAGCAAAAGCAG ACCACCTGCA
chr3:64074288-64074869       +     48  1.69e-06 ATCTGTAGCT GCAGCAAAAGGAG TTTCTTTTTT
chr2:65510766-65511038       -    164  1.69e-06 ACCAGTCTTT ACAGCAAAAGAAA AGAAAAGAAA
chr3:38377027-38377818       -    286  1.69e-06 AGCAATAACG GAAGCAGCAGCAA TTAGTGGATT
chr2:77721372-77721835       +     83  1.69e-06 GGGCCAAGAA GAAGGAGAAGCAG CCGCCGGAGA
chr1:22349823-22350187       +    104  1.69e-06 TGCAAGATAA GAAACAAAAGCAA GTACTAATTG
chr9:51408820-51409136       -     98  2.23e-06 ATTATTGACG AAAACAAAAGAAA ATTTAACTTG
chr3:66814222-66814529       -    231  2.23e-06 GCTCAACCCT AAAGCAAAAAAAA ACAGCGGCTA
chr1:21719419-21719725       +      2  2.23e-06          A AAAGCAGAAAAAA TAAAAAAATA
chr3:9633237-9633570         +    292  2.23e-06 GTCGGCGGCG CCAGCAAAAGAAG TCGGCGAGGC
chr2:41901252-41902202       +    612  2.77e-06 AGCATAGGCA GAAGCAGAAAGAA CAGATTTACC
chr5:5490051-5490504         -     87  2.77e-06 ATTTGAAATA AAAGGAGAAGAAA CAGATCGAGG
chr4:2740668-2740918         +    218  3.31e-06 TGTGAATTTT ACAGCAAAAGCAA ATCAGGAAAA
chr6:3007604-3007875         +    172  3.87e-06 TTTTATAGCT GCAGCAGCAGAAG GACCGATCGA
chr1:5754658-5754984         +    103  3.87e-06 TACATTGCAC GGAGCAGAAGCAG ATACATTTCG
chr1:12100795-12101092       -    238  3.87e-06 ATCAAAAAAA CAAGGAGAAGAAA GCTAGTACAT
chr10:4448082-4448336        -     36  3.87e-06 CAATCCGGTC CAAGCACAAGAAG GTATTGTCTC
chr2:4210591-4212217         +    346  4.79e-06 CGATATAAAT GCAGCAAAAAAAA ATAGGACTAA
chr3:1542038-1542320         -     98  4.79e-06 TGCGAGCCTA AAAGCAGCAGGAG AATGACCAGA
chr5:2284071-2284344         +     37  4.79e-06 GGTCGGTGGC GAAGCTAAAGCAA TTTAAGGGAT
chr6:6293288-6293988         +    650  5.85e-06 GCCTGTTGGA AAAGCAGAAAGAA ATTTACAGAT
chr6:6293288-6293988         +    570  5.85e-06 TTCTGTTGGA AAAGCAGAAAGAA ATTTACAGAT
chr9:59286193-59286502       -    214  5.85e-06 AAGAAAAAGG AAAACAAAAGGAA GAGAGTAAAA
chr3:28855076-28856561       -   1215  5.85e-06 TAGAGACTTA AGAGCAGAAGAAA AAATGGGAAA
chr8:62207975-62208775       -    298  5.85e-06 GACCTCTAAC GAAACAAAAAAAA AACTCCTTTT
chr1:80879637-80880426       +    211  5.85e-06 CGTAGGCTGA GGAGCAAAAGGAG AAATCCGTCC
chr5:18731185-18731871       -    598  6.79e-06 CCGGAACCTC GAAAGAAAAGAAA AAGTGAGACG
chr9:58011185-58011502       +     93  6.79e-06 TTATGCTACA GCAGCAGCAGCAG CAGCAACAGC
chr3:4869287-4869562         +     13  6.79e-06 AACTAATTCG GAAGGAGCAGAAA ACAGAAGAAC
chr9:389094-389438           +     92  6.79e-06 ATGGCCACTG GCAGCAGCAGCAG CAGCTTGGTC
chr1:58797758-58798079       +     76  6.79e-06 CAGCACACTA GCAGCAGCAGCAG CAGCTCGAGC
chr4:9322827-9323076         -     58  6.79e-06 AGCAGCAGCA GCAGCAGCAGCAG CATCCAGCGG
chr5:1064736-1065011         -    126  6.79e-06 AGCGGCAGCG GCAGCAGCAGCAG CCAGGTCGGA
chr10:58325915-58326326      -     70  6.79e-06 CGGGATCCCA GCAGCAGCAGCAG GTTCAGTGAC
chr6:2667282-2667543         -    226  6.79e-06 TTCCGTCGCA GCAGCAGCAGCAG CTTCTTCGCT
chr3:70972346-70972666       +    302  6.79e-06 TAATAAATCA GCAACAAAAGCAG GCATCAT   
chr6:48793324-48793614       +     90  7.81e-06 AGTCAAGAAA GAAGGACAAGAAG AAAGCTAATG
chr9:5563931-5564211         -    240  7.81e-06 TCACTAAACG GCAGCAGCAGCAA CAGCACGAGC
chr9:5671509-5672115         -    347  7.81e-06 AACGACAAGT GAAGCAACAACAG AGCAGTTCAG
chr6:32296794-32297159       +    243  7.81e-06 CAGAAATACT ACAACAAAAGAAG GGTCTAGAAA
chr5:1445878-1446337         +    367  9.08e-06 AGATCCTATC GAAGGAGCAGCAG AGGTAACAGC
chr3:28855076-28856561       +    205  9.08e-06 TGATGTTAGT AAAGCTAAAGCAA CAGTAGTATT
chr6:46373852-46374112       +    205  9.08e-06 AGATATGGGC AAAGCTGAAGCAA ACTAGAGAGT
chr10:5576195-5576580        +    308  9.08e-06 AGCCTAGTTA AAAACAAAAAAAG TTACAATACC
chr9:53015659-53016049       +    146  9.08e-06 CATCGGGGGG GCAGGAGAAGCAA AGATTAACTC
chr10:12180188-12180434      -     85  9.08e-06 TGCCTTTGAA GAAGGAAAAACAG ACTTTGGTGA
chr10:4448082-4448336        -    139  9.08e-06 GGAAGCTGCT GAAGCAGCAACAA GGGCAGCCAA
chr9:1792499-1792839         +      4  1.08e-05        CCC GAAACAGCAGGAG CACCGTCAGA
chr5:59518544-59519305       -     42  1.08e-05 AAACAAATAA AAAGGAAAAAAAG AGAAAACAGA
chr8:61238627-61238881       -    146  1.08e-05 ATAGCAACGA GAAGCTACAGAAG CAGTGCCAGA
chr10:51041610-51042128      +    324  1.08e-05 GGAGAAGCAG CCAACAAAAGAAG TCAATCATAC
chr8:4252770-4253061         -    166  1.08e-05 TTCACTTTTC GAAACTAAAGAAG ACCCTGGTTG
chr7:54569363-54569709       +    304  1.08e-05 TTCCACACGT AAAGGAAAAAAAG AGCAATGAAA
chr9:51506409-51506775       -    220  1.08e-05 ACGAAAGGTG AAAGGAAAAAAAG GGGGTAAATT
chr8:59707103-59707461       -    226  1.08e-05 AGGCAGAGGT AAAACAAAAAAAA ATATGTCAAG
chr5:18731185-18731871       -    651  1.28e-05 GTGTTCTAAA AAAAGAGAAGAAA AGATACGAGG
chr7:3810998-3811384         +      5  1.28e-05       ATTT AAAGGAAAAAAAA AAGATAACAC
chr4:661038-661290           -    233  1.28e-05   AACAAAAG AAAAGAAAAGAAA AACACTCTTT
chr3:5126478-5126738         -     81  1.28e-05 GACCTGCGCC ACAGCAACAGCAG TGTGGTTGCT
chr2:63802573-63802902       -    261  1.28e-05 GACGATCGGG ACAGCAGCAGCAG CCAGCAGGAC
chr3:8916520-8917193         -    204  1.28e-05 AAAAAAAAAG AAAAGAAAAGAAA AAGAAACAGG
chr6:59903880-59904173       -    256  1.28e-05 GATGTTAGCT GGAGCAAAAAAAA ACCTGGAATG
chr7:58979592-58979858       -    216  1.28e-05 TCTTTTCGGA AAAAGAAAAGAAA AAAAAAACTC
chr10:4454165-4454532        +     19  1.28e-05 CACACGGACC AAAGGAAAAAAAA AAATAGGAGT
chr1:56902312-56903017       -    431  1.28e-05 CTTAGTTCGT AAAGGAAAAAAAA AATTCGACAC
chr3:28857078-28861747       -   1778  1.47e-05 AGATTCTAAG GAATCAAAAAAAA GGAAAAATTG
chr3:13031323-13031641       -    228  1.47e-05 GGGAGGTCTG CAAAGAAAAGAAG AGTGCCCTTA
chr4:58238713-58239033       +    199  1.47e-05 CGCTTCTTCG CGAGCAGAAGGAG AGGGTAGGAG
chr7:50845012-50845307       -    101  1.47e-05 AATGGAAGCT CAAACAAAAAAAA AGACAGGGCA
chr3:13101181-13101435       +     67  1.47e-05 TGCTGCTGCC AAAGCAGCAACAG GCGGGCAAGA
chr10:27154219-27154608      -     93  1.47e-05 GGAATTTATG GAAAGAGAAGGAA TAGGAGAAGT
chr1:59860300-59861126       +    652  1.47e-05 TGAAGGAAAA CCAGGAAAAGAAA CTATATAAAG
chr9:51506409-51506775       +     39  1.47e-05 AGAAGAGCAA CAAACAAAAAAAA ACATTTTGCC
chr3:58895020-58895367       +    123  1.47e-05 TACACAAAAC CAAACAAAAAAAA TGTTTGGAAC
chr3:64074288-64074869       +     17  1.67e-05 TAAAATTTGA AAAGGAGAAACAG TGAATCCCAT
chr2:61937242-61937518       -     32  1.67e-05 GAAAACAGTC AAAACAGAAACAA ATGAGAAAAC
chr1:76613571-76613839       -     11  1.67e-05 CAGCCTACAA CAAAGAAAAGAAA CTGCTTGTTT
chr8:377106-377532           -     47  1.67e-05 CCCTGCTGAT GAAGCTAAAACAG GTCTCCACAA
chr9:389094-389438           -    283  1.67e-05 GGTTGGATTG GAAGAAGAAGAAG AACAAGTAGC
chr9:243133-243495           -     91  1.67e-05 TCCGCCGCCA CCAGCAGCAGCAG ATCAGCTCGT
chr4:67203670-67203942       +    104  1.67e-05 TGATTGATTC CCAGCAGCAGCAG TCCCCTTCAG
chr3:1542038-1542320         +     13  1.67e-05 TGGATGGTCC GGAGCAAAAACAG AGGTGTCAAG
chr4:10313251-10313752       +    177  1.67e-05 GTGGCAGAAA GAAGAAGAAGAAG AAAGACACTA
chr10:55928023-55928298      -    153  1.67e-05 TTGATCCGTT GAATGAAAAGAAA TGGGTCCATG
chr1:76833334-76833584       +     99  1.96e-05 AGTTTTTCCT GCAACAAAAAAAA AAGTTAAATC
chr1:14704025-14704313       -    250  1.96e-05 GAGAGAATGA AGAACAAAAGAAG GCCTTATCCT
chr4:2905356-2905814         -     66  1.96e-05 ACCAAACACG CAAGCAAGAGCAA TGCATTTGCG
chr4:67669561-67669874       +     89  1.96e-05 GAACACCTGA GCAGCAAAACGAA CACTTCAGGT
chr3:5015557-5015896         -      3  1.96e-05 AATTGCACAG GAAGAAGAAGAAA AT        
chr1:60908302-60908634       +    269  1.96e-05 ACAGTTTTTA GCAACAAAAAAAA GAAAAAACGT
chr2:63528425-63528859       -    145  1.96e-05 CCATTTAGGT GAAGGAGGAGAAG TTTAGCGTGA
chr5:61365587-61366003       -     92  1.96e-05 GCTTCAATCT GCAACAACAGAAA CACTTCCTAC
chr4:56820978-56821595       -    331  2.27e-05 GGAACGGTCA CCAGCAGCAGGAG GACGGCGGCC
chr6:54736915-54737257       -     15  2.27e-05 GCACTTCTGT GCAGCAGGAGCAG CTGATCGTCA
chr3:56554421-56554732       +    243  2.27e-05 CAGTGGAAGA GAAGCAGAGGAAA GGCAGAGGCA
chr3:38371961-38374741       +   1638  2.27e-05 TCATATTCGT GAAGCAGAAACAT AAATGTACTC
chr3:38333207-38334109       -    533  2.27e-05 AGAGTGAAAC AAAACTAAAGAAA GAAAAAATAA
chr2:67297349-67297597       +     50  2.27e-05 CAGCGCAGCA CCAGCAACAGGAG GCTGGGCGGC
chr6:2667282-2667543         -     69  2.27e-05 ACGCAGCAGC GATGCAAAAGCAA AAGACACGTG
chr1:72648299-72648633       +     40  2.27e-05 GCCTATTGTG AAAACAAAAAGAA TAAATCGATC
chr3:59751877-59752257       -    323  2.27e-05 GTTGGAAAAA AAAGGAAAACAAA GTAGATTAAC
chr4:51192771-51193166       -     26  2.63e-05 CGCTAACAAG GAAGCAAAAGGCA AGTAGCACTT
chr8:52587382-52587754       +    110  2.63e-05 CCAAATCTAA AAAAGAAAAGGAA AAAATAAGGA
chr9:58627995-58628341       -    111  2.63e-05 ATTCTCCTGC AGAGCACAAGAAG CTCATCAAGC
chr3:28857078-28861747       -   1802  2.63e-05 GATACCCCCA GAAAGAGAAAAAA AAGATTCTAA
chr4:67580634-67581204       +    170  2.63e-05 CGCGGAGGAC GGAGGAGAAGGAG ATGCCGTCCG
chr3:28848766-28853122       +   2887  2.63e-05 TCCGTCCAGT AAAACAGAAGAAT TATAAATTTC
chr3:28846013-28847075       +     92  2.63e-05 GTAACTATGA GAATGAGAAGCAA TTTCAAGCCC
chr3:18263514-18264636       -    431  2.63e-05 ATGCCAAATC AAATCAAAAAAAA TATCCAAAAA
chr2:57647069-57647380       +    195  2.63e-05 GCATGCCTAG GCAGCAAGAGCAA CAAATTAAGA
chr1:64520417-64520831       +     24  2.63e-05 AGAGCTGTTT GCAGCAAGAGCAA AAAAACAAAA
chr5:65920307-65920612       -    292  2.63e-05         CC AAAAGAGAAGGAA TCCAAAAGGC
chr3:38368424-38368900       +    167  2.63e-05 CTTAGTAGCC AGAGGAAAAGAAA GCAAAAGCGA
chr10:14927642-14927923      -     85  2.63e-05 TGTCTTTGTG AGAGGAGAAGAAA AACAACTTCA
chr5:189484-189782           +    115  2.63e-05 ATAATACCCA AAATCAAAAAAAA ATTGGAACTA
chr4:63842491-63842854       +     54  2.63e-05 AGAAAAAATA AAATCAACAGAAA AAGCTGCCTA
chr5:52594618-52594936       +     20  2.63e-05 GTATGGATCA AAATGAAAAGAAG AGCATTCCGT
chr1:66826762-66827137       +    112  2.63e-05 AATAAAGATG GAAAGAGCAGAAA AATAATAATG
chr3:3065040-3065302         -     90  2.63e-05 GAAGCCAACG AAAGCCAAAGCAA ACGTTTGACA
chr2:1224896-1225157         +    153  2.63e-05 GATCAAAAAA GAAAGAAAAAAAA CTCGTCAGGC
chr6:45023520-45023826       +    153  2.63e-05 AGTTCATCAA AAATCAAAAAAAA TTTAAGATTT
chr5:18731185-18731871       -    512  3.00e-05 TCCTGAGAGA AAAGAAAAAGAAG AGCATCTCAT
chr6:3632526-3632812         +    198  3.00e-05 AACAGTTCTG GCAGCAAGAGGAG AGCATTTCAG
chr3:28832041-28833760       -   1431  3.00e-05 TTTATTTTTA AAAGAAAAAGAAG TGTTTAGAGA
chr10:54960360-54960649      -    157  3.00e-05 CCATTGAAGA GAAGCAAATGAAA CGCTTTCATA
chr1:68887517-68887908       -    315  3.00e-05 CCTGATCTCT GCAACAGAAACAA AATCCAACTT
chr7:2944100-2944348         -    179  3.00e-05 CCTTCATCCG GCAGCAACAACAA TGACGGCTAA
chr1:23746916-23747192       -    154  3.00e-05 CTCTAGACCA GAATCTGAAGAAA GTATCATTTC
chr7:10733101-10733747       +    576  3.00e-05 AGCACACAGG CAATCAGAAAAAG AACAAATCCT
chr1:58885084-58885389       +    130  3.00e-05 AACATTTCTG CAAACACAAGCAA CAACTATAAG
chr7:19523643-19524108       +    260  3.40e-05 ATCTGAGAGA GCAGCAGCAAGAG GTTGGGAAGG
chr2:45391035-45391635       -    412  3.40e-05 TGTTGGCTAG AAAGCTAAAACAA ATAGGGCCTA
chr3:38366731-38367731       +    736  3.40e-05 TAGCATTCGG GAAAGACAAGAAA ATTTCGTGGT
chr6:57394803-57395306       -    261  3.40e-05 AGCATAAACG GGAGCAGGAGAAG GTGGATGAAT
chr3:28855076-28856561       -    666  3.40e-05 AGAGATGCTT GAATCAAAAGAAT TCCTTTTTTG
chr2:4210591-4212217         -    614  3.40e-05 TGTTCGATCT CAAAGAGAAGGAA GAGATCTTCG
chr10:3584702-3585133        -    133  3.40e-05 TTTGGCAGTG GCAGCACCAGCAG CGGTGGTGGG
chr4:9322827-9323076         -      2  3.40e-05 CGCGGGTGAT GAAGCCACAGAAA G         
chr10:60695492-60695772      +    126  3.40e-05 ATAACTGAAA AAAGGAAAACCAA ATGATCATCT
chr3:3380307-3380732         +    302  3.40e-05 TCAGTGGCAG AAAGAAGAAGAAA GAATACACAA
chr1:50334840-50335306       -    164  3.40e-05 TTTCGTCTAT ACAAGAAAAGAAG GATTTGTGTT
chr2:1262057-1262328         -    203  3.40e-05 TTTGAGATAG AAAACAGCAAAAG CGATTGCTAA
chr5:70010300-70010682       +    205  3.40e-05 GATAAAGAAA AAAACAAGAGAAA AACTTGTGGG
chr4:13844459-13844759       -    118  3.40e-05 CTGTGGTAAC CAAGGAAAAAGAA GTCTTGCCAT
chr10:15119707-15120101      +     16  3.40e-05 ACAAGAAGCG AAAACAGCAAAAG ACGCAGCGAG
chr7:19523643-19524108       +    136  3.86e-05 CGCCTAGCCT AAAGCAGAGGAAA ACGATAGGGA
chr2:13751608-13751904       +     68  3.86e-05 AAAAGAAAAA AAAAGAAAAAAAG ATTTGACTAA
chr9:1792499-1792839         -     60  3.86e-05 ACGGTCATCG CCAGCAGGAGAAA CGGCGGCAGA
chr3:38377027-38377818       +    402  3.86e-05 GAGACAGCCA GAAGCAGAAGGTA AAATAAGAGG
chr6:54253617-54254023       +    163  3.86e-05 CAATTCATCA ACAAGAGAAGAAA AGAAACTACT
chr3:38363948-38364619       -    545  3.86e-05 GATTCAAGAT AAAAGAAAAAAAG GTTTTAGTAA
chr4:8545758-8546048         -    213  3.86e-05 TAAGCAGAAT GAACCAGAAGCAA CCTAAATAAG
chr3:38371961-38374741       +   1436  3.86e-05 TTCCACATCA AAAACAACAAAAA CTAGCGCAAA
chr3:38333207-38334109       -    884  3.86e-05    CTATAGT AAAAGAAAAAAAG TAAAAGGAAA
chr1:76366296-76366587       -    111  3.86e-05 TTGCAGAACT GCATCAGAAAAAG CAGCAAGGCC
chr1:70129996-70130262       +     57  3.86e-05 TTGCAGCTAT CGAGCAGCAGCAG TGTGCAGCTA
chr1:308452-308942           +     13  3.86e-05 TCATTCCTCA AAAAGAAAAAAAG AGAAAAGGAA
chr7:910004-910257           +      8  3.86e-05    AATTAAG AATGCAAAAGCAA TATGCAAAAC
chr2:13106950-13107225       -    244  3.86e-05 ATTTAAAGTT AAAAGAGAAAAAG AGAAAAAATA
chr4:16519303-16520123       -    237  3.86e-05 TCTTCTTGTC CAAACACAAGGAA AAGGATGTCG
chr8:2033951-2034295         +    161  3.86e-05 GTAACACAGC CAAGCAGAAGATG CTGCGCAGTC
chr1:74232260-74232727       +    181  3.86e-05 TTCTCTTCAC CAAACAAAACCAA TTAATCTGTT
chr3:68227008-68227264       +     43  3.86e-05 GTGGGGGTAG CGAGCAGCAGCAG GCACTGATCG
chr8:7317334-7317842         -     73  3.86e-05 GCAATCAAGA CAAGAAAAAGAAG TGCCCAACCA
chr1:77638161-77638600       +     51  3.86e-05 AAACAGATTA AAAGCAGCAGCAT GCATCAGGTC
chr7:3810998-3811384         -     78  4.44e-05 TACTGCGATG ACATCAAAAGGAA GAACAAACCG
chr2:65510766-65511038       -    122  4.44e-05 GGAACCGCTG GAAACACCAGCAA CCAGGTTTGA
chr3:64867429-64868019       -    318  4.44e-05 AGTTTGAGAG GAAGGAAAAGACG TACTGCCAAG
chr2:69966846-69967744       -    606  4.44e-05 AGTAAATGCT GCTGCAGAAGAAA ACATGGCACT
chr9:5854724-5855195         -    338  4.44e-05 CCAAGAAGAG GAAAGAAAACAAA GAACCTTGAA
chr3:63098976-63099362       -    214  4.44e-05 CAATCACCGG GAAGGAGAAGACG GCGATCGGCA
chr2:41901252-41902202       +    169  4.44e-05 ACAATATTGA GAAGCAGAGGGAA AGATGGGAGC
chr9:4768788-4769155         +     12  4.44e-05 TTATACTGAA AAAAGAAAAAAAA ACAATCTTTA
chr8:3579304-3579714         -    246  4.44e-05 TAAAATAAAC CAAGAAAAAGAAA ATTTTAAAAA
chr5:6105817-6106130         +     93  4.44e-05 CAACACACCC AAAAGAAAAAAAA AATAGGCCCA
chr7:5318344-5318761         +    280  4.44e-05 CATTCTGATA GAAACACAACAAG CGAGGGTGCA
chr4:636404-636716           +     56  4.44e-05 GTTGTGTGCA AGAGCAAAAAGAA AGGCGGTCTA
chr4:5527761-5528012         +     38  4.44e-05 CCTGAACCAA AAAAGAAAAAAAA AAGGTGATCT
chr10:50238394-50238646      +    201  4.44e-05 GCACAGTTGC ACAACACAAGAAA GGAAGGAGCT
chr4:50674561-50674813       -     84  5.02e-05 TAAAACAAAT CAAGGAAAACGAG AGATGTTACG
chr8:61143682-61144141       -    323  5.02e-05 GGGTGGCGCT CAACCAAAAGAAG CTTGATGGCG
chr10:57569194-57569449      -     52  5.02e-05 GTTTACTTCA CCAAGAAAAGAAA AAAAAATTTT
chr4:66512976-66513225       -    183  5.02e-05 AATTTACAGA CCAGGAAAAAAAA TTGGATCACC
chr1:15807212-15807649       +    324  5.02e-05 GAAGACAGCG GGAGCAGGAGCAG CACCAACGGC
chr7:63669738-63670169       +    275  5.02e-05 GGGTTGTCTA GCATGAAAAGAAA TTGCACGTGC
chr5:69330135-69330428       -    157  5.02e-05 CCGTGCTCTC GCAGCTGCAGCAG ACGGGCGCCA
chr9:4482081-4482438         +    290  5.02e-05 GAGGTGAACC GAAGCAAAAGCGA GCAAGATCCA
chr2:77721372-77721835       -    287  5.02e-05 CGGCTGAGCC AAAGGAGGAGCAG GTATATACAC
chr10:55289321-55289638      +    259  5.02e-05 AGGACGAGGA GATGGAGAAGAAG GTGCAGGAGT
chr1:5228688-5228954         -    251  5.02e-05       AAAA AAAACACAAAAAA GTGGCTTCGC
chr2:12179075-12179456       -    197  5.02e-05 TTTTTTTTGA CAAGGAGAACGAG TTGTGCCATC
chr3:74080172-74080607       +    109  5.02e-05 ATGACTTCAC ACAGCAGGAGGAG CAACCAACAC
chr2:64849366-64849694       +    212  5.02e-05 ATTCCACTCC CAAAGAAAAAAAG GAAAAGAGAG
chr10:50238394-50238646      +    182  5.02e-05 GAGCTTAACC GAAGCACAAGCAC AGTTGCACAA
chr2:62054000-62054315       -    216  5.02e-05 GTGTTTATTC ACAACAAAAACAA TTCCAGAAGA
chr1:61772226-61772511       +     46  5.02e-05 AATTTCTTAA AAATCAGCAGGAA CAATTGAAAG
chr2:70352305-70352582       -     83  5.02e-05 TTGCACTGCC CAAACAGAAGCAT ATAATGTTAG
chr9:52231941-52232200       -     23  5.62e-05 TGAAGACTGA GGAGGACAAGAAG GCTCTCAAGA
chr10:8286119-8286388        -     81  5.62e-05 AGTCCCCTAC CAACCAGAAGAAA ACAGCAGACA
chr3:28832041-28833760       +    494  5.62e-05 ACTAGAACCC AAAGGAAAAGGAT AGGTGCAGAG
chr2:71876268-71876601       -     97  5.62e-05 CGGAAATCCT AGAGCAGGAGAAG AACAATAAGG
chr3:28857078-28861747       +   2036  5.62e-05 AGTTCTTGAA GAATGAAAAAAAA CCGATCTACT
chr5:59518544-59519305       -    691  5.62e-05 TGGGGCCAAA AAAGCCAAAAAAA TAAGTGATTC
chr3:38371961-38374741       -    528  5.62e-05 GTTCTTTTGT GCAGAAAAAGAAA GAGCAGTGCA
chr3:6895163-6895454         -    205  5.62e-05 ATCCAGCACG GCAACAACAAAAG ATAGTTGTGG
chr7:49247753-49248659       +    559  5.62e-05 AAGTCTATAT ACAAGAGAAGCAA GCTGAATCTC
chr3:13826079-13826370       +     50  5.62e-05 CTCCAAGGTC CAAGCAAAAGCTG ACACCAATAC
chr3:74080172-74080607       +     37  5.62e-05 CCTAGTAGTA GCATCAGCAGCAG TATACTCAAC
chr9:51295598-51295876       +    212  5.62e-05 AGCTAGGTCG AAAGGAAAAGGAT GCATCTGCAT
chr8:888268-888594           +    283  5.62e-05 GGCATCATCG GCAGCAAAAGCCA TGGAAATGGA
chr1:21803703-21803958       +    163  5.62e-05 AATCAAGGAT GCTGCAGAAGCAG GGAGACAAGT
chr5:69077542-69077906       -     56  5.62e-05 AGCTCAATAG CAAGCAAATGAAG AAAATTGCAA
chr10:4484729-4485399        +    277  5.62e-05 AGGGCAAGCT GAAGCTGAAGGAT TGCTGATTTG
chr5:5383685-5384214         +    507  5.62e-05 AACTGTCCAG CAAGCAGAAGCTG GTCTTTTAGT
chr5:70010300-70010682       +    171  5.62e-05 CCAGCTACTC ACAACAAAACAAA GACAAAATAA
chr10:55928023-55928298      -      5  5.62e-05 TGTTGACGTG GAATGAGAAAAAA ACTG      
chr9:5671509-5672115         +    247  5.62e-05 ACAGAGCAAA GAAACAAAAGATG TCAATATTCA
chr9:5671509-5672115         +    121  5.62e-05 CTGAAAATAA AAAAGAAAAACAG CAGCTACTGA
chr1:17210381-17210855       +     43  5.62e-05 CCAAAAGGGA CAAGCAGATGAAG GGGGATTCAT
chr4:9643174-9643447         -    240  6.33e-05 AAATATTTTA GAAACTAAACAAG CCCGTGGTTA
chr8:61351662-61352505       -    789  6.33e-05 GTAGTATTTT ACAGGAACAGGAG CAACCGCACA
chr3:28832041-28833760       +   1209  6.33e-05 TTACTAAGAT GATGCACAAGAAA GGGTCAGGAT
chr9:58627995-58628341       +     29  6.33e-05 CTCTTGGACT GATGCAAAAACAG CTAGGGAAGT
chr2:41901252-41902202       +     54  6.33e-05 GGCTCAGAGC CAAACAAGAGCAA TGAAAAGTGC
chr1:54724258-54724546       +      5  6.33e-05       TGGA ACAGGAACAGGAG GAGTAGTAGC
chr4:7313617-7315656         +    991  6.33e-05 TCGTTGATAC AAAGAAAAAGGAA AGAAGGGTAG
chr4:6759050-6759360         -    198  6.33e-05 CCAGTTGGTC GAAGCTGCAACAA TGGAGTCTGC
chr10:54429970-54430820      -    324  6.33e-05 AATAGACCTA GCAGCTAAAAGAG GGTATCCTGA
chr3:66046634-66047225       -     30  6.33e-05 ATATTTGTCA CAAGCAAACGAAA ATGCTACATT
chr5:67556787-67557056       -    133  6.33e-05 ATCCGATAGT AGAACAGAAAAAG TGGAGCGCAG
chr5:43072474-43072794       -    203  6.33e-05 AAAAGTTTTC GAAACTAAACAAG GCCTTACTTG
chr4:63191609-63192221       +    431  6.33e-05 AAAAAATTTA GAAACTAAACAAG ATCTTAATCA
chr1:873233-873655           +    333  6.33e-05 GGATCTCACA GAAAAAAAAGAAA AAAGAAAAAG
chr4:63842491-63842854       -    166  6.33e-05 GGCAATGATA GAAGCAAAACACG TCTCTAAAAT
chr7:910004-910257           +    176  6.33e-05 AAAAATTTTA AAAACTAAAAAAG GCCTAACAAA
chr9:50855223-50855501       +    211  6.33e-05 AAATTTTTTA GAAACTAAACAAG GCCTAAAGAA
chr6:53218165-53218519       +    138  6.33e-05 CGATATGGTT GCATCAAAAACAA CCGACCACTT
chr8:7316183-7316803         +    444  6.33e-05 AAGCCCAATG ACAACTAAAGAAA GGTACGAACA
chr10:1564438-1564691        +     35  6.33e-05 ATAAGAACAA ACTGCAAAAGAAG ATGAGGAGAG
chr1:61159835-61160281       +    368  6.33e-05 AAAATTTTTG CCAACAAAACAAG GCCTTACTTT
chr10:52873263-52873509      -     36  6.33e-05 ATGCATAGGT GAAAAAAAAGAAA TGCGAGAGAG
chr8:46367959-46368216       +    218  6.33e-05 AATTTTTTTA GAAACTAAACAAG GCCTAAATTA
chr8:287825-288084           -    177  6.33e-05 TTCCTCATCA GAAGAAGAAAAAA CGTGAAAAAT
chr3:20546768-20547189       -    131  6.33e-05 AAACATTTTG GAAACTAAACAAG ACCTTAAAGG
chr7:54569363-54569709       -    166  6.33e-05 TCTACTTTTA CATGCAAAAGGAA TATATGTATA
chr3:55421936-55422203       -     15  6.33e-05 TTTTGACTGG ACTGCAGAAGAAG GCATGCGAAC
chr4:10592295-10592844       -    500  6.33e-05 AACAGTTCCA CCAACAAAAACAA GACCTAAAGA
chr2:4511863-4512370         -    118  6.33e-05 AAATTTTCTG GAAACTAAACAAG GCACGAGAAA
chr8:9305720-9306085         +    129  6.33e-05 CCGAACCGAC CAAACACAAAAAA AACACACATC
chr6:43381236-43381563       -    292  6.33e-05 AAATATTTTA GAAACTAAACAAG GCCTAATATG
chr8:2704830-2705124         +    141  6.33e-05 AATGCGGTAG AGAACAACAGAAG CCCACTGCCC
chr4:42152144-42152619       -     43  6.33e-05 TAACGTGCTT GGAGGAACAGCAG TTTCCGTGCC
chr1:4150439-4150720         +    118  6.33e-05 GTGAAAACAA GAAGAAAAAAAAA GAGCCCAGTA
chr10:4304109-4304374        +    254  7.12e-05 CTGAAGAGTA GCAGAAGAAGCAG           
chr9:1792499-1792839         -    175  7.12e-05 GACTGCTTCG GAAGGAGAAGCCA CCAGCAACAT
chr8:61351662-61352505       +    735  7.12e-05 AGACTATCTA AAAACAGAAGACA ACAAGATCCA
chr3:20562257-20562587       +     45  7.12e-05 CCGACGACGG GGAGCACCAGCAG CCTACTCTGG
chr2:67987817-67988348       -    417  7.12e-05 CAAGCTAGGA CAACCAAAAGCAG TGTGCCATCT
chr10:54045686-54046075      -    245  7.12e-05 AAAAAATTAT GAAACTAAACAAA GCCTTAGCTG
chr6:1887825-1888146         -    147  7.12e-05 AACATCTGCA GAAGAACAAGAAG CAGGCAGAGC
chr9:1000490-1000930         -    260  7.12e-05 ACGTAGAGAT GAATCAGCAACAA TGGAACTAGA
chr9:4482081-4482438         +    160  7.12e-05 GCGTACTGTC CAAGCTAGAGAAG AGCGGAGGCT
chr7:5684130-5684406         -     55  7.12e-05 TATTATGCTG GCATCAGAACAAA AGTTGCATCG
chr6:3007604-3007875         +     45  7.12e-05 AGGGCCGCTG CAAGGAGGAGCAA GGAGGAAGAC
chr5:14322902-14323152       -     52  7.12e-05 CCGAAAAAAT AAAAGACAAGCAG GGTGCCTATC
chr4:67580634-67581204       +    274  7.12e-05 GGTAGCAGCC CAACCAGAAGCAG GCATAGATGA
chr3:38362319-38363680       -    799  7.12e-05 TCGGGAAATT GCAACAGGAGCAG GTGCTATTAG
chr3:28848766-28853122       +   3570  7.12e-05 CCCATATAAA AAAAGAAAAAGAG TTAAAGAAAG
chr3:4694483-4694922         -    186  7.12e-05 AAATTTTTTG GAAACTAAACAAA GCCTTGATGT
chr10:3584702-3585133        -    111  7.12e-05 GCGGTGGTGG GAAGCAGCGGAAA GGCCAGTTTT
chr8:46358137-46358407       -     76  7.12e-05 GCGCTGATGG GCAACTAAAGGAA TACTTATGGT
chr10:1283940-1284352        +    135  7.12e-05 TTCCACGCAA AAAAGAAAAAGAG TACACGTTCA
chr3:9620806-9621155         -    330  7.12e-05   CCTGAACA GAATCAACACAAG CAGATAACAT
chr6:61144609-61144862       +    141  7.12e-05 AGCCATTCGC GGAGCAGGAGGAA GAAGGATCCC
chr4:2434243-2434537         +    174  7.12e-05 ATAGATAAAT AAATCAACAAAAG CAACTAGAAT
chr6:51088729-51088979       -    118  7.12e-05 CCTGGGGATG CAAGCAAAGGCAA TGGCCCAACG
chr7:3806987-3807328         -    236  7.12e-05 TTCTTGAGAA GAAGCTACACAAA CTGACAGGAA
chr8:37960970-37961280       -    140  7.12e-05 CAATGCAGGA GGAGGAGCAGCAA GAGATAGCTC
chr2:55039637-55039980       -    114  7.12e-05 CCGATAGGCA AAAACACAAACAA TTGGCAGGGC
chr7:4834176-4834429         -    141  7.12e-05 GGACATTCAA GAAGGAGAGGAAG CAGAACAGTA
chr1:22349823-22350187       -    136  7.12e-05 CACTAGGTGT ACATCAACAGAAA GTTAATCTTC
chr8:287825-288084           -     53  7.12e-05 TTGCTGTCGG CAAAGAAAAACAG AAACGTTGTT
chr1:59860300-59861126       +    145  7.12e-05 AGGTCCATCA CAAGCAAAGGCAA TGCAAAAGGG
chr3:67099747-67100022       -    247  7.12e-05 AACTCCGATT CAAACAGGAGGAG TACGCCATGC
chr4:1540783-1541056         +    141  8.04e-05 ACAAATTGAT GCATCAAAAAGAA ATACAAGAGA
chr7:19523643-19524108       -    381  8.04e-05 CTGCTTGACG CAAGCAGATGCAG CGCCGTGGCA
chr2:13751608-13751904       -     36  8.04e-05 TTTTTGTGTG ACAGCTCAAGAAA CTAGCTGGTT
chr5:63890072-63890374       +     12  8.04e-05 TATGTTCCCA CCTGCAGAAGAAG GCTTTGCAGA
chr3:64867429-64868019       -    572  8.04e-05    AAGACCG AAAGCGAAAGGAG AAAACAGAGG
chr3:4153074-4153378         +     31  8.04e-05 ATTGAATAGC AGAGGAAAAAAAA AACATTACTC
chr1:76613571-76613839       +    193  8.04e-05 ATTTTGCCGC CAAAGAAAAACAA TATGCGTTCA
chr1:76613571-76613839       -    147  8.04e-05 GAATGATTCA GAAGCAGAACGAC TATGGGGGAA
chr4:55068374-55068719       +     56  8.04e-05 TAGGATAAGA CAAGCACAAGGAT TCCAAACCTG
chr4:55068374-55068719       +      3  8.04e-05         AG AGAGGAGCAGAAA ATTCTCATTA
chr6:45499574-45500096       +    498  8.04e-05 ACAGTAGCCA AAAACAAAAAAAT TTGCCAACTA
chr4:8545758-8546048         -    184  8.04e-05 TAAGGCAGAT AAAGCACAAGACG GCAAAGCAAT
chr4:7313617-7315656         -   1660  8.04e-05 AAAGTTCATA GAACGAAAAGAAG TTTTTTGGAG
chr3:28848766-28853122       +   2747  8.04e-05 CAGAGATACC AAAACAAAAAAAT CCACGGTCGA
chr2:56007110-56007447       -    185  8.04e-05 AGACATGAAA AAAACAAAAGGAC ACCTCGTCAG
chr5:65920307-65920612       -    213  8.04e-05 TTCACAAGAC AAAGGTGCAGAAA TTCAGGACAG
chr10:52350076-52350546      +      6  8.04e-05      CAGCC GAAAGAAAACGAA AGCTATGGAA
chr5:67556787-67557056       -     24  8.04e-05 GCAGGCCCCC AAACCAGAAGGAA AGCGAACAGA
chr6:58118706-58119347       +    122  8.04e-05 CAAAGAATCT GGAGCTACAGAAA ATTTGAGTTC
chr1:21803703-21803958       +     85  8.04e-05 GATAAGGCAT GCAGCAAATGAAA GGAGGCAGTC
chr8:4356823-4357113         +     91  8.04e-05 AGTAGGGTTG AAAAGAGAAAGAA AAAATCAACT
chr2:64761375-64761965       -    245  8.04e-05 TCCTAGTGCA AATGGAGAAGAAG TAATTCTTGC
chr10:4454165-4454532        -    122  8.04e-05 GATGCCCGTT GAAGCCAAACCAA ACTTCGGCCA
chr1:74547979-74548307       -    264  8.04e-05 AGCGTCGAGA ACAGCTGAAACAG GTCCGGGCAT
chr10:55594046-55594490      -    419  8.04e-05 AAACAGTTCA GAAACAAAAAAAC AAGCCAAATA
chr6:32296794-32297159       +     16  8.04e-05 CCAAGAAGAC GATGCTGAAGAAG GCCAATTGTT
chr2:19838217-19838507       +    115  8.04e-05 AAGGTGTACA AGAGGAGCAGAAA CTCTTTGGTT
chr1:14297028-14297683       +    528  9.05e-05 GCCAGTGCCT CCAGCAAAAGGAC CTCCTTGTGC
chr3:72022728-72023223       -    134  9.05e-05 TTATTTCACT GAAGCAGCAAGAT CTGAAGAGCC
chr1:21478949-21479254       -    289  9.05e-05      GCCAA GAAGCAAAAGACT GCACCTGAAA
chr2:65510766-65511038       +    219  9.05e-05 TTCCTCCGTA AAAAAAAAAGAAG TGTTAAGTTG
chr10:56853663-56854067      +    374  9.05e-05 TCTTAAGACT GAAGGAGATGAAG ATCGCGATGC
chr5:7546886-7547172         -    104  9.05e-05 AACAAAGGGA CAAAGAAAACAAA AAACTTTATG
chr3:38365022-38365329       -    254  9.05e-05 ATTGCTCGGT GAATGTGAAGAAG TAGGCCGTTG
chr2:65134139-65134714       -    307  9.05e-05 TACAGGAGTC ACAGCTGAAACAA AAACACCAAA
chr3:28857078-28861747       +   2932  9.05e-05 GATATATCTT CCATCAACAGAAA AAGAATAAGT
chr3:28857078-28861747       -   2081  9.05e-05 TGAGCATCGA GGAACAAAAGAAT TTAGTCTAAA
chr3:38413385-38414110       -    613  9.05e-05 TATGGTTAAA GAAGAAAAACAAG AAAACAGGGG
chr3:71885912-71886369       +    288  9.05e-05 TGAAGCAACT AAATGAACAGAAA GGGCTGACAC
chr3:38371961-38374741       -   1263  9.05e-05 GAATATTCAG AAAAAAAAAGAAG GAAAAGATTC
chr3:28855076-28856561       +     13  9.05e-05 GGGGACTAAA GAAACAAGAACAA CAACGACTAA
chr3:28848766-28853122       -   2591  9.05e-05 TACATAGAGT GGATCAAAAAAAA GGAACTATGA
chr2:57647069-57647380       -    280  9.05e-05 GATAATGCTT CGAACAAAAAAAA TGTATGGCTG
chr1:26795300-26795704       -    221  9.05e-05 GGAGATCAAT GAAGCTGCAGAAT TTTGACGTGT
chr1:2613888-2614288         +     24  9.05e-05 CCCTAGGGAG GCAGCAGGAAGAG GTGGTGATGC
chr9:5564622-5565061         +     76  9.05e-05 TCGAGACGAG GAATCTGAAAAAA TTTTGCAAAA
chr7:28589096-28589352       +    218  9.05e-05 AAGACTTGAA AAATGAAAAAAAA ACAAATAGAA
chr10:58054149-58054611      -    330  9.05e-05 TTAATGATTT CAAGCTAAAGCAT ACCTAACCTG
chr9:46797193-46797506       +    219  9.05e-05 GACTCCTTAA AAAGCAAAAAATG TATTCTTTTA
chr3:12246674-12246991       +     16  9.05e-05 TCAACTCTGA AAAGCAAATGGAA AGGAGAAAAA
chr2:4906595-4906900         +    269  9.05e-05 CTATTTACCA GAAACAAACGAAA ATACTACAGT
chr4:6612205-6612464         +     91  9.05e-05 AAGGTTGGAA AATGGAAAAGAAA AACACTAACA
chr5:62351088-62351427       +     75  9.05e-05 CAATAATTGT CAAACACAAACAA ACGTGCTACA
chr1:10350857-10351133       -    178  9.05e-05 AGGAGGTCGG GAAACTCAAGGAG GAGATCCAGA
chr1:76470177-76470478       +    222  9.05e-05 TGACAAATAA CAAAGAAAACAAA TTACCTGCTT
chr3:55421936-55422203       +    246  9.05e-05 TTACTGAACC AAAGGACAACAAA CAACAAATTG
chr1:71873525-71874118       +    527  9.05e-05 GTTTAGTTTC CGAACAAAAAAAA ATCCGTGACA
chr5:2942992-2943285         +     90  9.05e-05 AAGAACAGGT GCAACAACAACAA CAACACAAAA
chr4:1972532-1972910         -    123  9.05e-05 GGAGCTGCAT GCAACAACAACAA CAACAACAAA
chr1:12318736-12319253       -     72  9.05e-05 TGTAAATCGC GAAACAAACGAAA GTGCTACAGT
chr3:64074288-64074869       +    531  1.01e-04 GCTGTAGCAG CAAAGAGAAAGAA ATTAATAGAA
chr3:64074288-64074869       -     61  1.01e-04 TTTTATTTTT AAAAAAAAAGAAA CTCCTTTTGC
chr3:42473568-42473899       +     87  1.01e-04 TAACAAAAGA ACAACTAAAGGAG TTCTGGGAGG
chr3:38366731-38367731       -    823  1.01e-04 GCGTGAGTAG AAAACAAAAGATA TCTATTTTAG
chr3:38377027-38377818       -    243  1.01e-04 TCCTCGTGTC AAAAAAAAAGAAA TGGTTAAGGA
chr4:55509400-55509650       -    141  1.01e-04 GCAGCAGGAA CCAGCTGCAGCAG CACGCCGAGC
chr2:9336621-9336916         -    268  1.01e-04 TATCCACTCA AGAACAAAACAAG CTCACTCGTA
chr2:71876268-71876601       -    267  1.01e-04 GGTCGGAGAG GAAGATGAAGAAG GGAGAACGCC
chr3:38371961-38374741       +   2055  1.01e-04 AGTCGCAATT AATGCAAAAACAG CTAATTGGAA
chr8:62207975-62208775       +    517  1.01e-04 GGTAGGTAGA CAAACCAAAGCAA GTAAAGCACA
chr9:52067386-52067676       +     51  1.01e-04 AACTGGTCAG GCAGCCCAAGAAG ACAAGGCCAG
chr2:12930754-12931020       +     40  1.01e-04 TGTCAAAAAG GAAACAAAAGAGA GAGCGATGGG
chr5:3111032-3111602         +    213  1.01e-04 TTTTAAAAAA AAAGGTCAAGAAA TTATATGGTT
chr9:2717013-2717308         +    236  1.01e-04 CGACCGTCGG AAAACAAAGGAAG GGAACACTCT
chr1:23967942-23968209       -    105  1.01e-04 AGTACTAGGC GAAGCACATGAAG TGGTGTGCTC
chr3:8916520-8917193         +     19  1.01e-04 AAAAGTGAGA AAAAAAAAAGAAA CCTACTAACA
chr1:21719419-21719725       +     85  1.01e-04 ATTTCTTTGC CCAGGAAAAGAAT CACAATAAAA
chr7:4551010-4551264         +    152  1.01e-04 CACTGGAGAG GAAGAAGAAAGAG ATCACCGAAT
chr7:58979592-58979858       +     24  1.01e-04 CTTCAATCTA CAAGGTAAAAAAA ATGCATGACT
chr3:64666036-64666283       -    113  1.01e-04 CTGTTTAAAC CAAACAAAAAAAT TTGGCCCAAA
chr8:4356823-4357113         +    116  1.01e-04 AATCAACTAA GCAAGAGAAACAA TCAAGTATCT
chr1:59428980-59429504       -    253  1.01e-04 ATGAGTATGG GAAGGAAAAGCTA CAGAGTCTTT
chr3:27273216-27273544       -    250  1.01e-04 GTGTTAGGAC GCAACTAAAAAAG GAACGGGGAA
chr10:7538430-7538711        -    125  1.01e-04 GGGAGGAGCT GGATGAGAAGAAA CTCTCATGTC
chr8:59456035-59456340       -     52  1.01e-04 CCGTGTACAT GCAACACAAACAG GACAAGTCAC
chr3:3087892-3088146         -    232  1.01e-04 CGTCGGAACC GCAGCAAAACCAT AGCCGCTGCT
chr4:50103-50465             +    128  1.01e-04 TATAGTACCC GAAACCAAAAAAA TTTCAAACTA
chr9:51849551-51849882       -      3  1.01e-04 CTTGAAATTG GATTCAAAAGAAA GC        
chr8:287825-288084           +    243  1.01e-04 ACTGATCCGT GCAGGAGCAACAA CGCAG     
chr10:55594046-55594490      +    141  1.01e-04 TAGGACAGGG ACAGCAGAGGAAA CAACATTCAT
chr3:73865325-73865617       -    119  1.01e-04 TTAAGAAGAT AAAAAAAAAGAAA ACGAAAGTAC
chr1:8712294-8712718         -    139  1.01e-04 AAATCATAAT AAATCACAAAAAA GTATAAAATG
chr1:27119399-27119741       -    225  1.01e-04 TTTTTTTTAT AAAAAAAAAGAAA TTGATTTTAT
chr4:61771001-61771369       +      6  1.12e-04      CCGGG GCAGCCGCAGCAG GAGGCCGAGA
chr4:661038-661290           +     53  1.12e-04 AAGTTTATAG GAAAGAGCAACAA TTAAGATCTA
chr10:60458454-60458815      -     41  1.12e-04 AGTTTGACAA CAATGAAAAAAAA GCTTGACACG
chr6:6293288-6293988         +    318  1.12e-04 CTGCGGAATA CAAGGAAAAAAAT GTATCTGATG
chr4:15443789-15444052       +    115  1.12e-04 CTCTTGCTCA CAATGAGCAGAAA TGGAATGACC
chr3:38365022-38365329       +     65  1.12e-04 AGCAATTTAT AAAGCACAAGCCG AAACCGGTGA
chr3:71135588-71135934       -    116  1.12e-04 AGAAAAGAAC AGAGGAGAACAAG GAATCGCCGT
chr3:38362319-38363680       -   1230  1.12e-04 TAAAACCGAT AAACCAGAAAAAG ATGGATTGTT
chr3:2700334-2700682         +    197  1.12e-04 CTGTGCCCCT CAAGCTGCAACAG GCAGGCACAG
chr5:65920307-65920612       -    236  1.12e-04 CAGGGCTTAA GAAGCAACAACAC TTCACAAGAC
chr3:48306276-48306595       -    270  1.12e-04 CGCTCATAAT CAATCAGAAGAAC TTTTACAACA
chr3:48306276-48306595       +    180  1.12e-04 TACAGATCTG AGAGCAGAAGCAC AGGTATTTAA
chr4:63842491-63842854       -    220  1.12e-04 TAAGCGTAAG GAATCAGCACCAA CACAGAAAAT
chr1:69244515-69244984       -     47  1.12e-04 GACAGGAGGT CAATGAAAAAAAA AACTGATTTT
chr2:49177887-49178426       -    519  1.12e-04  GATACTGGA GGAGGAGGAGAAG GTGGTGTTGT
chr1:76759181-76759571       -      5  1.12e-04 TCTGTTCTAG CAAGCCAAACAAA GAAA      
chr8:4252770-4253061         -     95  1.12e-04 GTGCATGTGA ACAACAGGAGCAG CCCCTCGTTG
chr3:59398490-59398884       -    378  1.12e-04      GAATT GCAACTAAAAAAA TGATGCATCC
chr8:10732566-10733014       +     21  1.12e-04 ACTAAGAACA GAACCAAAACAAG CGCTTATCTT
chr5:65055555-65055829       +      8  1.12e-04    GAACTTG AAAGGAAGAAAAA TATCATCTGA
chr3:60564813-60565233       -    334  1.12e-04 TAATGAAACA CGAGCCGAAGAAG CCCATTCACA
chr4:43744615-43745483       +    750  1.12e-04 CGTGCGCCGG GAAGAAGAAAGAA CACGCTGACG
chr10:4448082-4448336        -    187  1.12e-04 GGCAAGGCTG CAGGCAGAAGAAG CTCAACTTAG
chr9:5671509-5672115         +    485  1.12e-04 TGAACTGCAC ACAAGAACAGAAA ACCAAAAGTA
chr1:19772628-19772927       +    274  1.12e-04 TTTCTTTTCT CCAACAAGAGAAA CTTGGACAAC
chr9:3536981-3537353         -    134  1.12e-04 TATTTATTAT GCAGCAGAAAACA AGCTGATCAA
chr5:6258075-6258487         +     43  1.12e-04 TGGACAGGTT CCATCACAAGAAA CTCAACCAGC
chr2:74209149-74209395       +    127  1.26e-04 ATTTATACAC CAAAAAAAAGAAA AATTGGCCGC
chr5:1445878-1446337         +    296  1.26e-04 ATCAAAATTT GAAGCAAAAGATT AGGCGGCAAA
chr4:9643174-9643447         -     85  1.26e-04 AAACATAATA CAAGCAAAGAAAG GACAACACAA
chr5:69980102-69980356       -    136  1.26e-04 GCAAGCCGCT CGAAGAGAAGCAG ATGTACAGCA
chr8:61351662-61352505       +    104  1.26e-04 CCTATATTCG AAAAGAGCAAAAA CTGTTTCGCA
chr8:6373758-6374058         -    287  1.26e-04         CC GAAGCAGGAAAAT GACTTCATTG
chr2:41901252-41902202       -    526  1.26e-04 CTATCTGGGC GAAAGAGCACAAA GGGAGTGGTT
chr6:33986829-33987157       +    286  1.26e-04 TCCACTACTG CAGGCAAAAGAAA AAAAAGGTAA
chr6:33986829-33987157       -      8  1.26e-04 AAACAATTGG AAAGGTAAACAAA GCTATTT   
chr3:28845293-28845654       -    228  1.26e-04 TTTTTTTTTA AGAGGAGAACAAA TATGTATCAA
chr2:41920292-41920632       +    319  1.26e-04 TACCCTGATT CAAGGACAAAGAA TTTCCTGCTG
chr8:45205109-45205379       +     26  1.26e-04 CGATTAGAGC AAAGCAGACAAAG CTTCAGAACA
chr9:54086101-54086478       +     84  1.26e-04 AGAGAGAGAG AAAGGAAAGGAAA GACGTTCATG
chr3:28857078-28861747       -   3197  1.26e-04 TCAATATGTA GAATCTGAACAAG TAATTGCGGA
chr4:67580634-67581204       +     17  1.26e-04 GTGCGGGAAC AAAGGAAAGGAAA AGGGAGCGGG
chr3:38371961-38374741       +   2004  1.26e-04 ACCATCAGGA GAAGCAAATACAA GGGGTACACT
chr3:28848766-28853122       +   3746  1.26e-04 TGGATCAATA CCAGCAAAAACAT CTCGGAACAA
chr3:28846013-28847075       -    313  1.26e-04 TTTTTTATAA CAAACACAAGAAT CAAAATTGGA
chr3:25296576-25297126       +    240  1.26e-04 TTCTTGGAGA AAAGGAAAGGAAA GCTTGGAGTT
chr10:4557648-4557992        -    227  1.26e-04 ATTTTTTTTG CAAACTAAACAAG GCCTAAGTAA
chr10:58856127-58856385      -    163  1.26e-04 AAGGTCACGG GAAGTAGAAGAAG CCACTTTCGG
chr10:52484389-52484642      -     13  1.26e-04 CAAGGCCTAG GAAACGAAAGCAA TGGTCTAATA
chr4:63191609-63192221       +    229  1.26e-04 ATCCAAAAAA AAACCAAAAAAAA ATCAAGATTT
chr1:12100795-12101092       +    274  1.26e-04 CATGCAGATA GCAGGACAACAAG ATAAGGCACA
chr1:2912255-2912580         +     27  1.26e-04 GGCCAACGGG AAAGGAAAGGAAA GGAAAGGAGC
chr5:68661327-68661586       +    234  1.26e-04 GTGACGGACG GAATCTGAAACAA CTCATCAGGA
chr4:537924-538615           +    537  1.26e-04 AAAAGTTTTT GAATCTAAACAAG CCCTTACTAG
chr4:537924-538615           -    114  1.26e-04 AAAGATTTTG CAAACTAAACAAG GCCAAAGTTT
chr2:74872188-74872517       +     60  1.26e-04 CATTTTGGGA GAAAGAGGAGGAA AACATATCGG
chr2:63368006-63368278       +    180  1.26e-04 CCAGATCAAC CAAGAAAAAAAAA ACTCAGTCAG
chr8:6810761-6811112         +    336  1.26e-04 AATAAGGGCC AAAGCAGAAACTG CCGG      
chr4:314335-314822           -    248  1.26e-04 TGTCACCGCG AGAACAACAGGAA GTAAAACAAT
chr1:38138923-38139193       +    186  1.26e-04 CTATTTTTGT GAAGGTGCAAAAG GCCCCATCAT
chr1:7179437-7179741         -     68  1.26e-04 ATACATGAAA AGATCAACAGAAG AAAATGTATC
chr4:37408314-37408565       -     37  1.26e-04 GAAATGAGTT CAAACAGAAGATA AAAATCGGTT
chr5:62542640-62542927       -    213  1.26e-04 TCAGGGCTAA AAAGCAGCAGCTG ATTCGAACTT
chr10:57919975-57920302      +     87  1.26e-04 GTTCACGTCA AAAACAAAAAAAC TTTCAAGATT
chr4:50103-50465             +    144  1.26e-04 AAAAAAATTT CAAACTAAACAAG GCCTCGGTTT
chr7:10667479-10667975       -    154  1.26e-04 CAATCGCCAA GAAGCAACTGCAA CTGCAAACGT
chr3:60564813-60565233       +    269  1.26e-04 ATGGGAGCAG CAAACAAGAAAAA CTTCCTCCAT
chr10:15794596-15795070      +    362  1.26e-04 CAAATACATA CAAAAAAAAGAAA TAGGAGTTCC
chr10:54834468-54834750      -    222  1.26e-04 CATTCCAAGA GCAGCCACAGCAA CACCATACAT
chr10:54834468-54834750      -     58  1.26e-04 CCTGTACAGG ACTGCAGAAGGAA ATTCATGTAG
chr4:1972532-1972910         +     71  1.26e-04 AAAGCTTTTG CAAACTAAACAAG GTCTAAACAA
chr2:59993517-59994014       -    329  1.26e-04 CAAGGCACAC GAAGAAGAAGAAT GGTACCAGGG
chr7:8491491-8492174         +    424  1.26e-04 TGAGCTTTGA GCAGCAGATGGAG ATTCGTGGCG
chr2:70352305-70352582       -    160  1.26e-04 CCAAAGTGAT ACAACAGAAGGAT AAAAACTTGG
chr3:64074288-64074869       +    148  1.41e-04 GGCACCCCCT GGTGCAAAAGGAG TTTCTACGCT
chr10:43952289-43952572      +    260  1.41e-04 AGATAGCACC GGAGGAAAAGCAT ACATATATGA
chr4:50674561-50674813       -    193  1.41e-04 TAAAGAAATC GGAGGTAAAGGAG AAATAATTGA
chr5:14320148-14320857       -     56  1.41e-04 AAAAAAGTAA AAAAGTAAAGGAA GCCCCGCCTA
chr2:1154070-1154394         +    309  1.41e-04 GCATAGGAGT GCAGCCAAACAAA GCTT      
chr1:21478949-21479254       +      5  1.41e-04       AGCC AAAAGAGAAGAAC AAGATAGCAC
chr2:53201476-53202192       -    456  1.41e-04 TGAGATTTGG CAAGGTGAACAAG GACATCAGCA
chr4:1670521-1670837         -    245  1.41e-04 AACGTGAAGC GAAGCTGAAAAAC GTGGAGCAGA
chr10:45944926-45945173      +     67  1.41e-04 GCCGCGCGGG AAAGGGAAAGAAG AAGAGGGATC
chr9:2798444-2798717         +    211  1.41e-04 TTCGTGACAG CAATCAGCAACAA ATAGATTGCA
chr3:38346909-38347279       -    293  1.41e-04 GATGCTCGCC AAATCTGAAAAAA ACCAGAGGTT
chr4:66393953-66394297       +    302  1.41e-04 GTAGGCCTGG CCAGCAAAAGGCA AGATCCAGTC
chr2:63953894-63954480       -    512  1.41e-04 AAAAAGAAGA CGAGCACCAGCAG TAGCAGGAGC
chr6:47966538-47966794       -     74  1.41e-04 AATGGCACCT GCAACAACACCAA GATTAAACAA
chr6:52868639-52868955       -    272  1.41e-04 AGGCGGATGC GGAGGTGAAGGAG GGAATGAAAA
chr10:8286119-8286388        -    230  1.41e-04 TCCAATCAGA AAAGCTCAACAAA TTCCTGCTGA
chr10:8291386-8291699        +     16  1.41e-04 GTGTTTGGGA ACAGCAGGAAGAG GCCGCTGCAC
chr2:41901252-41902202       +    724  1.41e-04 TGGAATCTTT CGAACAGAAAGAG GTGGCTGATT
chr8:3621321-3621771         +    383  1.41e-04 CTCGTTGGAG ACAGCAAGACAAA TCTATTAAGC
chr4:67580634-67581204       -    395  1.41e-04 ATGTGACGAA AAATCTGAAAAAA AATTGTAAAA
chr3:4694483-4694922         -    216  1.41e-04 ATGTGACAGG AAATCTGAAAAAA TTTTGCAAAA
chr1:21384700-21385058       -    136  1.41e-04 AATATAGACA AAAGCAAAAACTA ATTACACAGT
chr1:2613888-2614288         -     96  1.41e-04 GAAGGGAAAA AAAAAAGAAGCAA AGAACACGCA
chr10:7693350-7693823        +    441  1.41e-04 GTCACGATGG AAAGGAAGAACAG AGATTACAGG
chr10:7693350-7693823        +    155  1.41e-04 GTTGAAAACT GAAGCACATGCAG AACCTTCAGC
chr4:64192915-64193239       +    259  1.41e-04 ATATTTGTCA AAAACAAACGAAA ATGCTAAAGT
chr9:3700553-3700906         +    186  1.41e-04 TGAGTAGGCA AGAAGAAAAGGAA GGGAAAAAGT
chr10:1283940-1284352        +     29  1.41e-04 ACCGAATCAT GGAAGAAAAAAAA TATGCTACTG
chr7:59933225-59933573       +    335  1.41e-04 ATGGTGGCTC AAAACGAAAGAAA TC        
chr7:65165548-65165856       -    275  1.41e-04 GACAAAGATA CAAACAAAAACAT TCGTATCATC
chr7:65165548-65165856       +    163  1.41e-04 TCGAACATGA GCAACAGGAAAAG CCAAGGAAAA
chr1:12397877-12398191       -     94  1.41e-04 AGCAACGGTG GCAGCAAATGGAA AACGGCGACA
chr10:50695982-50696358      -    353  1.41e-04 TTATATATTC GAAGCTAAAAAAC AAATCGAACC
chr3:5015557-5015896         -     24  1.41e-04 TGCCTCACAA GAAGCACGAAGAA TTGCACAGGA
chr10:51041610-51042128      +    311  1.41e-04 GTTCTCTGAA CATGGAGAAGCAG CCAACAAAAG
chr7:55916954-55917414       -    308  1.41e-04 TTATTAGATA AAAGCCAGAGAAA GAATTGTACT
chr6:58118706-58119347       +    187  1.41e-04 TATGATGAAG GAATCTACAGGAG CTGCTGTCCA
chr9:6377555-6377815         +    128  1.41e-04 ATGCGACAAG AAATCTAAAAAAA TTTAGAATTT
chr10:9360691-9361028        +    318  1.41e-04 TACAGTGTCA AAATCTAAAAAAA TTGAATCT  
chr10:45532808-45533118      -     50  1.41e-04 CAAACTAGTA CAAACAGCAGCAT GGCGAAGAAT
chr1:65498668-65498992       +    152  1.41e-04 ATGTGACGAG AAATCTGAAAAAA AATTTAAAAA
chr2:65762487-65763114       -    430  1.41e-04 AATATAGACG AAAGCAAAAACTA AGTACACAGT
chr4:9635893-9636472         +    287  1.41e-04 ATACTAGTCA CAACCAGAAAAAG TGAAAATTTG
chr9:56855842-56856128       -    168  1.41e-04 ACTCCGTTCC GAAGCAGGAGATG CTAATTTAGG
chr3:55421936-55422203       +    195  1.41e-04 GAATGTTTGT GAAACCAAACAAG CATTCAAGTT
chr9:46798704-46799153       -    339  1.41e-04 TGCAGGTGAG CGAGCAGCAAGAG CACGACGAGT
chr1:77638161-77638600       +     34  1.41e-04 CAGGCTGACT CGAGCACAAACAG ATTAAAAGCA
chr1:12318736-12319253       -    488  1.41e-04 GTTTCTGCAA CAAGGAGAAGATA TAGGGCTTGT
chr8:2704830-2705124         +     29  1.41e-04 TCGTTAAGCC AAAGGAAAAAAAC TGCTCCTTCA
chr6:38170445-38170697       -     30  1.41e-04 TCCAGTGTCA AAATCTAAAAAAA AAATCTAAAA
chr1:7855634-7856137         -    363  1.57e-04 CGGCGGGGAT GAAGGAGCAGGAC GTGCTGAACC
chr1:76613571-76613839       +     82  1.57e-04 TACACAGTAA CAAGGTGAACAAA GAGCATGTCA
chr1:15807212-15807649       -    232  1.57e-04 TGATGATGCT GCAGCTGCAACAA GCCGAGAACG
chr3:13889708-13890184       +    339  1.57e-04 ACAACAAGTG GCAACAAAAGATA GACTCGGCCA
chr4:62676435-62676687       +    120  1.57e-04 TTACAGGACT ACAGGAACAACAA TGAGGAACTT
chr5:71408083-71408341       +     90  1.57e-04 CCCAAAGGGT GAATGTGAAGGAG AGTCTTGTGT
chr3:71135588-71135934       -    303  1.57e-04 CTGAACTGGA CAAACTGAAAGAA GCGAGAAACC
chr4:1189843-1190388         +    361  1.57e-04 CGATCTGCAT GGAGCCGCAGAAG CCCATGAGGC
chr3:28857078-28861747       -   2699  1.57e-04 ACAATATCAT CAAGAACAAGAAA AAGAGCGAAT
chr4:52781132-52781600       -    431  1.57e-04 CAGCTGGATT GGAGCAGACGAAA AGGAATAGAA
chr3:28855076-28856561       +    280  1.57e-04 TATAATTTTC CAAGGTAAAAGAG CGCCTGACCA
chr3:28848766-28853122       +   3798  1.57e-04 ATGTGTCCGA AAAAGAAGAGCAA AGCAAAGGTA
chr3:28846013-28847075       +    706  1.57e-04 ATCTCGATGA GAAGAAACAAAAG CTCTTCTTAC
chr2:51779481-51779908       -    298  1.57e-04 TCTTGAGAAT CAAGCAACACAAT ATCCTCTTTA
chr1:69397127-69397795       -    492  1.57e-04 AACCGGGATA AGAGGAAAAGAAT CCGCGAGGCG
chr6:46373852-46374112       -      3  1.57e-04 CACGCCGGAA CAAGAAACAGCAG GC        
chr9:53903670-53903955       -    261  1.57e-04 GTTCACACGG AAAACCAAAAAAA TTTCAAGATT
chr1:308452-308942           +    408  1.57e-04 ATGCATGTTT CAACCAAAAAAAA AAGCATCATC
chr1:308452-308942           +     29  1.57e-04 AAAAAAGAGA AAAGGAAATGAAA AATTAATATG
chr1:5966256-5966679         +    130  1.57e-04 TACGTCCATC AAGGCAGAAGGAG GCAACCACAG
chr10:58856127-58856385      -    197  1.57e-04 ACAAGTCGGA GAAGCCAGAGGAA AGATGAGAGG
chr2:74018239-74018616       -     89  1.57e-04 ATAGCTAGCG GCAGCAACAGCCA GGCAAGGCCC
chr4:64192915-64193239       +    303  1.57e-04 TTTTCAAACA GCAACTAAACAAG GCCTACAAAC
chr4:64192915-64193239       +     98  1.57e-04 CTTCCTTCCA AAAACCAAAAAAA TTTAAAATTT
chr7:10274075-10274356       +      9  1.57e-04   TTCAACAA GCAACCAAAGGAA CTGTAACAGA
chr2:20116594-20116840       +      5  1.57e-04       AGAA AAAGGCAAAAAAG CATTCTTCTT
chr1:69244515-69244984       +    420  1.57e-04 TTACCCATCA AATGCAAAAGAAT TATCTGTGCC
chr3:11718883-11719225       -    127  1.57e-04 ATGGCCCGAA ACAGGAACACAAG AGATGCAACA
chr5:70775852-70776098       +    186  1.57e-04 AATACTGAAA AAATGTAAAGAAA TATAAATAGA
chr7:4834176-4834429         -    181  1.57e-04 TCAATATCTA ACAACTGAAAAAG GCTTTAGATA
chr4:43744615-43745483       +    267  1.57e-04 AACGGAATTT GAATGAACAAAAA CGGAGTTATA
chr6:42719852-42720196       +     63  1.57e-04 TAGTTATCAT CCAACACCAGAAA GCGTGCAGCC
chr5:61365587-61366003       +    223  1.57e-04 ACAAGCTCAC GAAGGTGAAGAAC CCTATTTTTT
chr3:1866608-1866870         +     16  1.57e-04 GTTCACCCTA AAAACCAAAAAAA TTTCAAGATT
chr1:21478949-21479254       +    203  1.74e-04 CTTCACTTCA GAATCTGAAGAAT CCTCCTCAGA
chr1:21478949-21479254       +     38  1.74e-04 CTCCACTTCA GAATCTGAAGAAT CCTCCTCAGA
chr3:20562257-20562587       -    214  1.74e-04 ACAAGGCACT GCAGCTAGAGGAA CTCAAGTCTA
chr3:9997212-9997577         -    224  1.74e-04 CGGCCGCCTA CCAAGAGCAGCAG AACATCCAGA
chr1:64008607-64008927       +    187  1.74e-04 GGCGGCCGTT CAAGCTGCACCAG GTGGCCACCG
chr3:54403304-54403591       +    214  1.74e-04 GCAGAGTTGT GCAGGAGAGGAAG AAAGGTACGT
chr9:14677016-14677337       -    255  1.74e-04 TAAAGTCAAC AATGCAAAACCAA CATATAAACC
chr2:63020140-63020389       +     72  1.74e-04 AGGAGGAGGA AGAGGAGGAGAAG TGGCTGAAGG
chr5:5490051-5490504         -    345  1.74e-04 ATCAACAGAT GAAGCAGATGAAT CAAGCAAACC
chr5:5490051-5490504         -    211  1.74e-04 TGTTGGGTTA GAATCACAACGAA TGGAAGCAAT
chr3:28845293-28845654       +    243  1.74e-04 TCTCCTCTTA AAAAAAAAAGGAA CTTCCGTTCC
chr2:71876268-71876601       -    322  1.74e-04          . CAAGGTACAGGAA ACCCCAACTC
chr3:38363948-38364619       -    305  1.74e-04 AGATAATAAA GAACCTAAAGCAG ACGGTATCCT
chr3:28857078-28861747       -   2740  1.74e-04 TTGTTGGCGA AAAAGCGAAGAAA TAGGTTTGCC
chr6:45006958-45007287       +     88  1.74e-04 TCCAGCTATT CCAGGCAAAGAAG CCAGGAGGAG
chr3:4512635-4512997         +    119  1.74e-04 GGCTCATGTC ACAGCAGGACCAG GACGGCAACC
chr9:55822462-55822801       -    211  1.74e-04 TACACGACAG ACAGCACGAGGAG AGGCTCCGTC
chr6:49032985-49035192       -   2029  1.74e-04 AAGTACCTGC GGAGGACCAGAAA ATGACCTGAC
chr5:1676654-1676939         +     33  1.74e-04 TCTTTTGGAC ACTGCAGAAAAAG TTTACACACT
chr4:52781132-52781600       -    370  1.74e-04 GGCAGTGGCA CAAGCACAAGGCG CCGCTGCTCC
chr3:38333207-38334109       +     70  1.74e-04 AAAAAGGTAA CAAACGAAAGAAA AAATCTCTCT
chr2:56747553-56748101       +      3  1.74e-04         CT GAAAAAAAAAAAA AGACAAACTG
chr2:4210591-4212217         -   1073  1.74e-04 TACTCTTTTG AAAGAAAAAAGAA TAGGAGTTCC
chr2:4210591-4212217         -    461  1.74e-04 AGAATTCTTT AAAGATAAAGAAA GAACTTTGAG
chr7:60153226-60153522       +    186  1.74e-04 ATTTTATTAC AAAGGCAAAAAAA AAAATAAAGG
chr6:49966380-49966711       +    297  1.74e-04 ATATTTGTCA CAAACAAACGAAA GTGCTACAGT
chr6:4668934-4669257         +    256  1.74e-04 ATAATTACCA CAAACAAACGAAA GTTCTACAGT
chr1:21384700-21385058       -     48  1.74e-04 ATATTTGTCA CAAACAAACGAAA GTGCTACGGT
chr9:53903670-53903955       -     99  1.74e-04 ATATTTGTCA CAAACAAACGAAA GTACTACAGT
chr3:64551786-64552051       +    160  1.74e-04 ATAATTACCA CAAACAAACGAAA GTGCTACAGT
chr4:67203670-67203942       +      2  1.74e-04          A CAAACAAACGAAA ATGCTACGGT
chr4:49331653-49331930       +    183  1.74e-04 TATTTTTTTG GAAGCAAGGGAAA AATAATGCAT
chr10:4557648-4557992        +    168  1.74e-04 ATATTTACCA CAAACAAACGAAA GTACTACAGT
chr10:4557648-4557992        +     80  1.74e-04 AATATAGACG GAAACAAAAACCA ATCACACAGT
chr3:53373968-53374225       +     80  1.74e-04 ATATTTGTCA CAAACAAACGAAA TGCTACAGTA
chr8:58321049-58321312       -     75  1.74e-04 ATATTTGTCA CAAACAAACGAAA TTGCTACAGT
chr10:2166968-2167214        -     91  1.74e-04 AGATAGAGCC ACAACAGAAGACA AAAAAGGCAT
chr7:5318344-5318761         +     31  1.74e-04 AGTTTCATTG ACAACACAACAAG CAGGTGTGTA
chr9:50313823-50314378       +    246  1.74e-04 ATTTTTACCA CAAACAAACGAAA GTGCTACAGT
chr7:62665266-62665789       -    412  1.74e-04 TAGAATTTGC AAAGCAAAAAGTA GACTCTAACA
chr7:10799228-10799554       +    245  1.74e-04 ATATTTGTCA CAAACAAACGAAA GTGCTACAGT
chr4:1639286-1639548         +     82  1.74e-04 ACATTTGTCA CAAACAAACGAAA GTGCTATAAT
chr4:67669561-67669874       -     62  1.74e-04 GTGTTCCCCT CAAGCAGCGGCAG GGCCAGCAGA
chr1:80879637-80880426       +    697  1.74e-04 ATTGAGATCG GAAAGAACACCAA CGGCGAAAGC
chr2:5491980-5492244         +     48  1.74e-04 ATATTTGTCG CAAACAAACGAAA GTGCTACAGT
chr9:50855223-50855501       -     42  1.74e-04 ATATTTGACA CAAACAAACGAAA GTGCTACAGT
chr3:5015557-5015896         -     82  1.74e-04 TTCTTATTTG ACAGGAAGAGGAA GAGCAATTAC
chr10:58325915-58326326      -    142  1.74e-04 ATATTTGTCA CAAACAAACGAAA GTGATACAGT
chr3:66833296-66833637       +    169  1.74e-04 ATATTTACCA CAAACAAACGAAA ATGTTACAGT
chr3:2726601-2727206         +    552  1.74e-04 ATAATTACCA CAAACAAACGAAA GTGGTACAGT
chr8:61303703-61304011       -    187  1.74e-04 ATATTTGTCA CAAACAAACGAAA GTGCTACAGT
chr8:4252770-4253061         -    210  1.74e-04 ATATTTATCA CAAACAAACGAAA GTGTTACAGT
chr10:9891438-9891823        -    290  1.74e-04 ATTCCTCCTG CAAGCAACAGAGG GACGGGGGTG
chr2:61409494-61409772       -    163  1.74e-04 TGCTATCAAT GAAACCGAAAGAA AAAACCTGTG
chr10:2571537-2571938        -    306  1.74e-04 ATATTTGTCA CAAACAAACGAAA GTGCTACAGT
chr4:51965897-51966229       -    275  1.74e-04 AAATGCCACT GAAAGTGAAACAG AGACATCGAC
chr9:57297211-57297631       +    406  1.74e-04 ATATTTGTCA CAAACAAACGAAA GTG       
chr8:59456035-59456340       -    225  1.74e-04 ACATGCAGCG CAAACAAGACAAG CCAGTCCTTC
chr5:70010300-70010682       +    192  1.74e-04 AAGACAAAAT AAAGATAAAGAAA AAAACAAGAG
chr1:58885084-58885389       -    288  1.74e-04     CACCAA CCATCAAAAGAAT GCCATAAAGG
chr1:1012951-1013207         +    175  1.74e-04 ATATTTGTCA CAAACAAACGAAA GTGCTACAGT
chr3:60127584-60127942       +      5  1.74e-04       CCAA GAAACACAAGGAC CCATCAAAGA
chr1:71873525-71874118       -    559  1.74e-04 ATATTTGCCA CAAACAAACGAAA GTGCTACAGT
chr1:79457187-79457570       +    217  1.74e-04 GTGGCTGTAA ACATCAGCAAAAG CAAGGTATTA
chr9:55490621-55490886       -     88  1.74e-04 ATATTTTTCA CAAACAAACGAAA TTACTACAGT
chr2:76461232-76461559       -    244  1.74e-04 ATATTTGCCA CAAACAAACGAAA GTGCTACAGT
chr8:9305720-9306085         +    288  1.74e-04 TTAGAACAAC AAATAAAAAGAAG CTCCATTCAG
chr4:56309122-56309837       +    173  1.74e-04 ATATTTGTCA CAAACAAACGAAA GTGCTACAGT
chr2:59993517-59994014       -    125  1.74e-04 ATATTTGTCA CAAACAAACGAAA GTGCTACAGT
chr2:5651910-5652263         -    201  1.74e-04 ATCTCTGTCG CGATCAGCAGAAA TCACAGACAA
chr4:13844459-13844759       -    258  1.74e-04 AATAAGACCC AAACCAGAACAAG GATTCACAGA
chr3:63140219-63140483       +     23  1.74e-04 ATAATTACTA CAAACAAACGAAA GTGCTAAAGT
chr1:19791288-19791571       +    134  1.74e-04 ATATTTGCCA CAAACAAACGAAA ATGCTACAGT
chr9:55490045-55490294       +      1  1.74e-04          . CAAACAAACGAAA GTGCTACAGT
chr1:73635720-73636052       -    274  1.74e-04 CTTGATCAGT GCAGCAAAGAAAA TCATAGAACT
chr6:48793324-48793614       +     68  1.93e-04 AATGAAGTGG CAAAGAAGAGCAA GTCAAGAAAG
chr9:1792499-1792839         -     45  1.93e-04 AGGAGAAACG GCGGCAGAAGCAG CAGTGCCGCC
chr5:15232865-15233114       -    234  1.93e-04       GTCC AAATCTGAAACAA ATACTATACA
chr1:77447900-77448635       +    153  1.93e-04 GACACCTGAG CCAGCAGCAGCAC TAGTGGTAGT
chr9:6873610-6873874         +      7  1.93e-04     CATCAT CCATCAGGAGAAG ATTTTTGAGG
chr6:3632526-3632812         +     21  1.93e-04 ATCCTCAGGG AAAAGAGCACAAA ATTCAAAACA
chr4:6492369-6492982         +    399  1.93e-04 TGATTCTTGA GGAGCTGCAAAAG TACGTGTTTC
chr6:6293288-6293988         -    629  1.93e-04 TTTCCAACAG GCAACAGAACAAT GGAAAGCAAT
chr2:41901252-41902202       +    293  1.93e-04 GAATGCCCAC AGAGCTACAGGAG GGAGAACCAT
chr3:61444200-61444460       +    141  1.93e-04 TAAGTAGATG CCAACTGCAGAAG GCAACCAAAA
chr3:28857078-28861747       -   3138  1.93e-04 ATTTTAAAGA AAAGGTACAAAAG CATATTTATT
chr5:59518544-59519305       -    602  1.93e-04 ACGTCGAGGT ACTGCAGAAAAAA GAACCACAAA
chr6:49151011-49151312       -    241  1.93e-04 AGAGGGTGGT GGAGGAGGAGGAG GGGCCTGCCT
chr4:67580634-67581204       -    365  1.93e-04 AAATTTTTTA GGAACTAAAAAAG GCCTCAGTCA
chr4:58238713-58239033       +    218  1.93e-04 GGAGAGGGTA GGAGGAGGAGGAG GAGGGGGACG
chr2:57647069-57647380       -    118  1.93e-04 GAGAGCACTG ACAACAACACCAG CCCACTCTAC
chr10:54429970-54430820      -    667  1.93e-04 CGATTCAATA GAAGCCCAAAGAG GTGCATATGG
chr10:61010476-61010788      -    199  1.93e-04 AAAGAATTTC AAATCTAAACAAG GCCTAAAGAG
chr3:61377567-61377898       +     25  1.93e-04 GGCGAACAGG CAAACAAGACAAA CGACCCCATT
chr4:67203670-67203942       -     33  1.93e-04 CATAGTTTCG AAAAGTAAAAAAG TTTTCGGTAC
chr3:48306276-48306595       -    210  1.93e-04 ACAAACCCAC AAAAGAACACAAA AGAACAATTA
chr8:62207975-62208775       +     82  1.93e-04 TTCTCTAAAC CAAGGGGAAGAAA GTCAAGATTT
chr10:1283940-1284352        +    363  1.93e-04 GTACCACAAT AATGCAGCAAAAG GCCTTGTTTA
chr2:20116594-20116840       -     63  1.93e-04 TGACAAAAAC AAATAAGAAGAAA AATGATTCTT
chr3:1023596-1023898         +    142  1.93e-04 AGTGATGCCA AAAGCACGAAGAG GTGAGGTGAG
chr3:61045747-61046310       -    107  1.93e-04 TCTTTTTCAG AAATCAGGAAAAA AAAATAAAGT
chr5:68661327-68661586       -     56  1.93e-04 GCTTCCACCC CATGGAGAAGGAA GCCATGGAGG
chr1:76322444-76322707       +    173  1.93e-04 ACTATAGAGG CAATCAAAAGGAC GTGCATGCGT
chr2:8023658-8024043         -    272  1.93e-04 GCAAGCGTGG CAAGCCACAAAAA GTGTGGCTAG
chr3:64666036-64666283       -    206  1.93e-04 TTCATGCACT GAAACAAAGAAAA ATCTAAGTTA
chr3:59398490-59398884       +    355  1.93e-04 GCAGAGAATT AGATCAGAACAAG GGATGCATCA
chr3:59398490-59398884       +    294  1.93e-04 GCAGAGAATT AGATCAGAACAAG GGATGCATCA
chr2:1262057-1262328         +      4  1.93e-04        CAC AAAACTGCAAAAA ATTACAAATT
chr3:69755150-69755551       -      3  1.93e-04 TACACGCTGG ACAGCTCAAAAAG GC        
chr7:3806987-3807328         -     91  1.93e-04 TGACCAGAAA AAAGCTAAAACAT ATTATTTGGC
chr4:9646210-9646680         -    272  1.93e-04 GAAACTAATG GAAAGAGGAAAAA GTCCATTTTA
chr8:2863512-2863840         +     87  1.93e-04 ATAAAAAATT AAATCTAAACAAG GCCTAAGTCC
chr10:7160294-7160632        +     95  1.93e-04 GTACTCAACC AAAGCAACGGGAA GGCCCTTGTC
chr3:3087892-3088146         +    172  1.93e-04 GCTGATTGGC AAAACCACAGCAG AGTTCGTTCC
chr5:70010300-70010682       +    102  1.93e-04 AGATGAGAAA AAATAAAAAGAAA TACAGTATAA
chr3:61458538-61458819       +    182  1.93e-04 ATCGAATGCC GCTGCTGAAGAAG CCGCGGTGGA
chr1:79457187-79457570       -     53  1.93e-04 TCAGCTTGCA GCTGCAGAACAAA GATTTTCCAC
chr3:63352536-63352953       +     70  1.93e-04 CGAGGTCACA CAAGCCACAAAAA CGGCCGGTCT
chr2:76461232-76461559       +    100  1.93e-04 ATCGGCAGTG CAAAGAGAAGGAT TCTGGGACCA
chr10:54834468-54834750      -    187  1.93e-04 CGGCAAGGCT AAAGCTGAGGAAA ATACTAAAAG
chr4:1972532-1972910         -    206  1.93e-04 TGTCTGAACT GCAGCAGAAACTG TCGGGGAACC
chr2:59993517-59994014       -     42  1.93e-04 ACGTCCGCGT CAAGGTCAAGGAG GCTTCAGCCG
chr1:56902312-56903017       -    221  1.93e-04 GTTTTGGGGT GAAAGTAAACAAG GCCTATGTTA
chr1:11807775-11808033       -     44  1.93e-04 ATCTGCTTCA CGAGCAGCACCAA GACCATCGTT
chr2:47463241-47463552       +    134  1.93e-04 TAACCACTAA CAAGCTAGAAAAG GTCTTCATAC
chr9:51971171-51971563       -    109  2.14e-04 GTAAGCTAAG AATACAAAAAAAA AGAGGGATCA
chr10:267141-267409          -    168  2.14e-04 GAGAGAACAG CAACCAGCAGCAA GACAGGGAGA
chr10:56853663-56854067      -    286  2.14e-04 AATTTGCCAA AAAGCTCCAAAAG AGGTATCCAA
chr4:5799542-5799881         -    309  2.14e-04 GCCTTTCAAT GCAGCTACAGAAT ATTTTTGAAG
chr8:12690749-12691178       +    378  2.14e-04 AGAGCCTGGA CAAGCTGAGGAAG CTGCTGGAGG
chr10:54429308-54429648      +     20  2.14e-04 ATGTCCTGTC CAAGCCAAAGAAC TTACTCCGAA
chr9:5854724-5855195         -    389  2.14e-04 TCAATTTATT AAAGGAAAAAACA GACCCGAAAC
chr3:63098976-63099362       -    243  2.14e-04 GAGTAGAGAC GAAGGTGAAGACG ACGAACCAAT
chr5:7546886-7547172         +    231  2.14e-04 TCTGTTTGTG AAAGGAAAAAACA ACTTGTCCAT
chr9:54574369-54574688       -      4  2.14e-04 GTTGGGAGAA GAAACAAGAGGAT GGA       
chr8:377106-377532           +    335  2.14e-04 ATGGATGGCA AAAGCAGAGCCAG TCCACTGCAG
chr1:79833028-79833329       +    122  2.14e-04 GTCTAGCGAG ACAGCTAGAGCAA AATCCCGGGC
chr2:73439732-73439982       -     17  2.14e-04 ATCTTTCCTC AAAGGTACAAAAA GTGAAAGCTA
chr2:41901252-41902202       +    429  2.14e-04 TAATGAAAAA GATAGAGAAGCAA GTTCAAGAAC
chr9:55131920-55132233       +     48  2.14e-04 GAGGAGGAAG GGAACAAAAGACA AATTCTGTGC
chr4:2050623-2050892         -     40  2.14e-04 CGGTGTGCAG CAAGGTGGAGAAG GACCCGCATC
chr10:1604452-1604776        +    146  2.14e-04 CAAACTCTTT GATGCAGAAGACG GCGAAGGACA
chr10:6663885-6664194        +    136  2.14e-04 TATCCCTAGT AGAGCAAAACAAT AGCCAAATCT
chr4:11817920-11818401       +    297  2.14e-04 AATATTTGAT GGAAGAACAGGAG ATCCCTTCGA
chr3:5126478-5126738         -    211  2.14e-04 GCACGCCCGC CCAGCCGCAGCAG TCCGTGCCGA
chr4:1189843-1190388         +    297  2.14e-04 GTCAGATTGT CAAGAAGCAGGAA AGGAAGCTTT
chr3:61789125-61789491       +    160  2.14e-04 GCATCACTTG GCAGCGGAAAAAA AAAGTAGAGA
chr3:38413385-38414110       +    543  2.14e-04 GTGTAATTCT AAATGTGAAGCAA GTCTCCGTAT
chr4:6759050-6759360         -     17  2.14e-04 GGAGTTCTTT GAATCAGATGCAG GTGTCCGTCG
chr3:56554421-56554732       +    140  2.14e-04 GTCCAGGCGA CCAGCCACAGCAG CGCCACGGAC
chr6:13615242-13615748       +     80  2.14e-04 CATCACAGGG AAAACCAAAACAA TAGTGCAATC
chr7:49247753-49248659       -    699  2.14e-04 GAAATCTTAT AGAAGAGAAAAAA TGGCAACATA
chr3:53373968-53374225       -    109  2.14e-04 TTTAGTTCCG AAAAGTGAAAAAA TTTCGGTACT
chr1:76827610-76828142       +    281  2.14e-04 GGAAGTACTG ACAGCCAAAAGAG GCAAGACATG
chr7:62831325-62831654       +    133  2.14e-04 TTTCGAAAAA AATACAAAAAAAA TAGATTATCA
chr10:7693350-7693823        +    329  2.14e-04 GATACATAAG ACAACAAAAGATG ATGAAAGACA
chr7:10733101-10733747       -    534  2.14e-04 GCAGCATTAG GCAAAAGAAGCAA ATGTGATCTG
chr7:59933225-59933573       +    209  2.14e-04 ATGTCAGTAA GCAGGTGAAAGAA AAAATCAGAG
chr3:74080172-74080607       +     10  2.14e-04  GCAGAATAT GAACCAACAAAAA AGGTCCTAGT
chr8:61238627-61238881       +     62  2.14e-04 AAAAATAGTG CAAAAAAAAGGAA GTGTTTGTTA
chr6:53218165-53218519       +    186  2.14e-04 CCAAATGTCA AGATCTAAAGAAG AACAATAGAT
chr10:51041610-51042128      +    279  2.14e-04 GTATTGGAAA ACAACTGAAACAG TGAGACTATG
chr5:389997-390313           -    288  2.14e-04 GTGGCTCCAA AGACCAAAAGAAA GGGTTAGGTA
chr1:60666474-60666796       -    219  2.14e-04 GCACGTCTAT GGAAGAGAAAGAG TATTGGAAGG
chr1:17725416-17725690       -      2  2.14e-04 GGTGAGAGTC CCAGCAAACGCAA G         
chr2:1224896-1225157         +    215  2.14e-04 TTATTTACCA GCAACTCAAGGAG TTGAGAAACA
chr4:9734867-9735129         -     89  2.14e-04 AGAGGGTGGA GCAGCTGAAAAAT GAGCCGCCCC
chr5:284152-284449           -    149  2.14e-04 CCAGCCTGTC CAAAGAGCAACAA GACAATCAGA
chr1:69218156-69218455       +    211  2.14e-04 GCCACTGATT GCAGAAACAGCAA TGTCCATGCA
chr1:74232260-74232727       -    351  2.14e-04 GCGCTCCGTT GAAGCTGAAGCGG CTAGAGAGCC
chr8:1499039-1499357         +    306  2.14e-04 TTAATCTTCT CCAACAACAAGAA C         
chr1:63124324-63124615       -    235  2.14e-04 TGGGGTTCGG CGAGGACAAGGAA AGCACGGGCA
chr1:71485280-71485549       +    218  2.14e-04 TTTAGTTTCG AAAAGTGAAAAAA TTTCGGTACT
chr2:65762487-65763114       +     81  2.14e-04 CAGGCTACGG ACAGGAACACCAG CTATATATTC
chr4:9635893-9636472         -    535  2.14e-04 ATATCTGGTT AAAGCTGCAGAAC TAAAAGTCAA
chr8:7317334-7317842         -    222  2.14e-04 ATGAAGAAGG AATGGAAAAAAAG TATGGCACGA
chr2:3288708-3288990         -     36  2.14e-04 TAAATAGCCC AGAGGAGCAAAAA TGATAAAGGA
chr4:12067590-12067836       +     26  2.14e-04 CTCAATTACC AAAACCAAACAAG GACCTTTCAG
chr4:10592295-10592844       +    410  2.14e-04 ACTTTTCCCC ACAACTGAAACAG AGACCATTAG
chr1:76405378-76405761       +    260  2.14e-04 CTGCTTAGTC AAAGCTAAACAAT ACATAGTAGA
chr10:49938099-49938518      -    235  2.14e-04 GAACACCCTT CCACCAAAAGGAG CCCTTTTTAG
chr7:62435546-62435981       -    291  2.14e-04 TTTCTAATTG GCAGCAGCAGAGG GCAAAAAGGG
chr3:72022728-72023223       -    353  2.37e-04 CCTGGTGCCA GAAGCAGACGCAT CTCCAATCCA
chr1:12427270-12427550       +     88  2.37e-04 AGTGGTCAGT GAAGCACGAGAAC ACCTTGGAGC
chr1:14704025-14704313       -    117  2.37e-04 CAATTGTCTA GAAAGGGAAGAAG ATGTTGACTG
chr2:45391035-45391635       +    583  2.37e-04 AAAACTCCTA AAAACCAAACAAA TAGACT    
chr3:64641451-64641743       -    108  2.37e-04 TAATTAATAT GCAGGGAAAGAAA AATCCTGGAA
chr8:7332274-7332622         -     65  2.37e-04 CTCGATCTCA GAAAGAAAACAAT CGCACGGTGA
chr9:50677239-50677616       -    185  2.37e-04 GGTGGTGTTG GAATGAGAAGCAC CGCCGGCGCC
chr7:19482929-19483411       -    117  2.37e-04 ACGTCACCAA AAAGAAAGAGAAA GGCTTTCCCG
chr3:38377027-38377818       +     51  2.37e-04 GATTGGTTGA AAAGAAAGAGAAA TAGAATAATG
chr2:41901252-41902202       +    861  2.37e-04 CTATGTGGAG CAAAGTAAAAAAG TGGATAAGGT
chr2:67987817-67988348       +    270  2.37e-04 AAATGGAACA CGAGCAAAAACAT CAGATCCAGG
chr1:27567128-27567445       +      9  2.37e-04   TGGCGGAA GAAAGAAAAAAAC AAGTCAGCAT
chr3:28857078-28861747       -   3605  2.37e-04 ACAACCGTTT CGAGCACAACCAA TATATATTAG
chr3:28857078-28861747       +    340  2.37e-04 TATTAATTCC CCAGGTAAAAAAA CATTAGACAT
chr10:4562888-4563254        -    298  2.37e-04 CGCCGGAGAA AAAACCAAACAAA CCCCACGGAT
chr3:4512635-4512997         +    241  2.37e-04 CGCAACGACG ACAGCAGCAGCCA GGGCTACCGT
chr7:10798487-10798812       +     89  2.37e-04 CAGGTACTAC ACAGCAAAGAAAG GGATTAGAAA
chr3:38362319-38363680       +     70  2.37e-04 GATAGAGAAA CGAACTAAAGGAG AATACTTAAT
chr1:58111118-58111954       +    173  2.37e-04 ACAAGCAATA AAACCAAAACCAG ATAAAGCGCC
chr9:3606565-3606836         +    135  2.37e-04 AAATTAAAGT GGAGCAAGACCAA CTGTGCAATG
chr6:13615242-13615748       -    420  2.37e-04 GCAGAATGTT CAAGGTGGAGAAA ACACTATAAT
chr6:46373852-46374112       -    150  2.37e-04 TTACGGGTCA GAAGCAGCTAAAA CCGGTTTAGG
chr1:308452-308942           +    253  2.37e-04 GGTACGTGAT GAAGCAGGGGCAA CCGGGTTAAT
chr9:53625288-53625593       +    259  2.37e-04 GACTTGGCAA AAAAGAAAAAAAT CTACTGGTTT
chr3:73796174-73796496       +    177  2.37e-04 TGCAGTTTAT CAATCTGAAACAA AAAATAAATT
chr10:58856127-58856385      -    247  2.37e-04          . GAAGCAACAACTA GGTTTTTATT
chr9:937052-937321           +    169  2.37e-04 CCTACAAATT AAAGCTCAAGCAT ACATGGCGTG
chr3:66618427-66618688       -    120  2.37e-04 CTGGTAGTAA AAATCAAAAGCTG GATCGGCTGC
chr2:72502347-72502623       +    210  2.37e-04 GAGGTGGCAT CCAGCAGCAGGAC GACTCGAGGA
chr2:20116594-20116840       +    159  2.37e-04 CGGTAGTGGA CAAACAGAGGGAA AGAAAGTATG
chr2:4906595-4906900         +    182  2.37e-04 AATATAGACT GAAACAAAAACTA ATTACACAGT
chr3:18255034-18255940       -    624  2.37e-04 ATTGTTTAGT GAATCTACAAAAA ACATACATAT
chr6:4306124-4306681         +     27  2.37e-04 ACTTGTCGAA GAAGCTCAAGACG GCGTGTTACA
chr9:42806955-42807341       -    366  2.37e-04  ATCTCAACG GAATCAAAGGGAA GAGCTTGAGG
chr4:51216608-51216913       -     86  2.37e-04 GAAAGTAGAC AAAAAAAAAAAAG CCTGTTCTGA
chr10:51041610-51042128      +    449  2.37e-04 GTGCAATAGA CAAAGACAAACAG AGTACAAAGG
chr4:2434243-2434537         +      4  2.37e-04        AGC AGAGCAGACGAAA GAGCCTGGTT
chr6:2667282-2667543         +    213  2.37e-04 CGGCAGCGGC GCAAGCGAAGAAG CTGCTGCTGC
chr10:1801095-1801414        +    292  2.37e-04 ACGCTCTCTT CCAACAAAAAAAT GGATTTGGTC
chr1:58412320-58412600       -    124  2.37e-04 CTCCAACCAA ACAGCCACAGGAA CGGGTTCGCT
chr2:68576025-68576407       -    349  2.37e-04 AGTGCCAACA AGAACAAAAGGAT AGCATATTAA
chr8:48739795-48740197       +    341  2.37e-04 CACATACATG GAAACAACAAGAT AGGATCAGCA
chr2:68688859-68689282       -    412  2.37e-04          . GAAAGAGAAAAAC AAAACCCTAT
chr10:7538430-7538711        -    247  2.37e-04 AAGAAAGTCA AAATCAAAAAAAC CTAACTTTTT
chr4:37408314-37408565       +    206  2.37e-04 CCATCTATTG CCAACACAACAAA AGAGAAAAGA
chr7:6576269-6576584         -     24  2.37e-04 AATCACTCGA GAAGAAACAACAA CGTTCTACTC
chr5:5383685-5384214         +    463  2.37e-04 GCCATCCATT AGATCTAAAGAAA TGCAGAGTTG
chr10:58899318-58899856      +    382  2.37e-04 TTGTCAAATA AAAACAAAAAATG CTACAATACT
chr1:14069537-14069996       -    424  2.37e-04 ACAGAGTTGA CAATCTGCAGCAA GGGTGGAAAT
chr1:14069537-14069996       -    387  2.37e-04 TCTTTCATAA GAAGGAAACAAAG AAGCTTAAAC
chr1:11807775-11808033       -    223  2.37e-04 CCTAACAACC ACAGCAAAAGGGA GCCAAATGGG
chr1:51277657-51277956       +    261  2.37e-04 GGCCTTGAAG AAGGCAGCAGAAG AGCCTTTGTA
chr2:70352305-70352582       +    107  2.37e-04 GCAGTGCAAA AGATGAAAAGGAG GTTGCTTTGT
chr4:4996776-4997202         +     63  2.37e-04 AGGTGCTCCA AAAACTCAAAAAA ATTATGGAGC
chr1:76837731-76838094       +     70  2.61e-04 CACAAATACA CAAGCTAAAGCTG AAAACTAGGA
chr1:50707952-50708220       -    109  2.61e-04 AGAAGCACCT CCTGCACAAGAAG CCCACCGTGA
chr2:69966846-69967744       -    368  2.61e-04 ACATTCCTAC AATGCAGCAACAG TATTTGTTGT
chr3:18207218-18207551       +    313  2.61e-04 TGCAACCTCG AATGCACAAAAAA AGACAACAT 
chr9:5854724-5855195         -     77  2.61e-04 TGTATTACCT CCATCAGAAGAAC ACAATTCTCG
chr1:77447900-77448635       -    660  2.61e-04 CGAAGGATAT AAAAGTGAAACAG TTTCCCATAG
chr6:3632526-3632812         +     51  2.61e-04 ACACTTTTTT AGATGAAAAGGAA GATAGTAGTA
chr9:10410855-10411313       +     51  2.61e-04 ACTGCAACCT GAAGCGGGAGCAG ATTCTCAATA
chr7:2030179-2030446         +     93  2.61e-04 TCACGCAGTT CCAGGAGCAGAAT CTTCCTAACT
chr7:513925-514738           -    250  2.61e-04 ACAAGAGCTA GCATCAGAAGCCG GAGTGAAATT
chr9:51408820-51409136       +    186  2.61e-04 CCAGGAAGTC CATGCAAAAGCAT ATGCACCGCA
chr3:28832041-28833760       +    260  2.61e-04 TGAATTCAAT GATTCAAAAAAAA CTAAAAGATG
chr6:6293288-6293988         -    294  2.61e-04 ATTCCGCAGA ACATGAGCAGCAG CGAATTTGGA
chr2:9336621-9336916         +    185  2.61e-04 CGCTTCAGCA GCAGCGACAGCAG TTCAAGCGAA
chr8:59352732-59353091       -    107  2.61e-04 AGCCCTTGCG GCTGCTGAAGCAG CTATTGGACT
chr3:71135588-71135934       -    279  2.61e-04 CGAGAAACCA GCAGCGGAAACAG CAGAGCCGAT
chr3:38363948-38364619       -    613  2.61e-04 AACTGGATCC AAAAAAGCAGAAA TTGATTTTTT
chr4:55691530-55691889       +    235  2.61e-04 TAGAGATAAG GAAACTAGAAAAG CTTCTCAAAC
chr8:3621321-3621771         +    253  2.61e-04 GCACATTAGT GAAACAACAGAGA GAAGAGAAAG
chr6:45499574-45500096       -    251  2.61e-04 CTGTTTCTCA AAAAAAAAAAAAA CAAGACCTGG
chr4:52781132-52781600       +    354  2.61e-04 GGAACAGGGC GCAGCCGGAGCAG CGGCGCCTTG
chr3:28855076-28856561       +    810  2.61e-04 TTATCTATGC AAAACAAAAAATA ATAGTAATTA
chr2:57647069-57647380       -    143  2.61e-04 CAATAAAGGT GAAGATGAAAAAG AAGAGAGCAC
chr10:54429970-54430820      -    706  2.61e-04 ATCGATATCA AAATCAAAAAGAT GTACAATCCA
chr1:31881670-31882012       -    153  2.61e-04 TGGCGTAGAA AGAACCAAAGAAA GCTGCGCAGG
chr4:64091896-64092215       -    299  2.61e-04  AGTGGGGGG AAGGGAAAAGAAG CGGTGACATA
chr8:7315328-7315577         -     45  2.61e-04 ATTTTGGTAC CGAAGAACAGAAA TCGTGTGTGC
chr6:57711366-57711740       -    139  2.61e-04 TAAAATTTAG CAAGAAGAACCAA ACAGACTCTT
chr8:62207975-62208775       +    680  2.61e-04 ATCCCCAATG CAAGGCACAGCAG CAAACTAACA
chr10:6554541-6555058        +    410  2.61e-04 CTTGTTTGTC AAAAAAAAAAAAA AAAAACCCTA
chr7:7218342-7218590         +     64  2.61e-04 ATGCTTGATC GATTCAAAAAAAA AAGTCACTAC
chr3:70330928-70331400       -     35  2.61e-04 GAAGAGGATC AAAGCTAGACAAA AAGATCCTGA
chr3:3380307-3380732         +    316  2.61e-04 AAGAAGAAAG AATACACAAGAAA GAAGAAGTTG
chr6:57174837-57175144       +     55  2.61e-04 GCGATCCATG CAAGCAGGAGCCG CCAACAAGAT
chr9:55525571-55526241       +    531  2.61e-04 TAAAAAGTCA AAAGCAGAAAGGA TCTTGGGCCA
chr1:76759181-76759571       +    132  2.61e-04 GCACATGCAT GGAGCAGCAGCCG CCGGCCGGCC
chr6:53024251-53024764       +    130  2.61e-04 AGATGACCAC GGAGCCAAACAAA CAACAAGTCT
chr4:16519303-16520123       +    550  2.61e-04 CCTTTCACTT AGATGAAAAGGAA TTTTTCTATA
chr1:60666474-60666796       -    157  2.61e-04 TATGATAGTG GAAGATGAAAAAG AGGATGTTAA
chr6:42019867-42020116       +    115  2.61e-04 CAATCCTGCA AAATCAAGACAAG GTCTAGTTTG
chr4:54121192-54121717       +    405  2.61e-04 ATTATAGAAT CAAGCTGATGAAG CGTCTAGGCC
chr4:68360136-68360526       +    247  2.61e-04 TCTCTTTGCA AAAAGTCAAGAAA ATAGTTGCTC
chr3:61618406-61618710       -    108  2.61e-04 TCCCTAAAAA AAAAGAGGAAAAG TACAAACAGA
chr3:70972346-70972666       +    250  2.61e-04 TCCTTACATC GATTCAAAAAAAA AAATTACAGA
chr6:54907293-54907651       +    234  2.61e-04 AGTGTGACAT GCAGCACAAAGAT ACAACACTGA
chr5:61365587-61366003       -    376  2.61e-04 AAAGAAATTC AGAGCAAGACAAA AATAACATCA
chr10:55594046-55594490      +    267  2.61e-04 CAGATTAGAT GAAACACAACAAT CAAAAAACAG
chr10:56273080-56273415      +     92  2.61e-04 ATGAGTAGTT AAATCTGAAGAAT CAAAAAAGTC
chr3:58895020-58895367       +      3  2.61e-04         CG AAAACAAAAACCA ATTACACAGT
chr4:45282055-45282322       -    145  2.61e-04 ATAGTAGTAA GAAACAAAGCAAG ATTGGTAGCA
chr10:49938099-49938518      -     51  2.61e-04 CTTAGTGACT AAAGGCCAAGCAG CTTTTGCATT
chr8:23726681-23727069       -    282  2.87e-04 AATTTTTTTG GGAACTAAACAAG GCCTAAATGA
chr8:23726681-23727069       +     84  2.87e-04 CAGAAAAAAT AATGGAAAAACAG TTTGTTACTA
chr8:7809704-7809965         +     43  2.87e-04 ATCACATTGG CCTACAAAAGCAG TGAGGCTTCT
chr2:63953894-63954480       -    301  2.87e-04 ACCTCTTTAT CCTGCAGAAACAG GTGATGAGAA
chr8:7332274-7332622         +    283  2.87e-04 TTGGTTTGAT GCATCTGAACAAG GGTTTGTATT
chr10:54673918-54674439      +    501  2.87e-04 AGAACGGACC GAACCAGCAACAA ATCTAGCCC 
chr4:66512976-66513225       +     31  2.87e-04 AAATTTTTTG GGAACTAAACAAG GCCTTGGTCT
chr7:12657165-12657560       +     29  2.87e-04 TTAATTTTTA GAAGAAACAAGAA TAAACACTCC
chr7:19482929-19483411       -     65  2.87e-04 ATACAGGCCA GCACGAAAAGCAA AATGACCCAA
chr4:55068374-55068719       -    250  2.87e-04 AAATTTTCTG GGAACTAAACAAG GCGAGATACA
chr9:59286193-59286502       -    228  2.87e-04 GCTTTCTTCC GAATAAGAAAAAG GAAAACAAAA
chr3:38363948-38364619       -    263  2.87e-04 GTGGTCTTAA GAATCCAAAAGAG GTTGCTCAGA
chr2:65134139-65134714       +    401  2.87e-04 ACACATGATA AAATGACAAAAAA ACAAATTATG
chr1:19640241-19640503       +    148  2.87e-04 GGCTCGCGGA CGAGGTGAAGGAA ATGGGACTAT
chr9:35138901-35139190       +    269  2.87e-04 TCCCTGGGAA AAAAGAAAAGATA TCTCGGTAA 
chr7:4241584-4241896         +    151  2.87e-04 ATTGCAGATG GCAAGAAAAGCAC ACCAGCAGCA
chr6:54736915-54737257       +    319  2.87e-04 AAAATTTTTC GGAACTAAACAAG GCCTTAACAA
chr6:42540308-42540736       -    105  2.87e-04 AAAATATTTT GGAACTAAACAAG GCTTGGGGGT
chr4:52781132-52781600       +    104  2.87e-04 AAAATATTTT GGAACTAAACAAG GCCTTAGTTT
chr4:7313617-7315656         -    154  2.87e-04 AGTTGAGGTT GAATCTAAAGGAT CTACTGCGGG
chr3:4694483-4694922         +    411  2.87e-04 AAAATTTTTT GGAACTAAACAAG GCCCAATCCA
chr2:77721372-77721835       -     53  2.87e-04 CCCCTCGGAG GCAGGGGAAGCAG CAGTCCATGG
chr2:60689233-60689858       -    494  2.87e-04 CAAAAATTTT GGAACTAAACAAG GCCTTATAAA
chr10:4610055-4610665        -    113  2.87e-04 AAAATTTTTG GGAACTAAACAAG GCCATAGTCT
chr1:69397127-69397795       +    197  2.87e-04 TTCACTTTTC GGAACTAAACAAG GCCTAAACAA
chr1:64520417-64520831       +     60  2.87e-04 TTGGCACTCA GAATGAAAAGGAC ATTTGATTCA
chr1:61156824-61157165       -     66  2.87e-04 AAACAAAAGT GGGGCAAAAGAAA ACTCAAGGCT
chr3:62306575-62306887       +     18  2.87e-04 TTCACTTTTC GGAACTAAACAAG GCCTAGGTAG
chr6:4668934-4669257         +    300  2.87e-04 GTTTCGGGAA GGAACTAAACAAG GCCTAAGCAT
chr9:53903670-53903955       -     55  2.87e-04 TTTACTTCTC GGAACTAAACAAG GCCTTTGTGG
chr9:9871794-9872054         -     39  2.87e-04 AAATTTTTTG GGAACTAAACAAG GCCTAAAATA
chr2:12179075-12179456       -    341  2.87e-04 ATCAGACATC AGAGGAAGAGGAG AACTGAGGGC
chr2:12179075-12179456       -    138  2.87e-04 TACCCACCCT CGAGGAGGAGCAG GGCGCCCAGT
chr6:59139568-59139900       -    319  2.87e-04         AA AAATGAGAAGGAT GCAAAGGAAC
chr3:64551786-64552051       +    204  2.87e-04 ATTTCGCCAA GGAACTAAACAAG GCCTTAATTT
chr7:3261534-3261793         +    127  2.87e-04 AGTAAGCGAT AAAGGAGAAGGGA AGAGTTTCGT
chr4:67509350-67509674       +    246  2.87e-04 TTTTTTTTTT GAAAAAAAAAGAA TAGTAGGAGG
chr4:67509350-67509674       -    106  2.87e-04 AAATCAGATT GAATCACAAGACA GCTTGAGCAA
chr9:50987385-50987762       -    154  2.87e-04 AACTTTTCTG GGAACTAAACAAG GCCTGAGACA
chr9:5564622-5565061         +    290  2.87e-04 AAATTTTTTG GGAACTAAACAAG GCCAAGGTAT
chr10:4557648-4557992        +    201  2.87e-04 TTCAGTTTTC GGAACTAAACAAG CCCTTACTTA
chr3:53373968-53374225       +    123  2.87e-04 TTCACTTTTC GGAACTAAACAAG GCCAAACGAA
chr3:54133548-54133839       -    125  2.87e-04 CCCAGTGCCG GAAGGTCAAAGAA GTTGGTGAAC
chr5:5365411-5365769         +    303  2.87e-04 AAAAAAATTT GGAACTAAACAAG GCCAACTTTC
chr5:5365411-5365769         -     80  2.87e-04 AAATTTTTTA GGAACTAAACAAG GCCAGGCATA
chr1:76827610-76828142       -    385  2.87e-04 AAAAATTTTT GGAACTAAACAAG GCCCGGATAT
chr8:62207975-62208775       -    124  2.87e-04 TTATTTGACT ACACCAAAAAAAA CCCATTTTTA
chr1:4561506-4561768         -    226  2.87e-04 ACCATTTGCT CAAAAAAAAAAAG GCCCAGACCA
chr10:60695492-60695772      +    160  2.87e-04 CAGTGATCAG GATACACAAGGAA TTGGAAAGGT
chr2:2793165-2793536         -    249  2.87e-04 TTACTCTGAT GAAGGTCAAAGAA GTGCCCTCCA
chr8:60164788-60165044       +    217  2.87e-04 GACGCAATGA CAAACAACAGATG AGCATGTCAG
chr5:52909561-52909820       -     85  2.87e-04 GAAATAGATA GAAGGCGAAGCAT TTTCATCCGT
chr9:59113031-59113283       +    160  2.87e-04 AAAATATTTT GGAACTAAACAAG GCCTAGGTGA
chr9:59113031-59113283       +    133  2.87e-04 TTTCGCTTCA GGAACTAAACAAG GCCCAAAATA
chr10:6554541-6555058        +    283  2.87e-04 AAATTCTTTA GGAACTAAACAAG GCCCTAATGC
chr4:1305617-1305976         -    132  2.87e-04 GTTTTTGGGT GCATCTAAACAAG GCCTTAGTTG
chr8:58321049-58321312       -     31  2.87e-04 TTCACATTTC GGAACTAAACAAG GCCTTCAGCT
chr9:46099976-46100222       +    131  2.87e-04 AAAAATTTCT CCAACTAAACAAG GCCATAGTCT
chr3:5604603-5604856         +    216  2.87e-04 GTTTAGTTCC CAAAGAAAAAAAT TTCGTGACAC
chr3:5604603-5604856         -    203  2.87e-04 TTTTTCTTTG GGAACTAAACAAG GCCCAAGGCC
chr3:71228937-71229221       +    116  2.87e-04 ATCTGAACTG GAACCAGGAGGAG CCAAACGAGT
chr10:789360-789645          -    233  2.87e-04 TCCAAATTTC CAAACCAAACAAA GAGATTTTGT
chr5:43072474-43072794       +     79  2.87e-04 AAAATTTCTG GGAACTAAACAAG GCCTAGATAT
chr7:10799228-10799554       +    289  2.87e-04 TTCACTTTTC GGAACTAAACAAG CCTTACGCAG
chr5:189484-189782           +    131  2.87e-04 AAAAAAAATT GGAACTAAACAAG GCCTCAAGAA
chr3:61045747-61046310       -    211  2.87e-04 AAAAAATTTT GGAACTAAACAAG GCCTAAAATA
chr4:1639286-1639548         +    126  2.87e-04 TTCACTTTTC GGAACTAAACAAG GCCCATGGCA
chr4:9641101-9641379         +    137  2.87e-04 AAATCTTTTC GCATCTAAACAAG GCCTGAAAAA
chr2:12361696-12361962       -     40  2.87e-04 AAATTTTTTG GGAACTAAACAAG GCCATAATAG
chr8:51759403-51759716       +    147  2.87e-04 AAAATATTTT GGAACTAAACAAG GCCTAAGAGC
chr4:537924-538615           -     78  2.87e-04 GTTTTTGGGT GCATCTAAACAAG GCCTAAATAG
chr7:60645251-60645615       +    322  2.87e-04 GTTGCCAATA CAAACACAAGACA AATTATGACA
chr6:53024251-53024764       +    246  2.87e-04 GTTCGTTTGT GGAACAAGAAAAA TACTAGTAAA
chr4:10274086-10274346       -    209  2.87e-04 AAATTTTTTC GGAACTAAACAAG GCGGAATTGA
chr4:61989793-61990175       +    248  2.87e-04 AATTTTGAAG GCATCTAAACAAG GCCTTAGATT
chr4:61989793-61990175       -     77  2.87e-04 TGCAATGTTC AAATCCAAAAAAA AATGGATCTA
chr10:59898572-59899046      -     50  2.87e-04 TTTAGCAAGA GGAACTAAACAAG CTCTTAGTCT
chr1:76232363-76232614       -     11  2.87e-04 AAAAAATTTT GGAACTAAACAAG GCCTTATTGC
chr6:4386647-4386947         -     72  2.87e-04 AAAAATTTTC GGAACTAAACAAG GCCTAAAACA
chr2:8023658-8024043         +     58  2.87e-04 AAATTTTTTG GGAACTAAACAAG GCCTAAATAT
chr1:60908302-60908634       +    114  2.87e-04 TGAGTCGTGC CGAGCAGGACAAG ACAGGTACGG
chr4:43845424-43845695       +    134  2.87e-04 AAAAAATCAG GAAAATAAAGAAA AAAATTGACA
chr2:63368006-63368278       +     39  2.87e-04 AAAATATTTT GGAACTAAACAAG GCCTTAATTT
chr8:4356823-4357113         -    140  2.87e-04 CAAGATGAAT GCAAGTGAAAAAG GAGATACTTG
chr3:68218396-68218997       -    434  2.87e-04 AAATTTTTTG GGAACTAAACAAG GCCCAAATAT
chr1:72648299-72648633       -    292  2.87e-04 TCCACCAACC ACAGCACAAGCCA GCAACTTTGA
chr1:72648299-72648633       -    266  2.87e-04 ACTTTGATCC ACAGCACAAGCCA GCAACTTTGA
chr3:59398490-59398884       +     64  2.87e-04 CAAAAATTTT GGAACTAAACAAG ACCCAAGTGT
chr1:61159835-61160281       -    402  2.87e-04 AAAATATTTT GGAACTAAACAAG GCCTAAATAC
chr10:9360691-9361028        -    111  2.87e-04 GTTTTTGAGT GCATCTAAACAAG GCCTAAGTGG
chr4:9646210-9646680         -    445  2.87e-04 TGGCAAGAAA GAAAGAAAAGAGA AGGCTGGCTA
chr10:1817835-1818127        +     79  2.87e-04 TTCTAACTCA GCAGTAAAAGAAG ATTGAAGTAG
chr2:64761375-64761965       +    465  2.87e-04 ATTTTAGGTT AGAGAAGAAGGAA ATATTTTATG
chr3:3087892-3088146         +     64  2.87e-04 CCTGCGTGCT GAATGCGAAGCAA GCAACGATGC
chr1:71485280-71485549       +    160  2.87e-04 AAATTTTTTG GGAACTAAACAAG GCCTCAGTTG
chr9:6164730-6165032         -     83  2.87e-04 AAAATTTTTG GGAACTAAACAAG GCCTAACCCA
chr1:65498668-65498992       +    182  2.87e-04 AAATTTTTTG GGAACTAAACAAG GCCATAGATC
chr2:65762487-65763114       -    298  2.87e-04 TTCGGATTTC GGAACTAAACAAG GCCTCAAATA
chr1:1012951-1013207         +    219  2.87e-04 AAATCTTTTC GGAACTAAACAAG GCCTTATAGT
chr3:63562983-63563294       -     99  2.87e-04 AAAATTTTGG GGAACTAAACAAG GCCTGTAGTT
chr9:51506409-51506775       -    328  2.87e-04 TGGCTGCATG CATGCACCAGAAG ATGCCATGGA
chr3:63352536-63352953       -    230  2.87e-04 AAAATTTTTT GGAACTAAACAAG GCCAAAGTCC
chr3:2259944-2260255         +    299  2.87e-04 AATTTTTTTG CCAACTAAACAAG G         
chr3:2259944-2260255         +     74  2.87e-04 AAAACTTTTT GCATCTAAACAAG GCCTTAGTTC
chr3:3355446-3355763         +    199  2.87e-04 AAAAATTTTG CCAACTAAACAAG GCCAAAACTC
chr1:77638161-77638600       -    412  2.87e-04 CGATGGGTGT CCAGCAAAACACG GCATCGGCTC
chr4:56309122-56309837       +    217  2.87e-04 TTCACTTTTC GGAACTAAACAAG GCCTAAGGGC
chr8:7413927-7414255         -    168  2.87e-04 ACTTTTTGTG CCAACAGAGGAAG ATGGGTCACA
chr2:59993517-59994014       -     81  2.87e-04 TTCACTTTTC GGAACTAAACAAG GCCCAGGTCT
chr2:19838217-19838507       -    245  2.87e-04 AAAATAATAT CAATCTAAAAGAA ATTCAGATAA
chr1:12318736-12319253       +    453  2.87e-04 TACAGTGTCA AAATCCAAAAAAA ATTTGGATCT
chr1:12318736-12319253       -    254  2.87e-04 GTTTTTGGGT GCATCTAAACAAG GCCATATATC
chr1:12318736-12319253       -     28  2.87e-04 AAATCTTTTC GGAACTAAACAAG GCCTATGTAA
chr6:57273080-57273430       -    166  2.87e-04 AAATTTTCTG GGAACTAAACAAG GCCATAGGGT
chr1:19791288-19791571       +    178  2.87e-04 AATTTTTTTT GGAACTAAACAAG ACCCTAGACA
chr9:55490045-55490294       +     45  2.87e-04 TTCACTCTTC GGAACTAAACAAG GCCGAAGTTG
chr10:15119707-15120101      +    306  2.87e-04 TAATTAGAGA AGATCAAAACCAA ACTTCCTTAG
chr8:59744115-59744383       -      8  2.87e-04 TTCAGTTTTG GGAACTAAACAAG GCCTTGG   
chr3:62903661-62903963       +    279  3.16e-04 GCAGCTCTAA GCAACCAAACAAG AATCCTTGCT
chr3:62903661-62903963       -    209  3.16e-04 ATTTGTAGAC GATGGAGAACCAA TTCGGCTCGC
chr2:58865459-58865715       +    108  3.16e-04 CTCCCACTGT CCAACAGCAGCAT ACATGTTGGA
chr1:74656150-74656415       +     28  3.16e-04 ATAAATATGC AAATCAAAAAACG AATCTAGTGG
chr9:5854724-5855195         -    175  3.16e-04 ATAACCTCAA CAAACAGAGAAAG AGGTGAGACT
chr4:56820978-56821595       +     12  3.16e-04 AAGAACATGC GCAGCGGCAGGAG CAGGGTCTGC
chr3:63098976-63099362       -    194  3.16e-04 ACGGCGATCG GCAACACCAAGAG ACCTCCGGAA
chr4:63087406-63087652       -      3  3.16e-04 ATGATTCAAT GGAACACGAGAAG AC        
chr9:54574369-54574688       +    287  3.16e-04 CCGTCGAAAT CGAGCAGAAGGTG CTCAGCTCTC
chr3:38366731-38367731       -    696  3.16e-04 GAAGAGGATT GAGTCAAAAGAAA AAGCTATTTT
chr4:53294385-53294654       -    145  3.16e-04 AAGAACTTGG AATGGAGAACAAG GCCGAAGAGG
chr9:100287-100617           -     11  3.16e-04 AACCACAACC ACAACAGAAGCTA GCTAGCTAAC
chr4:15443789-15444052       -    224  3.16e-04 TTTGGGATCT AGAGGAACACAAA TATGTCACGT
chr3:28855076-28856561       +    314  3.16e-04 TTCGAAACAA AAATAAAAAGGAA CATAGTTCCA
chr1:64520417-64520831       +    345  3.16e-04 AGATGCCTCA GAAACAAATACAA AGGGAGCATC
chr1:64520417-64520831       +    216  3.16e-04 AGATGCCTCA GAAACAAATACAA ATGGATCATC
chr10:60695492-60695772      +    251  3.16e-04 CGTAGTAGCA AAAGGAAAGAAAA AAGGGTTCTG
chr7:57362592-57362889       +     35  3.16e-04 CGACAAAATG CAAACAAAGAAAG GTTCATGAGA
chr7:2514400-2514799         +    167  3.16e-04 ATAGACCACA GAACCACCAGCAG GGGAGGCGGC
chr2:65238641-65238891       -     91  3.16e-04 ACTTTATTTG CAAAAAAAAAAAA TCACTCAAGG
chr4:63668338-63668737       -    275  3.16e-04 TCCTCATTGT CCTGCAACAGCAA ATAGCTTTCC
chr4:63191609-63192221       +    389  3.16e-04 AATATTTGCC GAATAAAAAAAAA TACTACAGTA
chr3:51649017-51649266       +     91  3.16e-04 AATTAATGAC AAAGGACAAGATG ACATATCTCT
chr5:2229225-2229479         -     15  3.16e-04 GCCGGCGTCA CAGGCAAAAAAAA TTTCGCGCTT
chr7:4390082-4390385         -    120  3.16e-04 AATTGCCACT ACAACACAAGCAT CAACAATACA
chr5:60989731-60990257       +    381  3.16e-04 AAAATGGGTA GCAGAAGAACCAA AATCAGTCTC
chr10:17609855-17610189      +    158  3.16e-04 CAGAGTTCCC AGAACACCAGCAA GACTAGGCCG
chr2:72065229-72065493       +    209  3.16e-04 CAACACGAGC GATGCTGAAACAA CTTGTGAAAT
chr10:7452442-7452697        +     17  3.16e-04 CACGCGTGGG GAAGGAAAACGCG TGGAGCTATG
chr1:80251057-80251523       +    306  3.16e-04 GATTTTGAGT GGAACTAAACAAA GCCCTAGGGT
chr3:15616803-15617107       -      6  3.16e-04 TCCGCAGAGC CGAGGAAGAGCAA TAATT     
chr8:50633376-50633684       -     63  3.16e-04 TACACATCAT CAAAAAAAAAAAA CACGTTATTT
chr7:3806987-3807328         -    285  3.16e-04 ATGATGTTGG GCAGCACAAAACG CACACGAATT
chr3:3065040-3065302         +     40  3.16e-04 CATGCGATGT GAAACCCAAAAAA ATTTTATCAG
chr2:5042035-5042353         -    204  3.16e-04 TGGCCAGATG AAAGGAGAACACA CAAATGAATA
chr8:18588626-18588985       +    212  3.16e-04 TGGGTCGCTG GAAACACGAAGAG GAAAGAAGGG
chr2:61684356-61684684       -     17  3.16e-04 TTGTTTAGTT CAAAAAAAAAAAA TTAGAGTTTC
chr1:69218156-69218455       +    150  3.16e-04 CCGGATCTTG CAAAAAAAAAAAA TCCATAATAG
chr4:61870818-61871072       -    155  3.16e-04 TATATTTCTC AAAACGAAAAAAG GTGTGCCCCG
chr3:65342344-65342699       +    176  3.16e-04 TCACTTCCAC GCAACCAAACAAG CCATGGTTGG
chr5:5383685-5384214         +    236  3.16e-04 GAAAGTTAAC ACAACAGACGAAA CACGAATTAG
chr1:58885084-58885389       +     49  3.16e-04 TAGCAGCACT GCAGGAGAAAACA GCCTCATCTC
chr10:4454165-4454532        -    259  3.16e-04 CAGAGCTTCA AAAAAAAAAACAG TGCTTCAGCA
chr1:76470177-76470478       +    147  3.16e-04 AATTTTAATG GCATCTGAACAAA AAGATGATCT
chr10:5385339-5385720        -    305  3.16e-04 CTGAAATGTG ACAGGAAGAACAG GTTGAAAGCA
chr10:55928023-55928298      -    215  3.16e-04 TTTTTGTGCA AAAACAGAAACTG TGCTTTACAG
chr9:54379181-54379620       -    322  3.16e-04 TTAGGGTAAG GAAAAAAAAGAAT TGAAACCAAA
chr6:50216513-50216836       +     28  3.16e-04 GAAGAGGAGT GGAAGTAAAGCAA GAATCTCACG
chr1:69481901-69482156       -    130  3.48e-04 AATATAGATG AAAACAAAAACTA ATTACACAGT
chr10:42375606-42375852      +    192  3.48e-04 AATATAGACG AAAACAAAAACTA ATTACACAGT
chr2:74209149-74209395       -     64  3.48e-04 ATCAACCTCT GCAGCTGCAGGAT ATTGTGGTTG
chr2:45391035-45391635       +    386  3.48e-04 ACGCGTGATG GAATCCAAACCAG CCTTAGGCCC
chr1:21478949-21479254       +    125  3.48e-04 CTCCACTTCA GAATCCGAAGAAT CCTCAGAGCT
chr4:66596170-66596573       +    343  3.48e-04 AATATAGACG AAAACAAAAACTA ATTACACAGT
chr4:5799542-5799881         -    219  3.48e-04 GGTATTATTA AATGCTAAAAAAA CCTACACCGA
chr8:7332274-7332622         -    240  3.48e-04 TGTTTCATGA GATGCAGCAGCAT CAGACAGTGA
chr7:513925-514738           -    171  3.48e-04 TCCAACATAG CATACAGAAACAA CTCACCAGCA
chr9:58627995-58628341       -    207  3.48e-04 TGGACAAAAG GCAGGAAATGGAG TGAAGGTATG
chr2:41901252-41902202       +    900  3.48e-04 TCTCAAAGAA AAATGAGGAGGAA GGGCAAAGCC
chr8:58616196-58616484       +     47  3.48e-04 GTCTCTTCTG ACAGGAGAAGAGG AAAACATCAT
chr10:1604452-1604776        +    267  3.48e-04 GGAGAGCTGG GAATGAGAAGCCA TTGGAGCTAG
chr3:61444200-61444460       +    154  3.48e-04 ACTGCAGAAG GCAACCAAAAGAG AAGTGAAACA
chr9:59286193-59286502       +    134  3.48e-04 CGAGACAGAG CAAGAAGAAGAAC AGGGAGAAAT
chr1:1254407-1254905         +    316  3.48e-04 CACAAGCCCT GCAACTGCAACAG CGCTCATCGC
chr1:1254407-1254905         +     61  3.48e-04 GACTTATTTA GATGCAAAAACAT TTTGGATTTT
chr4:64242933-64243307       -     18  3.48e-04 TGAGGTATCC ACTTCAAAAGAAA CTTCTCTCAA
chr3:28857078-28861747       +   3310  3.48e-04 GTCTATATAG CATAGAAAAGCAG GCTGCCCATG
chr3:38413385-38414110       -    660  3.48e-04 TCAGAAAAAT ACATGAAAAAGAA AGGAGGTAGA
chr6:54736915-54737257       +    187  3.48e-04 AATATAGACG AAAACAAAAACTA ATTGCACAGT
chr4:7313617-7315656         +    815  3.48e-04 TAGTGACATT GATCCAGAAGAAG CTCAACAGGC
chr3:59349788-59350332       +    137  3.48e-04 TTACAAAGTT GCAGGAGCAGGAC TGAAGAGAGT
chr3:28848766-28853122       +   2493  3.48e-04 AACTAAATTG GAAGGAAGAAAAT TTCTTTTTTT
chr2:4210591-4212217         +    870  3.48e-04 TGACTGACAA ACTTCAAAAGAAA AACCCTTCGA
chr10:4610055-4610665        -      4  3.48e-04 AATATAGACG AAAACAAAAACTA ATT       
chr10:3584702-3585133        +     58  3.48e-04 CCAGCAGCGC GAAACAGACCAAA AAACCCATCC
chr2:57739082-57739374       +     61  3.48e-04 AATATAGACG AAAACAAAAACTA ATTGCACAGT
chr9:53903670-53903955       -    187  3.48e-04 AATATAGACG AAAACAAAAACTA ATTATACAGT
chr4:64091896-64092215       +    261  3.48e-04 AAATGTGTCA AAAACAAAAACTA AAAACCCGAT
chr1:26935842-26936128       +     90  3.48e-04 AATATAGACG AAAACAAAAACTA ATTGCACATT
chr1:69392517-69392835       +    216  3.48e-04 GATATAAATA AAAACAAAAACTA ATTATACAGT
chr1:79861593-79861884       -     31  3.48e-04 AATATAAACG AAAACAAAAACTA ATTATACAGT
chr1:3710584-3711004         -    130  3.48e-04 AATATAGACA AAAACAAAAACTA TTTGTACAGT
chr3:66046634-66047225       -    439  3.48e-04 CACGCTGAAA CAAGCAAGACAAT TTTCAACGTG
chr1:57471046-57471419       +    263  3.48e-04 ACATAAATCT ACAGCTACACCAA AAACTTTAAG
chr10:3084481-3084737        -    192  3.48e-04 AGGGCGGAGC GGAGCAAAACGAC CTTGGACGAA
chr3:55285139-55285502       -    121  3.48e-04 AATTTAGATG AAAACAAAAACTA ATTGCACAGT
chr9:53625288-53625593       +     80  3.48e-04 GAGATATTAG GAAGCTGCTGAAG ATACTCTTGT
chr10:5576195-5576580        +    245  3.48e-04 AATGTAGATG AAAACAAAAACTA ATTGCACAAT
chr1:4561506-4561768         -    202  3.48e-04 CCCAGACCAT CAATCCAAAAAAA TTGAATGGAA
chr1:4561506-4561768         +    143  3.48e-04 GATGTCCCCA CGAACAGAAGACG AAATCCAAAC
chr1:74940810-74941147       +    199  3.48e-04 AATATAGACG AAAACAAAAACTA ATTAGACAGT
chr1:74940810-74941147       +    125  3.48e-04 GTTCATCCCA AAAACTAAAAAAT TTTCAAGATT
chr8:58321049-58321312       -    163  3.48e-04 AATATAGACG AAAACAAAAACTA ATTACACAAT
chr10:2166968-2167214        -    153  3.48e-04 TTCATGGCTT GCAGCAGCAAATG TAGCCACAAC
chr10:2166968-2167214        -     22  3.48e-04 CGAAGACAAA AAAGGGGAAAAAG ATGTTGTTTT
chr9:50313823-50314378       +    158  3.48e-04 AATATAGACG AAAACAAAAACTA ATCACATAAT
chr7:65217082-65217601       +    336  3.48e-04 ACGCAGTAAC AATGGTGAAGAAG CAATGAACAA
chr3:66618427-66618688       +     14  3.48e-04 AAAAAAAATT GAATGTAAACAAG GCCATGGCCG
chr10:1283940-1284352        -    284  3.48e-04 TACAATACTC AAAACTGAAAAAT TTTCAGAACT
chr2:20116594-20116840       -    214  3.48e-04 ACTTAATTGA AAAAGTCAAGCAA TTCTATTTGC
chr5:43072474-43072794       +    107  3.48e-04 GATATGGATG AAAACAAAAACTA ATTGCACAGT
chr7:10799228-10799554       +    157  3.48e-04 AATATAGACG AAAACAAAAACTA ATTACACAGT
chr3:11094545-11094864       -    114  3.48e-04 AAATTTTTTG GAAACTAAACAAT GCCTAACGCA
chr1:23967942-23968209       +     20  3.48e-04 AATACCGCCC GCAACCAAACAAA CTCTAAATAA
chr4:63842491-63842854       +     24  3.48e-04 TGCTTACACT CATGCCAAAGAAA TACTTTTAGA
chr6:54052206-54052459       +    140  3.48e-04 AGTGGGGGCG AAAACAACTGAAA GCTGACGCGA
chr7:59830774-59831127       -     10  3.48e-04 AAATTCTTGT AGAGCACAAGCAC AAAAGGTTT 
chr3:173205-173663           -    443  3.48e-04       CCTG GCAAAAAAAAAAG AGGACACAGA
chr1:11996107-11996426       -     27  3.48e-04 AATATAGATG AAAACAAAAACTA ATTACATAGT
chr6:48599737-48600010       +     98  3.48e-04 TTTGAAAATA AAATGTAAAAAAG ATTAATAAAC
chr7:10668333-10668990       -    161  3.48e-04 TCTGGACTCT GAACCTAAAAAAA TGGTACCATG
chr2:74191358-74191778       +    296  3.48e-04 AATATACATA AAAACAAAAACTA ATTGCACAGT
chr9:42806955-42807341       -     55  3.48e-04 AATATAGATA AAAACAAAAACTA ATTATACAGT
chr9:50855223-50855501       -    130  3.48e-04 AATTTAGACA AAAACAAAAACTA ATTACACAGT
chr3:66814222-66814529       -     73  3.48e-04 ATACGTATTT GAAGAAGAAGATG GAGTGATCAA
chr2:11458464-11458716       -     10  3.48e-04 TGTTTTTTAA GCAGGTGGAGCAG AACAGAAAC 
chr1:21803703-21803958       +    203  3.48e-04 GCTACTCCTA AAAGCTCCAAGAG GAGCTAGGGA
chr1:80251057-80251523       -     81  3.48e-04 AAAAGATTTT GAATGTAAACAAG GCCTAGGTTT
chr6:42534391-42534649       +     92  3.48e-04 TGGCAGTCAC GCAAGCGAAGCAA CGAGGCGATC
chr1:61159835-61160281       +    238  3.48e-04 AATTTAGACG AAAACAAAAACTA ATTACACAGT
chr3:3065040-3065302         -    110  3.48e-04 CTCTCACAGG CAAACTAGAGGAA GCCAACGAAA
chr10:45532808-45533118      +    229  3.48e-04 AATATAGACA AAAACAAAAACTA ATTACACAGT
chr2:61684356-61684684       -    184  3.48e-04 AGTACGACTT AGAAGACAAGCAA ACAGGCTAGC
chr4:48065038-48065472       -    376  3.48e-04 ACTTGCATAA ACATGAGAAAGAA GGTGACCAGA
chr4:50103-50465             +     13  3.48e-04 AATGTAGACG AAAACAAAAACTA ATTGCACAGT
chr9:6164730-6165032         -    213  3.48e-04 AATGTAGACG AAAACAAAAACTA ATTACACAAT
chr3:68227008-68227264       +    114  3.48e-04 GGCATTGAAG AAAGGTACAAGAA AGCTTGGCGG
chr2:65320518-65320926       +    348  3.48e-04 ATATTTGAAA GAAGCTGAAAGCA GTTGCAATCA
chr10:58899318-58899856      +    290  3.48e-04 GACATAGACG AAAACAAAAACTA ATTATACAGT
chr5:2942992-2943285         +    109  3.48e-04 ACAACAACAC AAAAAAAAAACAA ACTAACTCCT
chr6:48255450-48255962       +    482  3.48e-04 GCCGGCCTCA ACAGAAAAACAAA CAGAAGCTTC
chr4:12067590-12067836       +    190  3.48e-04 TCGTGGCGGT GAAGCTGCTGAAG CTGACGGTGA
chr2:41894722-41895145       +     40  3.48e-04 TTCAAAGAAG ACAGAAAAAAGAG GACTGATGCT
chr6:32296794-32297159       -    346  3.48e-04   GAGTAGCT CAAGCACAAAATG GAGCAGTGTC
chr4:56309122-56309837       +    483  3.48e-04 CATGGTTGTC AAAAGAAAAAAAC ATTAAAAAGC
chr4:56309122-56309837       +     85  3.48e-04 AATATAGATG AAAACAAAAACTA ATTACACAAT
chr2:59993517-59994014       +    439  3.48e-04 AATATAGATG AAAACAAAAACTA ATTGCACAGT
chr2:59993517-59994014       -    213  3.48e-04 AATATAGACG AAAACAAAAACTA ATTACACAGT
chr1:12318736-12319253       -    110  3.48e-04 GATATAGATG AAAACAAAAACTA ATTATACAAT
chr5:56344393-56344837       -    110  3.48e-04 TGAAAACATT GAAGCAACACCTA ATCCATTTTT
chr1:19791288-19791571       +     46  3.48e-04 AATATAGAAG AAAACAAAAACTA ATTGCACAGT
chr2:11482486-11482838       -      8  3.48e-04 GGTTCAAAAC ACAGCACAAGGCA AAATGAC   
chr9:51971171-51971563       -     92  3.83e-04 AAAAAAAGAG GGATCACCAGCAA GTACGCTAAT
chr7:3810998-3811384         +    157  3.83e-04 CATATGTCAG CCTACAAAAGGAA AATGATAAGG
chr5:14320148-14320857       -    243  3.83e-04 CACTGCTTGC GAAACAGACAGAA TAACAAAATA
chr1:13944263-13944790       -    472  3.83e-04 AGTACTTTGC GAAACAAAACAGA TGATAGGTCA
chr4:1540783-1541056         +    123  3.83e-04 TCACAGAGTT CCAGCTCAACAAA TTGATGCATC
chr1:50707952-50708220       -    211  3.83e-04 ACGACGACGA CAAGACGAAGAAG ACCTTCGTCG
chr2:72173142-72173481       +    307  3.83e-04 ACCGATGTGA GCGGCAGAAAAAA AATTTGGTAG
chr2:18760984-18761420       -    174  3.83e-04 TCTGAAAGAG GCATGAAGAGCAG ACAGAGCTAG
chr9:52231941-52232200       -    163  3.83e-04 GAAACCACCC CAAGAAAGAGCAA TGGCTAGGTT
chr6:3632526-3632812         -    257  3.83e-04 ACTACAGAAC AGAGCAGGACGAG GGTTTACTTC
chr1:15807212-15807649       +    113  3.83e-04 TATTTATTCG AGAGAAAAAAAAG AGGTTCTAAA
chr9:10410855-10411313       -    150  3.83e-04 CCCCCTCCAT GAAGCTGCTGAAA GGTTCTCCGT
chr9:50677239-50677616       -    103  3.83e-04 TGGGCCACCG CAAGCAGGAAGAT GGCACAAAAC
chr1:10961381-10961631       -    120  3.83e-04 AAAATTTTTT GGAACTAAACCAG GCCTTGATGT
chr10:60572372-60572683      -    245  3.83e-04 CGCCGTGGGT GATGCTGCAGGAA GAATACGGAG
chr3:38377027-38377818       -    474  3.83e-04 GGAACACATA CAAGAAAAAGGAT AATGGTAGCC
chr2:41901252-41902202       +    594  3.83e-04 GGCGAATGCT AAAAGACAAGCAT AGGCAGAAGC
chr4:9838638-9838899         -    190  3.83e-04 CGACACTGTC CAAGCTGAAGCGG TGCCTGCAGA
chr3:28857078-28861747       -   1900  3.83e-04 GTCCGAGTGA AGAGAAAAAAAAG CCATACAGAA
chr3:61789125-61789491       +    104  3.83e-04 TCGCATCAGG CAAACACAAGCCA CTAATTGCTC
chr3:61789125-61789491       +     41  3.83e-04 ACAAAACCAC AAAGCAAATGAAC TGCTGCCATC
chr8:3621321-3621771         -    184  3.83e-04 TTGGCCACAA GAAGCTGAGACAG AGGTAAGCTG
chr7:5684130-5684406         -    154  3.83e-04 ATGTTCAGGG GCTGCAAAAGGAT CTGACGACCT
chr5:4134203-4134476         +    209  3.83e-04 CGAGGATGGT GCTACAGAAACAG CCATTGACTC
chr4:7313617-7315656         +   1934  3.83e-04 GAAAGAGCCC AATGCAGAAAAAT GCATGTTGGG
chr3:28848766-28853122       +   1556  3.83e-04 AATTTGATCC CAAGGCAAAGAAT AACCAGTTAC
chr3:28846013-28847075       -    679  3.83e-04 CGAGATAGAG GCAGGCAAAAGAG GGATTTTCGT
chr2:77721372-77721835       +    339  3.83e-04 TTGATGCAGA GAAACCCAAACAG CGTCCGTCGT
chr2:4210591-4212217         +    300  3.83e-04 TTAGATATAA AAAGGAAATAAAA TAGGGACTTT
chr1:64520417-64520831       +    179  3.83e-04 TAAAATGTAA ACAGATGAAGAAA GACACAAAAA
chr1:26795300-26795704       +    312  3.83e-04 GACGGTCTTC CAAGCAGGAGCTA GTGGAGGTTG
chr6:49966380-49966711       +     94  3.83e-04 AGCTCATCAG AAAGGGGAAAAAA CACACGAGGG
chr2:74284737-74285088       +    274  3.83e-04 TCGATATCAT CGACCAAAAGGAG ACGTGTAGCT
chr4:67509350-67509674       -    233  3.83e-04 TTTTTTTTTC AAAAAAAAAAGAG TAATAGGATA
chr1:68887517-68887908       +    107  3.83e-04 TCGACGTTGG GGAGGGGAAGAAG GAATGTGCTG
chr5:1064736-1065011         -    147  3.83e-04 GCCCTGTTGT CCAGCAGCGGCAG CGGCAGCGGC
chr4:63668338-63668737       +    326  3.83e-04 GTGATAGTCA CATACTAAAGAAG ATTTGAAGAC
chr3:12246674-12246991       +     30  3.83e-04 CAAATGGAAA GGAGAAAAACAAG ACGTCTTCAA
chr2:4906595-4906900         +    213  3.83e-04 GTTTGCCTGT AAATCACAAGACG AATCTTTGAC
chr3:18255034-18255940       +    494  3.83e-04 ATTCATGATA AATGCAACAGAAT CTGATGAGTA
chr3:18255034-18255940       +    356  3.83e-04 AACTCCAGAA AAAGGTGAAAAAT GCATATTCAC
chr2:11334257-11334881       -     80  3.83e-04 TCAAGATGTG GCTACACAAGAAA CGGTGTCTAT
chr5:68661327-68661586       -    148  3.83e-04 ACCAACCAAC CCAACAGATGAAA CTGTGCAGCA
chr6:4306124-4306681         +    386  3.83e-04 CATAGCAATA CAATCAGACGCAG GACGTAGGTA
chr1:80879637-80880426       +    454  3.83e-04 TTCTTTTCTC GGAGAAGAAACAA TGACGGTATC
chr1:50334840-50335306       +    185  3.83e-04 GTATAGACGA AAAAAAGAACAAA GTAGGTTTCG
chr4:48335163-48335450       +     91  3.83e-04 GTAGACACAC AAATCAGCAAAAT GACCAAGTCA
chr1:21719419-21719725       +    157  3.83e-04 TCCTAACATC AAATGACAAACAA TCAGTTACAT
chr1:72010539-72010849       -     67  3.83e-04 CGGGATAAAG AATGGAGCAGGAA ATACCTGCCA
chr8:4850354-4850739         +    107  3.83e-04 AGAAACCGAG GAAACCACAAGAG TGAAGACTAG
chr6:786902-787240           -     84  3.83e-04 TATATATGTG CAAGCTAAGGGAA GAAACTCAAG
chr8:4356823-4357113         +     65  3.83e-04 ATCCGGTGGG AAAAGAGAAAGAT GGAAGTAGGG
chr8:48739795-48740197       +    220  3.83e-04 TAATGTGAGT AAAGCAACAAAGA TGAATCAAGT
chr1:72648299-72648633       +    119  3.83e-04 TAACCTAATA CCAACCAAAAAAG AACAGATTAG
chr5:9360540-9360842         +     26  3.83e-04 CACAACCACG ACAGCTGAAGATA TGACAAAATT
chr3:61618406-61618710       -     88  3.83e-04 AAGTACAAAC AGAGAAACAGAAG TCCTACCAGC
chr8:38833813-38834083       -     49  3.83e-04 TAGAAAATAT CAAGGTGGAGGAA GACAAGATAA
chr10:1817835-1818127        -     99  3.83e-04 GTGGCAGCTG AAAGGAAAAACTA CTTCAATCTT
chr7:3264579-3264834         +    191  3.83e-04 ACGAAGGGGA AAAGCAGAACGGA GTAGAAGGAG
chr3:60564813-60565233       +    231  3.83e-04 CCTCCTCAGC CAAACAACAAAAC TACGTGCAGG
chr4:43744615-43745483       +    338  3.83e-04 TTGTAAATAG GCAGAAAAAGCAT TTTTTTTTCA
chr10:5385339-5385720        -    253  3.83e-04 TGGTAAGATA AATGGAAAAAGAA CTGATGGGAT
chr10:55411392-55411660      -      2  3.83e-04 ACACATACGT GAGGCAAGAGAAA C         
chr3:44953296-44953620       -    163  3.83e-04 TTAGGAATTA AAAAGAGATGAAA TACACTACAT
chr3:44953296-44953620       -    138  3.83e-04 CACTACATGT CATGGAAAACAAG AAGACAATAT
chr1:79457187-79457570       +     96  3.83e-04 TTTTTATAAG AATGCAGCAGAAT CTGAAGATAC
chr3:3355446-3355763         -    301  3.83e-04      GCTAC GAAACCAAAGACG CGACGCGGTT
chr9:50049671-50050078       +     34  3.83e-04 AGTATTTTTA GCAACAAAAAATA CTGTGCGCCT
chr4:1972532-1972910         +    223  3.83e-04 TGCTGCAGTT CAGACAAAAGCAG CATAGGGGTA
chr8:59707103-59707461       -    301  3.83e-04 CACTGATGTC CCAACGAAAGAAA GATTTGTCAC
chr10:49938099-49938518      -    297  3.83e-04 ACAAGAGGAG CCATCACCAGCAA TGACAGAAGC
chr1:73635720-73636052       -    166  3.83e-04 AGTTGCAGGC CAAACAGGAGGAT TGGAAGCATT
chr4:54227357-54227636       +    146  4.20e-04 TGTTGTCGCA GAATCAGCAAGAT TGATGCCGCC
chr1:14297028-14297683       -    541  4.20e-04 GCAGGGAGGC CCTGCACAAGGAG GTCCTTTTGC
chr1:69481901-69482156       -     42  4.20e-04 ATATTTGCCA CAAACAAACAAAA GTGCTACAGT
chr2:54075432-54075700       -    136  4.20e-04 TCAACTACAA AAATAAAAAAAAG GACTAGAAAT
chr4:5518451-5518945         +     40  4.20e-04 AAGAGGGAAA AAAACAAAGAGAG ATTGTAGCTT
chr8:45203497-45203809       +    115  4.20e-04 CTCATGTCTT CAAGACGAAGAAA AGATGACAGT
chr1:17391334-17391632       -    164  4.20e-04 CCAGCGGCGC GAAGGAGGAGATA CGCAGCCGAT
chr10:57569194-57569449      -    224  4.20e-04 ATATTTGACA CAAACAAATAAAA ATACTACAGT
chr10:57569194-57569449      -    182  4.20e-04 TAAAATAAAC ACATCTAAACAAG GCCTGGTCGA
chr9:30779537-30780064       -    260  4.20e-04 GGCCTTGTGC AAAACAAACACAG CTCTCGGTAC
chr3:4153074-4153378         +    123  4.20e-04 TATCCTGTGA CAAAAAGCAGCAA TGTATATTTA
chr3:18207218-18207551       -    113  4.20e-04 TTTAACAAAA CAAGCTAAACGAT ACATTTTGCA
chr2:63953894-63954480       -    274  4.20e-04 TGAGAACAAC CAAGCAAATGCAT GCGTGATGAC
chr1:60702657-60703138       -    263  4.20e-04 GGGGCAAGAC GGAGGAGGACAAG GCTGAGGGGA
chr3:63098976-63099362       -    357  4.20e-04 GCTACTGAAA CAAACAGAGACAG AGCGACGTAA
chr3:20562257-20562587       -    232  4.20e-04 TTGTCAGCGA GCAGGTGCACAAG GCACTGCAGC
chr2:1087789-1088100         -     50  4.20e-04 TAGCTCGCCA AGAACACAACCAG CTCTTTCACA
chr6:6293288-6293988         -    547  4.20e-04 TCCAACAGAA CAATCGAAAGCAA TTGTGTGTTA
chr4:55068374-55068719       -    279  4.20e-04 ATGTGACGGA GAATCTGAAAAAT TTTGCAAAAT
chr4:55509400-55509650       +    229  4.20e-04 TCCTTCCACG GAAACCAAAGACA AGTTTCAGCC
chr4:55509400-55509650       -    212  4.20e-04 GGTTTCCGTG GAAGGAGAAGGCT CGGCGGTAGC
chr3:28845293-28845654       +    128  4.20e-04 TGAATAGCCT AAAGATAAAAAAA AAGTTTATCA
chr2:67987817-67988348       -    377  4.20e-04 AGGTCATAAT GAAAGAGATGGAA GGAAACTCTG
chr1:1254407-1254905         +    276  4.20e-04 AGTTTTTGGT ACATCTAAACAAG ACCTCCGTAG
chr3:28857078-28861747       +   1480  4.20e-04 TCTTACCTCA ACAAGAGAAGCAC GAGCCCCCTC
chr5:59518544-59519305       -    455  4.20e-04 ACAAAAGACA GAAACAAATCCAG TATTGGTTTT
chr3:61789125-61789491       +    294  4.20e-04 CTGGAGGCGG CAAGAAGCAACAA AGCCGCCATG
chr3:38413385-38414110       -     41  4.20e-04 CAAAAGGTTA AAATAAGAAAAAG TCCAATTTTG
chr8:3579304-3579714         -    349  4.20e-04 CCACAATTTT GCATCAAAAGAGA AGGGGGAAAA
chr7:4241584-4241896         +    101  4.20e-04 TGCCACTCAT CCAAGAGAAGGAT AGGCCCACTG
chr6:49032985-49035192       +   1502  4.20e-04 ATAAAAAAAT GAAAGTAAAGGAT ATATTTTAAC
chr6:45499574-45500096       +    267  4.20e-04 TTTTTTTTGA GAAACAGATCCAG GTCTTTGCCT
chr6:42540308-42540736       +    329  4.20e-04 AAATTTTTTG AGAACTAAACAAG TCCCCAATAC
chr5:69793868-69794133       +     17  4.20e-04 GCGACCAAAG GAAGCAACAAGGA AGAAAGGGAA
chr4:7313617-7315656         +   1516  4.20e-04 AGTAGCCTGA CAATGACAAACAG CCGGTTCAGT
chr3:71885912-71886369       -    152  4.20e-04 CAGTACTGTT GAAGAAAAGGAAA CACATAATCG
chr3:70530717-70531026       -    116  4.20e-04 TGCTGTTACA GCAAGTGAAACAA AGTCTGTTTT
chr3:38371961-38374741       +   2034  4.20e-04 ACTAATTACT AAAACTGAGGAAG TCGCAATTAA
chr3:38333207-38334109       -    392  4.20e-04 TACTACTAGC GAAAGAGAAAATG TAAAGACTAC
chr3:28848766-28853122       +   3829  4.20e-04 TAGCATGACC AAAAGTGAACCAA CCCCTTGGAC
chr3:25296576-25297126       -    199  4.20e-04 GCTTCTAAGG AAAAAAGAAAGAA GGATTGATTT
chr2:61760441-61760889       +    270  4.20e-04 ATTACATAAG AAATCACAAGACA TAGTAAATGT
chr2:56747553-56748101       -     62  4.20e-04 TGGCTGGCAC ACAGCAAACACAA ACTTTGCCGT
chr2:4210591-4212217         -   1225  4.20e-04 CAAAAGGTTA AAATAAGAAAAAG TCCAATTTTG
chr1:58111118-58111954       -     80  4.20e-04 GAAAGCTTCT CAAGCTCAAGCAC TTTTCTAATT
chr6:47965570-47965816       +     26  4.20e-04 ATGTGACGGG GAATCTAAAAAAT TTTGCAAAAT
chr9:9871794-9872054         -     68  4.20e-04 ATGTGACGGG GAATCTGAAAAAT TTTGCAAAAT
chr8:7315328-7315577         -     97  4.20e-04 AAATTTTTTC GGAACTAAACCAA GGCCTTAAAC
chr6:57711366-57711740       -     47  4.20e-04 GTCATTATAG GAAACTAGAAGAG CATAAAGAGA
chr1:79861593-79861884       +    165  4.20e-04 GCCTTGTTTA GATGCACCAAAAA AACCCAAAAC
chr5:55595553-55595905       +    142  4.20e-04 CACAGAAAAG ACAGGTGCAAAAG GTTGGCCATC
chr4:49331653-49331930       -    167  4.20e-04 TTGCTTCCAA AAAAATAAAGAAA CACTAATGGC
chr3:66046634-66047225       +    218  4.20e-04 CCTTTGCGAT CATGCCGAAGCAG ATGTGGATTA
chr10:3413494-3413914        -     75  4.20e-04 AGTGTATGTG GAAAGAAAAACCG TTACTGATTG
chr5:5365411-5365769         -    109  4.20e-04 ATGTGACGGA GAATCTGAAAAAT TTTGCAAAAT
chr9:59113031-59113283       +     89  4.20e-04 ATAATTACCA CAAACAAACAAAA GTGCTATAGT
chr10:52484389-52484642      -     32  4.20e-04 AAATCTTTTC AGAACTAAACAAG GCCTAGGAAA
chr2:65238641-65238891       -    180  4.20e-04 ATAATTACCA CAAACAAACAAAA GTACTACAGT
chr4:61181122-61181407       -    121  4.20e-04 AATCATGAGG AGAGCACCACCAG TCCACCACCC
chr9:50313823-50314378       +    289  4.20e-04 AAAAATTTTC ACATCTAAACAAG GCCCTTGTTT
chr4:15661768-15662021       +     41  4.20e-04 GTAAATTGTG GCTGCCAAAGAAA GTGTGGCGAC
chr3:13766840-13767101       -    212  4.20e-04 ATCTGCACAG ACAAGAAAAGCAC ATCGCTGGAG
chr10:1283940-1284352        -    267  4.20e-04 AAAAATTTTC AGAACTAAACAAG GCCTTTGCTG
chr7:17673567-17673892       +    222  4.20e-04 AAAATTTTTC AGAACTAAACAAG GCCTAGATGT
chr7:10733101-10733747       +    234  4.20e-04 GTTGTCAAAA AAAAAACAAGCAA CATCAGCTTC
chr3:1023596-1023898         +     31  4.20e-04 AGATGAAATG GAAGATAAAAGAG GATTGCCTAA
chr1:873233-873655           -     99  4.20e-04 ATGTGACGGG GAATCTGAAAAAT TCTGCAAAAT
chr4:52085059-52085443       -    227  4.20e-04 GAATGTTTAG AAAAGAGAAGGTG ACGTAATAAT
chr3:70554654-70554922       -    100  4.20e-04 AACATGCGTT GCAAGAAAAGCCA TTTTACAGAA
chr7:59830774-59831127       -     31  4.20e-04 CTCAGCGAAG GAAGAAACACGAA ATTCTTGTAG
chr4:67669561-67669874       -     47  4.20e-04 AGCGGCAGGG CCAGCAGAGCAAG CCACCCGAGT
chr10:6370951-6371204        +    189  4.20e-04 ATGTGACGAG GAATCTAAAAAAT TTTGCAAAAT
chr3:18255034-18255940       -    552  4.20e-04 ATCATGTGAA CCATCAGAAAAAT GCACGCTTCA
chr4:9641101-9641379         +     93  4.20e-04 ATATTTGTCA CAAACAAACAAAA ATACTACAGT
chr3:173205-173663           -      8  4.20e-04 GGCGAGAGCC CCAACACGAGCAG GCCTCCG   
chr7:10668333-10668990       -    641  4.20e-04      CTTCA GGAGGAAGAACAA TTGATTCTCC
chr10:7501195-7501505        +     27  4.20e-04 CAAGTTTGAG CAAACCAGAGAAA AGGAGCTAAA
chr2:5491980-5492244         +     92  4.20e-04 TTTACTTTTC AGAACTAAACAAG GCCTACGTTT
chr9:42806955-42807341       -    250  4.20e-04 GAAGGATGGA GAAGGCGCACAAA TACTTCTCTC
chr3:66833296-66833637       +    213  4.20e-04 AATTTTTTTC ACATCTAAACAAG GCCTTACCTC
chr6:2667282-2667543         +    146  4.20e-04 CCTGGTGTAC CCAGCAGCAGGTG CAACAGGTGC
chr10:1801095-1801414        -      9  4.20e-04 AATTTCTTTC AGAACTAAACAAG GCCAAAAT  
chr10:1564438-1564691        -    194  4.20e-04 AAATTTTCTG AGAACTAAACAAG GCCCAAATAG
chr8:61303703-61304011       -    143  4.20e-04 TTCACTTTTC AGAACTAAACAAG GCCTAGGTAG
chr4:60247171-60247467       -     71  4.20e-04 TTTGCAGTTG CCACCAGAAACAG TGTCAATATT
chr10:50238394-50238646      -    229  4.20e-04 TCACGTGTGG GATGCAGCAGGAT GGCCTAGCTC
chr1:76232363-76232614       +    234  4.20e-04 AAATTTTTTT AGAACTAAACAAG GCCTAA    
chr1:76232363-76232614       +    206  4.20e-04 ATGTGACGAG GAATCTGAAAAAT TTTGTAAATT
chr2:8023658-8024043         +     29  4.20e-04 ATGTGACGGA GAATCTGAAAAAT TTTGCAAAAT
chr6:10609763-10610058       +     53  4.20e-04 CTGGACATCT AGAGCACCACCAG ACACACCCCA
chr3:68218396-68218997       -    463  4.20e-04 ATGTGACGGA GAATCTGAAAAAT TTTGCAAAAT
chr8:6810761-6811112         +     15  4.20e-04 TTTTGGTTTG CATTCAGAAAAAG GAAACAATGA
chr10:2571537-2571938        -    363  4.20e-04 GTTTAGCTGT AAATCACAAGACA AATTTTTTGA
chr10:2571537-2571938        -    262  4.20e-04 AAAACTTTTC AGAACTAAACAAG GCCTAAAACT
chr2:5042035-5042353         -    291  4.20e-04 TTCTCAAATT AAAAATAAAGAAA CAAATATACC
chr4:68360136-68360526       +    197  4.20e-04 TCTGGTCACG CATACAACAGGAA AGGTTAACCA
chr6:45729019-45729474       +    188  4.20e-04 AAGACCACTT GAGGGAAAAAAAG CGCATTCATT
chr3:61618406-61618710       -    182  4.20e-04 GTTCTTTGGA AAAAGTAAACCAA TCAGTTGCTT
chr7:56271753-56272095       -    298  4.20e-04 AAAATTTTTT AGAACTAAACAAG GCCTTAGTTA
chr4:51383692-51383951       +     60  4.20e-04 ATTGCTTGAG GGAAGAAGAGCAA CAATGGAGGA
chr5:62542640-62542927       -     83  4.20e-04 AAACCTCATA ACTACAACAGAAG TCAATCTTTC
chr1:71485280-71485549       +    131  4.20e-04 ATGTGACGGG GAATCTGAAAAAT TTTGCAAAAT
chr5:5383685-5384214         +    428  4.20e-04 GTTTGGCTAT GAAAGACCAAGAA ACCTAGTTGA
chr4:10313251-10313752       -    471  4.20e-04 AGAAAGTAAC AAAGATGAAAAAA CAAATTTTGG
chr3:63562983-63563294       -    129  4.20e-04 ATGTGACGGG GAATCTGAAAAAT TTTGCAAAAA
chr9:55490621-55490886       +    239  4.20e-04 ATGTGACGGA GAATCTGAAAAAT TTTGCAAATT
chr9:5671509-5672115         +    234  4.20e-04 CTAAATTATG AAAACAGAGCAAA GAAACAAAAG
chr3:63352536-63352953       -    258  4.20e-04 ATGTGACGGG GAATCTGAAAAAT TTTGCAAAAT
chr2:76461232-76461559       -    200  4.20e-04 AAATCTTTTC ACATCTAAACAAG GCCTCCTTGA
chr2:67915108-67915366       -     55  4.20e-04 CCAAGAGATG AAAAGTAGAGAAG TATGGAGAGA
chr2:4511863-4512370         -    147  4.20e-04 ACGTGACGGG GAATCTGAAAAAT TTTACAAAAT
chr1:14069537-14069996       -    308  4.20e-04 ATATTTCAAT AAAGCACCAAGAT ATAATTGCAA
chr7:60113226-60113523       -    268  4.20e-04 TGAGGGATCT ACATCTAAAACAA AAATGAGAGG
chr2:56244737-56245105       -    165  4.20e-04 ATATAATGGG GAATCTGAAAAAT TTTGCAAAAT
chr9:36825267-36825551       -    188  4.20e-04 TCTTCAGGGA GGAAGCGAAGAAG ACCCAAACGA
chr4:13844459-13844759       +     71  4.20e-04 TGAAAATTTT GCTGCAACACAAG AGACCTTCTG
chr1:27119399-27119741       +    306  4.20e-04 AATTCTGGTA AAATAAAAAAAAG CAACGAGCTT
chr2:71573288-71573561       -    167  4.20e-04 ATGTGGTGGA GAATCTGAAAAAT TTTGCTCGAA
chr2:71573288-71573561       -     61  4.20e-04 AGTGCAGACT GCAGCAGAGGCAT CACGTCATGC
chr8:59744115-59744383       -     52  4.20e-04 ATATTTACAA CAAACAAACAAAA ATGCTACAGT
chr10:55204903-55205219      +     86  4.60e-04 ATGGATAGGT AGAGCCAAAGAAT GTGAACTATA
chr10:267141-267409          +    234  4.60e-04 GAAGAATGTC ACAGCAGATAGAG ATTGATGATA
chr4:9643174-9643447         -    109  4.60e-04 CGAATACATT GAAAGAAAAAATA TAAACATAAT
chr4:13289342-13289926       -     31  4.60e-04 CCCAAAATAA AGATCAACAACAA TAATTTTGAA
chr8:45203497-45203809       -     67  4.60e-04 GTACAGAGAA AAAAGAGGAAGAA CCCTGTACAA
chr2:65510766-65511038       -     36  4.60e-04 TGCACAGGAA GAAACTAAAACAC TAACTAGACC
chr1:17391334-17391632       +     52  4.60e-04 TGATAATTTG GCAAAACAAGAAA TTATAGTCTC
chr9:56695816-56696161       +     64  4.60e-04 CGTCAGCCAA GCATGAAGAGGAG CTCCACATGG
chr3:64867429-64868019       +    271  4.60e-04 AGCTCGCCGG CGAGGAGCACCAG CTGAGGTTCA
chr8:61351662-61352505       +    821  4.60e-04 CAAATACTAT AGATCAGCAACAA ATTTCTGGGA
chr3:4153074-4153378         +    249  4.60e-04 TTTCGACTAT GAAGCAGCTCCAA GCATGGCAAA
chr4:2075051-2075339         +     92  4.60e-04 TGAAATATTG GATGCTGAACCAA ACTCCTGATG
chr4:2075051-2075339         -      6  4.60e-04 CAAATTCTCA GCAGCAAATCGAG AAATG     
chr4:56820978-56821595       -     58  4.60e-04 AGCTGCCCCT GGAGCAGCGGGAG GCCGCGCTCC
chr3:20562257-20562587       -    130  4.60e-04 ACCCCGCTGG AGAGCACAAGATG TTCGGCAGAA
chr8:3635078-3635467         +    219  4.60e-04 AGAAAAATGA GAAACACATGGAA CTCGCCTCTT
chr3:73382752-73383061       -    102  4.60e-04 GGTCAAGCTC ACAGGCACAGCAG CCCTCCCAAA
chr3:28832041-28833760       -   1514  4.60e-04 AAGAAATGCA AAATGAAGAAAAG GGCACCTAAT
chr3:28832041-28833760       -   1019  4.60e-04 GTACTCTAAT AAATAAAAAAAAA GAGATAAAAA
chr3:54403304-54403591       -    273  4.60e-04        CCA CAAAAAAAAAGAG CAAGCAAACA
chr3:54403304-54403591       -    128  4.60e-04 TCTTCAATCG ACAGCAGCAGCGA CGACGAGGAC
chr3:38377027-38377818       +    110  4.60e-04 CTAATGATTA GAAACTAAAAACG AGATCTCGAA
chr2:41901252-41902202       +    196  4.60e-04 GGGAGCTTAT CAAAAAGAACAAA GCCTCTATTG
chr9:47326664-47326927       +    161  4.60e-04 TCAATGCTCC GCTGCAGGAGGAA GTGGAGGTGT
chr2:9336621-9336916         +     45  4.60e-04 GGCAACTGAG CCAGCTAAGGAAG GAGATGTACA
chr8:59352732-59353091       -    250  4.60e-04 GGATTGATCA CAAGCCGAAACAT GGTTAGAGCT
chr5:6327378-6327642         +    226  4.60e-04 ACTCGTAATG AAAGGAAAAAGTA TGACGAAGTC
chr4:1189843-1190388         -    108  4.60e-04 ACTGCAGCCA AGATCAACAACAA CTGATGCATG
chr4:57980833-57981210       -    322  4.60e-04 AGAGGGCCGC AAAGAAGAAAAAT GTGTCCAGGA
chr10:6225770-6226045        -    102  4.60e-04 AGTGTGCTGC CGAGCTGCAACAG CTTCGCCGAG
chr9:4482081-4482438         +     24  4.60e-04 TTATCGCAAA CAAACAAAAAGTG GTATAGTACC
chr8:54895783-54896086       +      3  4.60e-04         CA GCATCAACAGACG TCTCATCCTG
chr8:3621321-3621771         +    266  4.60e-04 ACAACAGAGA GAAGAGAAAGAAG ATACAATTTA
chr5:69793868-69794133       +     50  4.60e-04 ATGCTTGGAA ACAGGCGAAACAG TAGTACCAAA
chr4:7313617-7315656         +    321  4.60e-04 TTTAACTGTA GCAAGAACACGAA AAATCGAGCG
chr3:38371961-38374741       +   2706  4.60e-04 ATGGATAGGT AGAGCCAAAGAAT GTGAACTATA
chr3:38371961-38374741       -    721  4.60e-04 CTCTATGTCA AAGTCAAAAGAAA AATAGATCTT
chr3:38333207-38334109       -    365  4.60e-04 GACTACCATT AAAGCAGCCCAAG CGAGACTTAC
chr3:28848766-28853122       +   3619  4.60e-04 CATGTCAAAT CAAACAAAAAAGA GAGGTGAAAG
chr3:28846013-28847075       -    875  4.60e-04 AAGAGAGTTA AAAGAAGAAAAAT CATTAGTTAT
chr3:4694483-4694922         +     23  4.60e-04 GAGTCTTGAG GGAGGAGAAGAGA GGTTGTGGGT
chr2:66385222-66385767       -    173  4.60e-04 TAACAGCACT ACAGCAGCACGAT CGAGGGGAAG
chr2:4210591-4212217         -   1111  4.60e-04 TTATCGAAGG AAATAAGAAAAAA GAAAGGGTAT
chr1:80087599-80087918       +    287  4.60e-04 ATGCCGCCTT GGACCAACAGCAA TGTCTAGTGA
chr1:17817743-17818121       +    307  4.60e-04 GCTGTCTGAT GATACAGGAGGAG GCAGTAACGA
chr7:60153226-60153522       -     79  4.60e-04 GTCTTTTTAA AAAGAAGAAAAAT ACTGTCAGCA
chr1:26935842-26936128       +    205  4.60e-04 TATAATACCT GAAACCAAAAAAT TTTTAAAACT
chr4:36329861-36330138       -    202  4.60e-04 AAGATCCTAA ACAACCAAACAAG GTGCTACCTT
chr1:75479440-75479767       +    309  4.60e-04 GACAGTTCGA AAAGGTAAAGATA AAGTAGT   
chr8:61034374-61034625       -     61  4.60e-04 GTGAGTGGCG AAATCTAGAGGAG ATACACGACT
chr7:57362592-57362889       +    285  4.60e-04 AGGCTAGAGG ACAGCTCGAGAAA T         
chr7:59738420-59738714       +     57  4.60e-04 CCTAGGTATC AAAGCCGATGAAA TGGGCCAATA
chr10:6554541-6555058        +     19  4.60e-04 AGGAGAGATT AGAAGAAAACGAG GTGCATGCTG
chr2:74018239-74018616       -    273  4.60e-04 GAGGAGAGAG CGAGCAGCAGCCG CGGCCGCCGG
chr4:1305617-1305976         +    309  4.60e-04 AATGTTTGTC AAATAAAAAAAAA TACTATAGTG
chr4:63668338-63668737       +     20  4.60e-04 GAGATGGTTA CCAGCTGGAAAAA AATTTCATAC
chr3:70330928-70331400       +    245  4.60e-04 AAAAGAAAAT CAAGATGAAAAAG AACTCTAAAA
chr5:189484-189782           +    247  4.60e-04 GCACACAGTG GAAGAAAGAACAG AGCGCAGCAG
chr3:1542038-1542320         +    261  4.60e-04 TTGGTGGGGT GAAGCTCGAACAA ATAAAGGCGG
chr6:41273038-41273319       +    122  4.60e-04 CCGCTAATTA ACATCAACAGCAT CAAGCTGCAA
chr6:54052206-54052459       +    210  4.60e-04 TGTGCGCGAG GCATCAGGAAGAA ACGTGCTTGC
chr3:70554654-70554922       +    223  4.60e-04 CATAAAGCTT ACAGCGGAACAAA ATTAATTTCA
chr7:59830774-59831127       -    331  4.60e-04 AAAGTTTTTG CCAACTAAACGAG GCCTAGGCCT
chr3:8916520-8917193         -    618  4.60e-04 CAGCGCACTT GAAGAAAAAAAAC TTACATGCAC
chr3:8916520-8917193         -    146  4.60e-04 GTCGGAATTA ACAGCTGAACAAT ACGTCGCGTT
chr3:18255034-18255940       -    698  4.60e-04 ACTATAACTT GGAACAGAGGGAG TATATATCAC
chr3:18255034-18255940       +    583  4.60e-04 ATGTGTGTTC GAGGGAAAAAAAA GATAGTTCAC
chr4:537924-538615           -    130  4.60e-04 CAGTAGCAAA AAAACAAAAGATT TTGCAAACTA
chr5:14324100-14324377       +     47  4.60e-04 ATGGCGATCA CCAAGAGCAACAA GCAAAGAACT
chr3:2726601-2727206         -     87  4.60e-04 TAGGATTTTC GCATCTAAACGAG GCCTTAGATA
chr3:2726601-2727206         +     34  4.60e-04 TTGTCCCAAA CAAACAAAAAGTG CTACAGTAAC
chr7:58979592-58979858       -     97  4.60e-04 TCTTTTTCAT GAAACAAAAGATC ATTTTTCATT
chr2:64849366-64849694       +    146  4.60e-04 GCTCGCGCCA CAAGGAACTGAAA AACTGGCAAC
chr4:68360136-68360526       +      1  4.60e-04          . CCAACAAAAACAC ACCTAGGGGA
chr3:27273216-27273544       -    198  4.60e-04 GTTTGCTAAG AATTCAGCAGCAG GTATGCTATG
chr4:37408314-37408565       -     65  4.60e-04 ACCTATTAAA GAAACTAGAAGAA TTGGGGAAAT
chr1:61636807-61637099       -    265  4.60e-04 CTAAGCTAGC CAATCCAAACAAG CCCATGTATT
chr1:69218156-69218455       +    130  4.60e-04 TACAGTAAGG CGAACAAAAGCCG GATCTTGCAA
chr3:60564813-60565233       -    312  4.60e-04 GCCCATTCAC AAATAAAAAAAAA GGTCTCAACT
chr1:76470177-76470478       +     95  4.60e-04 CTGACGTTCA AAATGACAAAGAA CCTCATGTCT
chr1:59873607-59873870       -     50  4.60e-04 CGTCATTAAT AAAGGAGAGAGAG CATTCACTGT
chr2:76461232-76461559       +    136  4.60e-04 GCATGGGGTG CGAAGAAAAGAAT TCTCCAGACG
chr2:76461232-76461559       -     66  4.60e-04 GCCGATGCTT AAAAGAGAAACAC ATCTTCTACT
chr8:59707103-59707461       -    116  4.60e-04 ATTCTCGGCT GCAACTGCAAGAA CAGATCCATC
chr1:8712294-8712718         -    333  4.60e-04 CACGGAAATC CAAGGGGAAAAAA AATCCACTTT
chr1:8712294-8712718         +     37  4.60e-04 ACATAGATAT AAATCTACAACAA AACTTTATAC
chr1:11807775-11808033       +    103  4.60e-04 CAGGAACCAG CAAGGTCAACAAA ATGGAATTTC
chr7:7179860-7180112         -    138  4.60e-04 GTCGACTGAG GCTGCACAAACAG TTAAATGTTT
chr2:76809960-76810206       +     36  4.60e-04 CAAAATTTTG CCAACTAAACGAG GCCTTAGTTT
chr2:73479822-73480246       -     41  5.04e-04 CGTCCACATG CAATGAAAAAAAT ATCAACAAGG
chr9:51971171-51971563       -    323  5.04e-04 AGTTGTGAAT GAAGCTCAAGAGA GTTGTCTCAC
chr1:69481901-69482156       +    197  5.04e-04 GACGGGGAAT CGAACTAAACAAG GCCTCACTGT
chr9:11566082-11566331       +     83  5.04e-04 TCTCTTTAGT GAAACTAATGCAA ACCATAAGAA
chr7:3810998-3811384         -    213  5.04e-04 TGTACACCTT CAATCTAGAGCAA TCTAGAAAAA
chr10:3482182-3482483        +     18  5.04e-04 AAGCCTCCTT CATGGAAAAGAAT TCTTGCTTCT
chr7:11452671-11452926       +    143  5.04e-04 ATGTGTCACG GAAACAGCAACTG GCGCAGGTGG
chr9:53689580-53689876       +    136  5.04e-04 GAAATTTTTG CGAACTAAACAAG GCCTTAACCT
chr6:60337648-60337906       +    180  5.04e-04 CATCGACCAA GAAAGTACACAAA TAATCACAGT
chr1:77447900-77448635       -    512  5.04e-04 TACTGATTTT AGAACAGGAACAG TTTATCAAAG
chr9:50677239-50677616       -    150  5.04e-04 GTGGCTTGCA ACAACTGCAACAG CCGCCGGCCG
chr3:38377027-38377818       +    572  5.04e-04 CCGTTTGGCC AAAGAAAAAGCCG CTTCCTGACA
chr9:100287-100617           -    133  5.04e-04 AAATTTTTTG CGAACTAAACAAG ACAGAGCTAT
chr8:58616196-58616484       +     72  5.04e-04 AACATCATCA ACAGGACGAGGAA AGCGGTCTCA
chr2:1702315-1702577         -    230  5.04e-04 AATAAACCAC AAAACAACAAGAC CACACACGCG
chr5:59518544-59519305       -    332  5.04e-04 AGGATCTAAA CAAGGAAGAGCAC TTGCCATTCG
chr10:9686224-9686506        -     82  5.04e-04 TACCATCAGA AAATCAACAACAT TACAGACAAC
chr9:47526303-47526717       -    355  5.04e-04 TTTTAGGTGT CAAAATAAAGAAA ACCCATTCTA
chr9:9185282-9185539         -     86  5.04e-04 GCCACCATAA ACATCAGCAGAAC CTGTGGACGT
chr8:47777426-47777769       -    287  5.04e-04 AAATTTTTTG CGAACTAAACAAG GCCTAAGGTA
chr6:52557283-52557725       -    293  5.04e-04 AGACACGGTG GAAACTAAAAACA GACGTTTTTG
chr6:49032985-49035192       +    475  5.04e-04 ACGTAGACAT GAATAAAAAAGAA ACTGTTCGAG
chr6:45499574-45500096       -    302  5.04e-04 AAAAATTTTG CGAACTAAACAAG GCCTCACTAC
chr4:8545758-8546048         -    278  5.04e-04          A GCAAAAGAAACAA GATTTTCAAA
chr3:70530717-70531026       +     47  5.04e-04 TTGGATCAGG AATGGTAAAGCAA ACGCGAATGT
chr3:38371961-38374741       +   1105  5.04e-04 CAAATTCAAT GAAACAACAACTG GTACCATATA
chr3:38349206-38350192       +     62  5.04e-04 GTATATGAAA GAATGAAAAGGTG CTTTCGTTCT
chr3:28848766-28853122       -    802  5.04e-04 CAATACTATC GGAGTAAAAGAAG GGATCTAAGG
chr7:49247753-49248659       +    736  5.04e-04 ATAGAATGGC AAAGCACACACAG CAAAGGTATT
chr2:57739082-57739374       +    148  5.04e-04 AATATTTACC ACAACCAAACAAA AGTGGTACAA
chr10:6218439-6218915        +    343  5.04e-04 CAAAATTTTG CGAACTAAACAAG GCCTAATGAT
chr10:6218439-6218915        -    131  5.04e-04 AAAATTTTTG CGAACTAAACAAG GCCTTAGCTA
chr10:61010476-61010788      -    215  5.04e-04 TACAATATCA AAATCCAAAGAAT TTCAAATCTA
chr1:75479440-75479767       +      8  5.04e-04    CGTGACC AAAAGTACAAAAA TTTAAAAAAA
chr4:67509350-67509674       +     70  5.04e-04 CTAGAAGCTC CAATCAAATGGAA GAGGTCGCTA
chr4:62078565-62078826       -    116  5.04e-04 AAAAATTTTG CGAACTAAACAAG GCCTAAAAAA
chr2:76012683-76012951       -     56  5.04e-04 AAAATTTTTG CGAACTGAACAAG GCCTTATTGC
chr1:5966256-5966679         +    234  5.04e-04 ATGTATTCCT CATGCAGAAGATG GATATCGTAC
chr7:59738420-59738714       -    174  5.04e-04 GATTTATCTA AAAACAAAGGAAT CAGGATGCTG
chr5:56346908-56347187       +    184  5.04e-04 ACGAATGGTT GCAACTGAAAAAT TTATCAACAT
chr4:1305617-1305976         +     19  5.04e-04 GTTTACCTGT AAATCACAAGATG AATCTTTTGA
chr7:65409382-65409649       +     64  5.04e-04 ATATGACCGG CAATGAGAAAAAT AAATGCAATA
chr9:2717013-2717308         -    268  5.04e-04 ACCTAGCAGC AAAGCAACCAGAG TCCAAAGGTA
chr1:5486223-5486499         -    191  5.04e-04 AAGAGGCTCC AGAGCTCAACAAG CACACGCGAA
chr7:59933225-59933573       -    133  5.04e-04 AGCATCCCGT GAAGCCAATGGAA AGAAGATCTG
chr3:74080172-74080607       +    122  5.04e-04 GCAGGAGGAG CAACCAACACAAG TACAAAGGAT
chr10:6370951-6371204        +    218  5.04e-04 AAATTTTTTG AAAACGAAACAAA GCCCAAGTTT
chr2:74191358-74191778       +    143  5.04e-04 TAGGTTGGAG GCAAGGGAAGAAG AGTCAGAGAC
chr4:537924-538615           +    327  5.04e-04 AAAATTTTTG CGAACTAAACAAG GCCTTTATAA
chr2:13106950-13107225       -    115  5.04e-04 GAACGGATGC AAAGTAAAAAAAA TATATGCCAC
chr3:6260626-6261186         -    445  5.04e-04 CTCGATCTTT GGAGGAGATGCAG AGTAGACAAG
chr6:2667282-2667543         +    180  5.04e-04 GGCGCGCCCG GATGCAGATGCAG TGTACCACGG
chr1:66826762-66827137       +     18  5.04e-04 AGGAAGTGTG AAAGGTAAAACAT CTTACAATTT
chr6:60838374-60838715       +    175  5.04e-04 AAAAATTTTG CGAACTAAACAAG GCCTGAAATT
chr8:4850354-4850739         -    154  5.04e-04 ATCATTGAGT GAAAAAGGAGCAA AGAATGACAA
chr5:62351088-62351427       +    121  5.04e-04 AAAATTTTCA CGAACTAAACAAG GCCACCACAG
chr10:9891438-9891823        -     36  5.04e-04 CACCAGGCGC CCAGCAGCAGCGG GCGACCTGTG
chr5:58203517-58203818       +    219  5.04e-04 AGCTGGTGGA AAATGAAAAGCCA CTAATGTTAT
chr8:4356823-4357113         +    211  5.04e-04 GTTTTTTAGG AAATGTGAAACAA GTGGTTTTGC
chr4:8578045-8578370         -    247  5.04e-04 GTCGCGTCGC AATTCAGAAACAA GCCAGGGGGT
chr4:11156945-11157458       +     97  5.04e-04 ACGAGATACA GAAGCTCAAGGTG CAGGCGTTGG
chr4:59493918-59494214       +    220  5.04e-04 CCAGCAGATG CCACCTGAAGAAG ACACTGAACT
chr4:2740668-2740918         -    121  5.04e-04 TAACCTAAAC AAAGTAAAAAAAA CAGATATAAA
chr10:45532808-45533118      -     70  5.04e-04 ATTTTCGATG GAAGCTGACACAA ACTAGTACAA
chr4:55756930-55757276       +    235  5.04e-04 GCTATCTTTT AAAGAACAAAGAA AAAATAACAA
chr8:1499039-1499357         +     70  5.04e-04 ATATTTATCA AATGCAAAGGAAA GTTCTCTGGT
chr7:694951-695412           +     64  5.04e-04 AGGAGAGAGC CGAGGAGAAGCCG GATCTGTCCG
chr5:62542640-62542927       -    126  5.04e-04 AGTTTCTTCT ACAGAAGCAAAAG TTCAACTTTC
chr4:9635893-9636472         +     21  5.04e-04 TGGAGTTTCT AAAACTCCAAAAG AAAAACTATA
chr10:4448082-4448336        -    217  5.04e-04 GCTGGCATTA GCAAGAGAAGCTG CAGTGAGGGC
chr8:7317334-7317842         -      9  5.04e-04 GGGAAAATTT GCAGCTACAAAAT AAATATAG  
chr10:5385339-5385720        -    209  5.04e-04 CTTCAAAATG ACAGCACAAAACA CGATGAAAGT
chr10:55411392-55411660      +    255  5.04e-04 TATTCGTGCC AAAATAGAAGAAA GG        
chr4:49516780-49517032       -    134  5.04e-04 TGTTATCTCC CAATCAAAAAATG TTACGAACTT
chr2:70402748-70403084       -    132  5.04e-04 TGACTTACTC AAAATAAAAGAAA TTTATCTCCA
chr3:53270210-53270481       +    245  5.04e-04 AATTATTAGT AGAGAACAAGAAA CTACTAGCTG
chr1:77638161-77638600       +     93  5.04e-04 CAGTAGCCAT CGAGCTACAACAA AGACCTCATC
chr4:56309122-56309837       +    450  5.04e-04 AACATTTTTG CGAACTAAACAAG GCCTAAAAAG
chr4:56309122-56309837       -    239  5.04e-04 AAAATTTTTG CGAACTAAACAAG CCCTTAGGCC
chr3:73916253-73916551       -    217  5.04e-04 AAAAAAGGCT ACAGCAAGAGCCA AGTGTCACAA
chr1:12318736-12319253       +    470  5.04e-04 AAAAAAATTT GGATCTAAACAAG CCCTATATCT
chr2:71573288-71573561       -    148  5.04e-04 AAATTTTGCT CGAACTAAACAAG GCCTAGGCCT
chr8:59744115-59744383       +    239  5.04e-04 GTAAACTAAA CAAGCCCCAAAAG CGAAGCGAAG
chr4:54227357-54227636       +     40  5.52e-04 AACAAAATAC CAAGTAAAAAAAG AGACCATTTC
chr3:72022728-72023223       +    437  5.52e-04 TCGAGATGCG CAAGCCGGACAAG CCGCACAACT
chr5:18731185-18731871       +     30  5.52e-04 CTATAAAGTT GGACCAAAAAGAA AAATGAAAAT
chr10:55204903-55205219      -    210  5.52e-04 AAATTCTAAC GATACTAAAAAAA CAGTGGGTTC
chr5:14320148-14320857       -     14  5.52e-04 TCCATCCTTT GCAAGCAAAAAAG TAAATAAAAA
chr1:13944263-13944790       +    258  5.52e-04 TGAAATCATG AAAACACATGCAA ATCATTTTCT
chr1:13944263-13944790       -    134  5.52e-04 AGATCAAAGA AAATCTCAACAAG TGCCAGTTGA
chr2:6996959-6997225         +     71  5.52e-04 CATGCAATGT GGAGGAAAAAACA GGCCCCTCCA
chr8:61143682-61144141       -    263  5.52e-04 ACCTAGACGT AAAGGGCAAGCAG CTTGAGGAGA
chr4:51192771-51193166       -    165  5.52e-04 TAATCAGCCT GCAGCAACACCCA CGCAAATATA
chr4:66596170-66596573       +      3  5.52e-04         AC AAAGCTACTGAAA TCTTTGCCAA
chr10:57569194-57569449      -    147  5.52e-04 ATGCGGTGGC AGAGGACAACGAG GTGCGCATCT
chr1:9028467-9028744         +    211  5.52e-04 GCGGCTCGAC GAAGCAGATGGCG CACATGAGCG
chr6:47966538-47966794       -    113  5.52e-04 GAGCCGGCAG AGATCAGCAAGAA ACACTGCCTC
chr9:57550444-57550694       -      3  5.52e-04 GGAGGCTAAT CGAGGAGAGGAAG CC        
chr1:60702657-60703138       -    110  5.52e-04 TTGGGTGGGT GCAGGCAAACGAG GAGGCGTTCG
chr3:38366731-38367731       +    398  5.52e-04 TAACAGATCT GCAACCGAACGAA TACGTTTATT
chr4:6492369-6492982         +    430  5.52e-04 TCATATCCTT GATGCAAATGCAA GATGGGATTT
chr4:6492369-6492982         -     73  5.52e-04 CAAAAACTGC AAAACTAAGGCAG GCAAAAACTG
chr9:58627995-58628341       +      1  5.52e-04          . CAATCCACAGGAA AGCAGCTCTT
chr1:2095700-2095954         -      1  5.52e-04 ATGGTTATGA AAACCAAAAGGAC           
chr10:1604452-1604776        -    302  5.52e-04 TTGCTTTGAG GAAGCAGCAGGCC AGCAGCCAGC
chr4:55509400-55509650       -    111  5.52e-04 AGCAGTGGGC CGAGGAGAGGAAG AGGATGAGGT
chr3:28845293-28845654       +     66  5.52e-04 AAGATCAGCC AATAGAAAAAAAA AGTCCCTAAT
chr5:59518544-59519305       -    471  5.52e-04 CCGTGAAAAA GATTCAACAAAAG ACAGAAACAA
chr9:47526303-47526717       -    290  5.52e-04 CTATTCCTTA ACAAAAAAAAAAA TTGGAGATTA
chr9:47526303-47526717       -      2  5.52e-04 CCGAATCCTC GGTACAAAAAAAA T         
chr9:9185282-9185539         -    159  5.52e-04 TGTAAACAGG GCAGCAAGAAACG TGCCCAATTG
chr9:4482081-4482438         -    343  5.52e-04        GTT GCAGGAGCAGAGG ACCCTCCGCC
chr8:3621321-3621771         +     82  5.52e-04 GCGGCGAGCG GATGCAGGAGAAT AGGCCGCGGC
chr6:49032985-49035192       -    755  5.52e-04 TGTACCTCGA GAAGTAGAAAGAA TAACAATTCG
chr5:14322902-14323152       +    173  5.52e-04 TTTTTCCGAT ACAACACCAGAAT GGTCCCAAAC
chr5:6105817-6106130         +    290  5.52e-04 ATGCAGAATG AAAAGAGCAAAAT GTAGATTTTC
chr3:59349788-59350332       -    174  5.52e-04 GTTTCCGCGA AAAGCAGGAAATA AGCTTCTCTA
chr3:59349788-59350332       +     65  5.52e-04 AGGTGGATTT GATGGAACACAAA TCGACTAGGC
chr3:28846013-28847075       +   1032  5.52e-04 AAATTCTAAC GATACTAAAAAAA CAGTGGGTTC
chr1:76366296-76366587       +      3  5.52e-04         CT CAACCAACACAAA CCAACTCGAT
chr9:13447256-13447650       -    365  5.52e-04 CTAATCTTTG AATAGAAAAAAAA AATGGAACCG
chr5:10230511-10230801       +    242  5.52e-04 AGCGGGAGGG GAACCAGAAGCTG CAGCTCGCCT
chr3:66046634-66047225       +    387  5.52e-04 GAAATGGGCC AAATCCGAACCAA ATAAATCATG
chr10:11199123-11199393      +      3  5.52e-04         CC CGAGCAAAGAAAA GAGAGAGCGG
chr5:2615949-2616402         +     33  5.52e-04 GTATGTTGCA GCATGACAAACAA TGCCGGTGCA
chr1:76827610-76828142       -     93  5.52e-04 GTTAAAGGTA GGAGCTCGAGAAA ATTCAGATAC
chr1:4561506-4561768         +     11  5.52e-04 TGTTCATCTC AGAGGAAAAAAAC GTTCCACGGC
chr8:34713725-34714005       -    202  5.52e-04 CTAGACGGCC CCAACTCAAAAAG TCATGAATAG
chr2:18790839-18791129       +    246  5.52e-04 ATCGTTTTTT CATGCAAGAAAAA ATATAGACAA
chr7:2944100-2944348         +     55  5.52e-04 GCGACAGCTA GCAGCAGGACCAT CCCCTCGTCC
chr9:3700553-3700906         -    142  5.52e-04 GAGTTCCTGA AATAGAGAAAAAA TAGGATAAGT
chr9:15332091-15332669       -    368  5.52e-04 CTCACTTATT ACATCAGAGGCAG CCTTACTGCT
chr4:63668338-63668737       +     77  5.52e-04 GGCGATATGG AAAGCAAGAAATA AAATCTGTTT
chr3:70330928-70331400       -     57  5.52e-04 AGGGAGTCGT GAAAGGGAAAAAG AAGAGGATCA
chr9:20878685-20879465       -    582  5.52e-04 AGACATGTCT AGAACAAAAAGAT TATAAGTACC
chr3:3380307-3380732         -    278  5.52e-04 TGCCACTGAA GAATGAGGAAGAA AACTTATTCT
chr1:12397877-12398191       -     41  5.52e-04 CAACAAATGG GAAACAGCGACAG TGAAACCTCA
chr4:54086418-54086758       -    231  5.52e-04 GTCTCATTGC AAAACAAATAGAA ATTGGAGAGC
chr1:69558695-69558999       -    107  5.52e-04 GACTACAGAG GAATCAACACAAC TATAACAGTC
chr10:1991777-1992184        +    276  5.52e-04 TTTGCACAAG GAAGCTACAAGAC CTACCTCTCC
chr3:58227988-58228291       -     84  5.52e-04 AAAAATAGCT CCATGAGCAAAAG CCCTTGTCAT
chr6:53024251-53024764       -    482  5.52e-04 ACGGAGCAGA GCATCACGAGGAA CCGCGGCCAA
chr4:16519303-16520123       +    445  5.52e-04 TTTTCTTATG GAATAAGAAGAAT TCTTCCATTC
chr3:73968764-73969023       -    193  5.52e-04 GACATACATG AGAGCTGCAGAAT AATAAACATG
chr3:13101181-13101435       +    107  5.52e-04 CTAGCTGAAG GAAGGCAAAGCCG CTTTGATTAT
chr5:69077542-69077906       -    248  5.52e-04 ACTGCTGGCC AGACGAAAAGAAA TTGCAAGCTG
chr4:56617970-56618222       +    236  5.52e-04 ATGCTCGCGG GGAGCAACAGCGA CTTTG     
chr5:61186590-61186964       +    161  5.52e-04 CTCTTTGAGA ACAGGAAATGGAA GGGAAATCTT
chr4:314335-314822           -    196  5.52e-04 ACCCATGACA CCAACCAAACAAG TGCTTAATTG
chr8:37960970-37961280       -    168  5.52e-04 CCATGGAGAT GCAGGACAAGGCG CAGTCCAATG
chr1:10350857-10351133       +     38  5.52e-04 ATATGGCAGC AGAGCACAGGAAA AAGGAAACGC
chr10:4484729-4485399        -    653  5.52e-04     CAAAGT GCAGCCGCAGCAT CACCATTCAC
chr2:61684356-61684684       +     37  5.52e-04 TTGAACTAAA CAAGGCCAAAAAG TGGAAAGTGG
chr4:48065038-48065472       -    405  5.52e-04 AGGATATTGG GAAGATCAAGGAA TTCAGCACTT
chr5:5383685-5384214         +    402  5.52e-04 TTATGGAAAC AAAACGGAAAGAA AGCGTTTGGC
chr3:63158807-63159267       -     94  5.52e-04 GTGCAGTTTA GGAGCAACAGCGA GGACCAGGTT
chr3:20045406-20045719       +    293  5.52e-04 CCCACCCAAA AGAGCCAGAGAAA ATAGTGGAG 
chr2:65320518-65320926       -     42  5.52e-04 AGTTAAATGC AAATGAGAAACAT ATTTAGTGGC
chr7:54569363-54569709       +    193  5.52e-04 AGTAGATACT GAAACAAGAGAGA TTACCGAGGA
chr7:54569363-54569709       -     22  5.52e-04 ATTTGTCTAT AAATCACAAGATA ATTTTTTTAA
chr3:9573915-9574238         +    297  5.52e-04 AAAAGTTTTT GGATCTAAACAAA GCCTAAACGG
chr10:798469-798716          -    202  5.52e-04 GGACGATGGG GCGGGAGAAGCAA CTGCCTGTAC
chr6:45023520-45023826       +    199  5.52e-04 CATTAAATAT AGATGAAAACAAA AATTAATTAC
chr4:10592295-10592844       +    244  5.52e-04 GCATTGAGGG AAAGCTGACAAAA TTGTTCATTT
chr3:58895020-58895367       +    263  5.52e-04 GTTAATTAAC AGAGCTAAAGGAC GTCACTGGGT
chr1:5730320-5730625         +     95  5.52e-04 CTACAGTAGT CAAACCCAAAAAA ATTCACCAAC
chr1:76405378-76405761       -     28  5.52e-04 ACAGGGAAGT GAAGCCGAAGGGA GCTCCGCTGG
chr10:54276708-54276988      +    263  6.03e-04 ACAAATCAAG CAATCTAGAGGAA CTAGAG    
chr3:64074288-64074869       +    222  6.03e-04 AAACATGGGG GAATCTAAACAAT GTCAAAGCAT
chr6:48793324-48793614       +    136  6.03e-04 TTTGCCAAGA GAACCTAAACCAG AGATGGATGA
chr8:23726681-23727069       +    176  6.03e-04 TTTAGCTGGG CCTGCTAAAGGAA GCCTGCATAC
chr7:61124513-61124959       -    351  6.03e-04 GCTAGCGCTT CAAGCTAAAAGCA TGCGTCGTGC
chr4:51192771-51193166       -    246  6.03e-04 CAGACAGAAC GCAACGGAAACAG AAGTAAATGG
chr5:60717251-60717608       +    300  6.03e-04 TAGTCAGAGA CAAGGAAAACCTG AGAGTAACTG
chr9:56695816-56696161       +    189  6.03e-04 AGATAATTCA ACATAAAAAGGAG CAATTAACCA
chr2:72173142-72173481       +    275  6.03e-04 GACGTTATTC CGAGCGACAGAAG ATCGGCGTGA
chr4:2909486-2909795         -     94  6.03e-04 ATAACACTGG ACATGAAGAGCAA TGTGTTTGGC
chr7:2030179-2030446         -     26  6.03e-04 TGGAGATTGA GCAGCTAAAAATA ACAGATTTTC
chr8:377106-377532           +    117  6.03e-04 CGAGAAATAT CCTGGAACAGAAA ATGCAGCAGC
chr3:38377027-38377818       +    366  6.03e-04 AGGTACTGCT GCAGGACAAGCTG TAGAAGGTAT
chr9:100287-100617           -     99  6.03e-04 GTCGTACGTA GCAAGAGAAGAGA AGACTAGAAG
chr6:48444260-48444517       -     18  6.03e-04 TCGTTTTCCT CAAGCAGCTCAAA TCTGGCCTGC
chr10:6663885-6664194        +     81  6.03e-04 GCTGATTACC GGAGCTAAAGCTA CACTCTGATC
chr3:28857078-28861747       -   4052  6.03e-04 GTCTTTTTCA GGAGCCAGAGGAA ATGCATCTCA
chr3:28857078-28861747       -   1726  6.03e-04 AAAATTCTCA AAAGCAAGGAAAA GTATTTTGTT
chr3:28857078-28861747       +    187  6.03e-04 AGCTTTTGCT AAAACTCGAGCAG TTTCTTGAAA
chr9:50426762-50427119       +     82  6.03e-04 ACCAAGCTCC CAATCACCACCAA ACCATCTAAT
chr8:3579304-3579714         -    139  6.03e-04 AAACTGGTGC CAAGCTGCAAAAC TCCAAGCTCC
chr6:49032985-49035192       +    613  6.03e-04 CAACTTTGCG ACATCAAAAGAGA GAGACTAGAA
chr6:49032985-49035192       +    360  6.03e-04 ATCTAAAATT AAAAGAAAAGGGG AAACATGTTG
chr6:49032985-49035192       -    257  6.03e-04 TAATACTTCA GGAGCTAATGAAA CTATTTTAGT
chr6:42540308-42540736       +    300  6.03e-04 ATGTGAAGGG AAATCTAAAAAAT TTTACAAAAT
chr4:6759050-6759360         +    244  6.03e-04 GGCGGTCGGC CCAGCTGATGAAA AGGGATAACG
chr3:28848766-28853122       -   4137  6.03e-04 TCCGGTCTTT AGAGATAAAGAAG GACGCGAGCT
chr3:28848766-28853122       -   2196  6.03e-04 CAACATAAGG GAAAGAAAGACAG ATGAGCCAAC
chr3:18263514-18264636       -    981  6.03e-04 ACGTCGATAG GGAGCTAAAAGAT CGACCACCTT
chr3:18263514-18264636       -    369  6.03e-04 AATTCAATAA AAAAGAAAAGGGG ACTCGCACTT
chr2:66385222-66385767       +    136  6.03e-04 AACTTATTTA GAAGAAAATGCAG GTGCCATATA
chr2:59828939-59829238       -      3  6.03e-04 GGACGTTCGC CCAGCCGGAGGAA TC        
chr2:4210591-4212217         +    811  6.03e-04 TCCTTAAAGA AAATAAAAAACAA ATTTCATTTA
chr4:9322827-9323076         -    203  6.03e-04 AGTCTTCGCC GAAGGAAAGGGAT CGACACGTAC
chr4:36329861-36330138       -    115  6.03e-04 TAGTACTTTG CAAACCGGAGGAG CTCCTACTAA
chr3:38378309-38378690       +     70  6.03e-04 GTATGAGCCT CGTGGAGAAGCAA TGGCTAGTCC
chr3:66046634-66047225       -      3  6.03e-04 TACATTAGCA AAATCTAAAAAAT TT        
chr9:5564622-5565061         +    261  6.03e-04 ATGTGACGGT AAATCTAAAAAAT TTTGCAAAAT
chr1:76827610-76828142       +    322  6.03e-04 CGAAAATATG AAGACAGAAAAAA ACTATTTTGT
chr3:12224188-12224617       +    249  6.03e-04 ATGTGATGGG AAATCTGAAAAAT TTTAGAAAAT
chr2:7367109-7367397         +    164  6.03e-04 TTTCGGCCCC GGAGCAGCTGGAA GGCAGCTGAG
chr10:6554541-6555058        -    333  6.03e-04 TGCAATCCAG GAATAAGAACCAA AAAGCAAAGG
chr4:13039675-13040171       +    390  6.03e-04 CGACTCCCAT GAAGCGAATGAAG GGAAGCTCTG
chr4:13039675-13040171       +    220  6.03e-04 CGACTCCCGC GAAGCGAATGAAG GGAAGCTCTT
chr7:5318344-5318761         +    109  6.03e-04 TGTTTCAAGA GCAACACGACAAG TAGAGACTTT
chr4:15661768-15662021       +    176  6.03e-04 GAACTAAACA ACTGCCAAAGAAA TTGTAGCACG
chr9:46099976-46100222       +     10  6.03e-04  ATTAAATAT AAATAAAAAACAA CTAATTATAC
chr7:7218342-7218590         +     89  6.03e-04 GTCACTACCT GATGCAGCAGGAC GTTCATGAAT
chr7:65409382-65409649       -    169  6.03e-04 TGGTACCACT CAAGGAGCGGGAA CTGCCATTCT
chr3:61045747-61046310       +    406  6.03e-04 ATGTGACGGG AAATCTGAAAAAT TTTGCAAAAC
chr1:23967942-23968209       -    165  6.03e-04 AGTCACTCCA AAACCAAAAGATG TCACACCTAC
chr4:52085059-52085443       -    349  6.03e-04 ACGTTACAGC GAAGCAAATGCTG ATGCAGAGGA
chr3:3380307-3380732         -    154  6.03e-04 TTGATGTCAC AGTTCAGAAGAAA AGTATCCATG
chr4:54086418-54086758       -    126  6.03e-04 GTGGAGAAGT GCGGCAGCAGGAA CGACGCCGGC
chr10:52816820-52817083      +     90  6.03e-04 ACGGGTGATC GAGAGAGAAGCAA TTATCGGCAT
chr9:55525571-55526241       -    307  6.03e-04 CCGTGCAGGT GCAGCTACAGCCA GTAACTTCTT
chr3:18255034-18255940       +    323  6.03e-04 TTTAGTTACC CAAACAAATCAAA ATGTGCCACC
chr6:52327638-52327898       -    247  6.03e-04         GA CAAGTAGAAAAAA CTGTCATCTC
chr2:12361696-12361962       -     69  6.03e-04 ATGTGACAGA AAATCTAAAAAAT TTTGTAAAAT
chr1:11996107-11996426       -    265  6.03e-04 GAGGAAGGCT CAACGAACAGGAG GCCCAAGTGT
chr6:48599737-48600010       -    183  6.03e-04 AGTGTTTCAG AGAAGCGAAGAAG TGTGAACTTG
chr9:42806955-42807341       +    118  6.03e-04 ATGTGATGAA AAATCTGAAAAAT TTTATAAAAT
chr2:11458464-11458716       -    205  6.03e-04 CACATTCTAT CAAGGTCAACCAA AGGTCATCTG
chr10:59898572-59899046      -    275  6.03e-04 ATGTGACGGG AAATCTGAAAAAT TTTGCAAAAA
chr6:786902-787240           -     71  6.03e-04 GCTAAGGGAA GAAACTCAAGACA AGATGTTTAT
chr8:6810761-6811112         +    108  6.03e-04 GTTTAGTTCA CAAAAAAAACCAA AAACTTTTCA
chr4:54695345-54695600       -     97  6.03e-04 CAGAAACTGG CAAGCGGCAAGAG GTTTGCACTT
chr1:67005723-67006023       -     38  6.03e-04 AATAAACAGC CAAGCTAAAAGCA AATTATTATT
chr7:3806987-3807328         -    197  6.03e-04 ATTAAAATAA AAAGGCACACAAA CTGAATAGAA
chr4:11156945-11157458       -     16  6.03e-04 TCGTCGTCCC AAAGTAGCAGCAG TCCTCGAGCG
chr4:54121192-54121717       +    347  6.03e-04 AGCGCACAAC CCATCAAAACAAT GCTAGACTTC
chr4:9646210-9646680         +    365  6.03e-04 CCTTTTTCGA GAGACAGAAAGAG GCAGAGGAAT
chr10:4484729-4485399        -    203  6.03e-04 AGCGAGAGAG GGAGGAGGACCAA CTGCGCGCGA
chr10:1817835-1818127        -    163  6.03e-04 AGACAAAGGA GGAGGTCCAGAAG TTAAGCTCAA
chr5:284152-284449           -    115  6.03e-04 ATTTGAGATG GAATCAAAACAGG GCTAATTCAA
chr7:3264579-3264834         +    207  6.03e-04 GAACGGAGTA GAAGGAGAAGGCC GGCTGTGCCG
chr1:67136706-67137032       -    129  6.03e-04 GATACGGCCT GAGACAGCAGGAG TTGGTCCTAG
chr7:56271753-56272095       -    326  6.03e-04      ATAGA AAATCTGAAAAAT TTTATAAAAT
chr6:45032145-45032484       -    197  6.03e-04 CGTCACCAGA AAATCACCACGAA AAGTCTCCTC
chr1:1012951-1013207         +     87  6.03e-04 AATATAGACG AAATCAAAAACTA ATTACACAAT
chr3:60127584-60127942       -    103  6.03e-04 AACGACATTC GATGCCAAACAAG AAGATTCTCA
chr3:60127584-60127942       -     60  6.03e-04 CAGTTCTAGC AAAGCACAACAGG CTACGCATAG
chr2:3288708-3288990         +    225  6.03e-04 CCCGGTTTTG AAATCCAGAGAAA AAGGTGAACT
chr10:48206119-48206370      +    175  6.03e-04 TTAACTTACT AGAGGAAAAAGAT GTCTTTGTGT
chr4:9645520-9645844         +    205  6.03e-04 CACAAGGGTA AGTGCAAAAGAAT TGAATTAAAA
chr4:10592295-10592844       +    160  6.03e-04 CCACTATCCA GAAGGACCAACAT CACCTTGTCT
chr3:3355446-3355763         -    240  6.03e-04 CGGTGTTGAG GCAAGAGAGGCAA GCTAGCATGC
chr9:50049671-50050078       -    128  6.03e-04 CGTCGCGTCA GAATCTAGAACAG TGCCTCTGGA
chr1:51277657-51277956       +    171  6.03e-04 AAATGATACG GCTGCAGAAGATG CTGAATTTTT
chr3:63140219-63140483       +     83  6.03e-04 AAACAAGGCC CAAAAAGAACCAA CCCGTGATCC
chr5:56344393-56344837       -    318  6.03e-04 AAAACTTACA AAAACTCAAGAAC AATGGTGGAA
chr2:11482486-11482838       -    236  6.03e-04 ATGCTTAGGC ACAGCACCAGCCG TCAGAGAAAG
chr2:74209149-74209395       -    158  6.57e-04 CATCCTCCAA CAAACAAAGCCAA CGCCAGCCGC
chr10:267141-267409          -    208  6.57e-04 ATTCTTCTTG GGATCTGAACCAG ATAATGACCT
chr4:5518451-5518945         +     79  6.57e-04 TTTCAATATT CAAACAAAACAGA ACACTCTACT
chr2:45391035-45391635       -    527  6.57e-04 CAAAATCCAG AAAGCTCATGAAA GCCGAAAACT
chr5:63890072-63890374       +    108  6.57e-04 GACAATGTTT GGATCAGCAGGAT CTGAAATTGG
chr7:61124513-61124959       +     17  6.57e-04 TCGCCCGATG GAAGGAGCAAGTG ACCTTCCTAT
chr10:56853663-56854067      +    392  6.57e-04 TGAAGATCGC GATGCTGGAGCAA G         
chr9:57550444-57550694       -    127  6.57e-04 CAGATGTAAT AAATCACAACAAT TCATTACTGA
chr8:7332274-7332622         +     94  6.57e-04 CGAGTAATTT GCATCTGCAACAA AGGTTGAATC
chr6:52868639-52868955       +    237  6.57e-04 TGTAGCTCGA ACTGCACCAGCAG ATGCTGCTGC
chr5:7546886-7547172         -    122  6.57e-04 TACTGCTAAC AAAAGTGCAACAA AGGGACAAAG
chr1:15807212-15807649       +     91  6.57e-04 CTTACACAGA AATTCAAAAGAAT ATTTATTCGA
chr9:10539862-10540151       +    259  6.57e-04 AATCGCGGTG AAAGCAGAAAATC GCATTCGCAT
chr7:513925-514738           -    109  6.57e-04 ATCGAGAGGG CATGCAAAAAAAC TCTCCACTTC
chr10:8286119-8286388        -    257  6.57e-04          G AATTCAGAACCAG ACCATCCAAT
chr9:51408820-51409136       -     74  6.57e-04 TTTAACTTGT CAAACACAAAACA GTCTTCACGA
chr9:55131920-55132233       +    178  6.57e-04 ACGACGAGGA GGAGGCGCAGGAG GCCGTGGTGG
chr5:7421722-7422072         +    142  6.57e-04 AATGAGTCTC AGAGATGAAGAAA TGGGACATGG
chr5:7421722-7422072         +     41  6.57e-04 TTCGAGTTGC GAAGGAAAAGCGT GAAACAATGT
chr3:38365022-38365329       +    122  6.57e-04 GACTGCAGGT ACATGCGAAGAAA TGATTAAGAG
chr3:71135588-71135934       -    129  6.57e-04 GAAGATTTCG CGAAGAAAAGAAC AGAGGAGAAC
chr3:38363948-38364619       +    160  6.57e-04 CAGGGATTCA CAAACAAAAAGGG GAATTCGTAG
chr3:61789125-61789491       +    204  6.57e-04 TTCGGGGCTA GAAGGAAATGAAC TAATGAAGCA
chr7:10798487-10798812       +    108  6.57e-04 AAAGGGATTA GAAACTGCAGCCA CTACTACAAG
chr6:54736915-54737257       -     67  6.57e-04 TCGTGGTTGG CAAGCCAATGCAG CAGGTCGCCT
chr3:28855076-28856561       -   1350  6.57e-04 TGTTGGTACC AAAAAAAGAGCAG CGGATTTAGT
chr3:28848766-28853122       +   2455  6.57e-04 ATCATTTATT GAAAGAGAAAAGA GTTCTCTTTT
chr3:18263514-18264636       -    397  6.57e-04 CCAAAAGTCA AAAGGAAATGAAT TAGTTAATTC
chr2:4210591-4212217         +    533  6.57e-04 GCACCCTTTT CAAGGAAATAGAG AATAGCTGGA
chr2:4210591-4212217         +     71  6.57e-04 AGGGTAAAAA AAAGCAGCCCCAA TCACAATGGC
chr1:67109813-67110142       -     56  6.57e-04 GGTGGCGCGA GAAAGCAAAGCAT CCAAGCGAGA
chr2:74284737-74285088       -    249  6.57e-04 GATATCGACT GATGGCGAAGCAA GCCATGGCCG
chr10:61010476-61010788      -    243  6.57e-04 AATGTTTGTC AAATAAAAACAAA AATGCTACAA
chr1:26935842-26936128       +    177  6.57e-04 TAAAATTTCT AAATAAAAACAAA AGTGCTATAA
chr8:7315328-7315577         -    142  6.57e-04 AATATTTGTC AAATAAAAACAAA AATACTACAG
chr1:79861593-79861884       -    105  6.57e-04 GTTCACCCTG AAAACCAAAAAAT TTTCAAGATT
chr10:52350076-52350546      +    261  6.57e-04 TACACTACAC CAAGCTCCAGCAT GACGGATCTC
chr1:11767575-11767989       -    234  6.57e-04 ATGGAGCATT AAATAAAAACAAA CTTAAAAATT
chr9:52067386-52067676       +      9  6.57e-04   ATCATTAA CAAACTAATGAAA AGGCAGAAAA
chr4:53586485-53586876       +    375  6.57e-04 AGGCAGTTCA AAAAGAGAGAAAG AAAAC     
chr10:60695492-60695772      -    265  6.57e-04       CAGA AAAGCAGAACCCT TTTTTCTTTC
chr7:2944100-2944348         -     71  6.57e-04 ACTGGGACTG GGAGGAGGACGAG GGGATGGTCC
chr5:1229097-1229363         -    246  6.57e-04  CATGCGAAA AATTCAAAAGAAT TAGAAAGGAG
chr4:63191609-63192221       -    601  6.57e-04          . AAAATAAAAGCAA AGTAAACTAA
chr1:76536664-76536938       -    193  6.57e-04 ATAAACTTTA AAAGCTGAGAGAG TACCACTTTA
chr2:49177887-49178426       +    474  6.57e-04 AGGAAAGCTC CCAAGAGCACCAA GACGCAGCCA
chr1:11996107-11996426       -    101  6.57e-04 AGTTCACCCA AAAACCAAAAAAT TTTCAAGATT
chr2:5491980-5492244         -      4  6.57e-04 AGACTAACTA GGATCAAAAAGAT TCG       
chr4:5527761-5528012         +     79  6.57e-04 GAGTTTACTC AAAACTAGAAGAA AAACTTTCTA
chr6:1760320-1760600         -     48  6.57e-04 TCCACATAAA CAAGACAAAGGAA ATAAGAATCC
chr6:58118706-58119347       +    541  6.57e-04 TCCCAAGACC CCAAAAAAAAAAA TGCGTGACGG
chr3:62635983-62636251       +    224  6.57e-04 CGCAGTACAC GCTGCACAAGAAT AAGGACTTAT
chr1:66826762-66827137       -    263  6.57e-04 ACCATTAGGA GAATGAAATGGAG GGGAAAAACG
chr6:40018583-40018843       -    111  6.57e-04 AGCTCACTTC CAAGGAAAGCCAG CAGGGTTCAC
chr2:72065229-72065493       +    163  6.57e-04 AGGCATTTTA AGAGGTGGAGAAG ATGGCTGCCA
chr1:60666474-60666796       +     96  6.57e-04 GTTCACTTCA GGAGGTAGAGCAA AGGATGCCCC
chr8:6810761-6811112         +    302  6.57e-04 TACCGTTTCG AAAACCAAAAAAT TTTCGGAACT
chr6:55156386-55156662       +     58  6.57e-04 CGGGGACGAG GAAAATACAGAAA AGGCCACATC
chr1:67005723-67006023       -    147  6.57e-04 AGTCCTCAGG GAAGGAACAAAGA AGACAGTTTT
chr8:10732566-10733014       +    131  6.57e-04 ACTGGGTTCT GCAGGAACTGCAG TAACCTTCTC
chr8:1492091-1492576         +    127  6.57e-04 GACTGTAGAG CGAGCTGAAAAAT TTCTCCGTCA
chr4:11156945-11157458       +     79  6.57e-04 GAGGCTGGGT GGAGGAGGACGAG ATACAGAAGC
chr4:54121192-54121717       +    271  6.57e-04 AACTCAGGGC AAAGCTGAGAGAG AAACTCGTGA
chr3:61618406-61618710       +    211  6.57e-04 GAACAAAATA GAAACTGAAGGGA AGATTCATAT
chr3:61618406-61618710       +    197  6.57e-04 TTACTTTTTC CAAAGAACAAAAT AGAAACTGAA
chr2:63528425-63528859       +    162  6.57e-04 TCCTTCACCT AAATGGGAAGAAA TTAAGGGTTA
chr9:57297211-57297631       +    244  6.57e-04 GTTCACCCTA AAAACCAAAAAAT TTTCAAGATT
chr5:2130282-2130535         -    204  6.57e-04 TACTTGCATG AAATGAAAAGCTA TAAACGCAAG
chr10:1817835-1818127        -    125  6.57e-04 TCTGCTCAAG AAAGGAGGAACAT CTAGTGGCAG
chr4:61870818-61871072       +    217  6.57e-04 GATCTTTGTG CGAAGAAAAGAAC AAAGGACAAA
chr7:58536159-58536410       -     60  6.57e-04 TCATGCGATG GAAGGGGAAGAAC CAGGGTCGCG
chr5:62542640-62542927       +    251  6.57e-04 AATTCTCCCT GGAAGTACAGCAG TGAGTTAGAT
chr9:6164730-6165032         -    126  6.57e-04 AATATTTGTC AAATAAAAACAAA ATGCTACAGT
chr3:20546768-20547189       +    169  6.57e-04 AAAATTTTAT CCATCACAACGAA TCTTACGGCA
chr8:14304395-14304748       -    216  6.57e-04 AACTCGTAGT AAAAGAGAAAATA ATGACGAAGT
chr5:61409787-61410081       -    219  6.57e-04 TCGTAAATAC GAATCTAACGAAA TTTGAATGGA
chr2:65320518-65320926       +    235  6.57e-04 AGAACTGCAA GCTGCTGAAACAA ACTGAAAGTT
chr6:45759431-45759683       -     47  6.57e-04 GGAGCGCACT AGAGGAGGAAGAG ATGAGGGAGA
chr6:45023520-45023826       +     29  6.57e-04 TACAGTATTC AAAACCAAAAAAT TTCAAAACTA
chr2:41894722-41895145       +    208  6.57e-04 GTCGGCACTT GAAGATGAACGAA GTGAAATTAC
chr3:59751877-59752257       +    341  6.57e-04 CCTTTTTTTT CCAACAAAAAATA AGCAACGATG
chr3:56557199-56557456       +    174  6.57e-04 GGCCCCCCTC CAAACGGAAAGAA AGCCGCCTGA
chr7:60113226-60113523       -     24  6.57e-04 GAATGATGAC AAAGGTGAAGGTG TTCTAGAGAC
chr7:8491491-8492174         -     56  6.57e-04 GACAGAGATC CAAGAAGGAAAAA TAGGACCGAC
chr8:59707103-59707461       -    321  6.57e-04 TGACATAGAG ACATCAAAAACAC TGATGTCCCA
chr6:57273080-57273430       -    107  6.57e-04 GTCAAAAATA AAATGAAAGGCAG CACAGACATT
chr1:76405378-76405761       +    119  6.57e-04 TCTCTGCAAT GATGGACAACAAA TATGTTTTAT
chr2:11482486-11482838       -    112  6.57e-04 AACATGGCAC ACAGCACAACCAC CCTTTACCGT
chr1:4150439-4150720         -    155  6.57e-04 CGGACCAACC ACAACTCAACAAG TCAACATATA
chr1:73635720-73636052       +     75  6.57e-04 AAAGAAACGG AAAGCAGATGATG TTGTTGTGTC
chr1:7855634-7856137         +     18  7.15e-04 GATGGGTTAA AAAGGCCAACAAA AACGATTGGC
chr1:13944263-13944790       -    162  7.15e-04 TCTTCACAGG ACATCACCAACAA AAAAGAGATC
chr3:71794878-71795148       +    135  7.15e-04 CTTGCCGGCT GGTGGAACAGCAG CGCCTGCTTG
chr7:61124513-61124959       -    259  7.15e-04 AACAATCACA GCAACTCAACGAG ATGATTGTGC
chr3:18207218-18207551       +    165  7.15e-04 GTATGAAGTT GGATCAAGACAAA CTTTATATCA
chr8:54831609-54831881       +    208  7.15e-04 TGACAGCAAA GAAATAAAAAAAG TACATAAGTC
chr8:54831609-54831881       -     88  7.15e-04 ACTTGTGGCT AAATGTCAAGGAA AGTTTTGAAC
chr2:18760984-18761420       -    385  7.15e-04 TTGGGCCATT AGATCAAGAAAAA CTTGACTAGG
chr3:63098976-63099362       -    336  7.15e-04 AGAGCGACGT AAAACTGAGGGAA GACGAACAGA
chr3:38366731-38367731       -    858  7.15e-04 ATTAGCAATT GATAAAAAAGAAA GGATATGGGC
chr10:54673918-54674439      +    284  7.15e-04 CTAAGTTACT GAATCAGCAACCA TGCACAACGG
chr1:15807212-15807649       -    140  7.15e-04 TTTCAGAGTG GCAACAGAACAGG ATTCTTTAGA
chr1:15807212-15807649       +     66  7.15e-04 AAATTTTCTG GGAAGTAAACAAG GCCTTACACA
chr3:28832041-28833760       -   1004  7.15e-04 AAAAAAAAGA GATAAAAAAGAAA TCATCTATTT
chr3:28832041-28833760       -    892  7.15e-04 ACCCATTGAT AAAAAAAAAGGAT AACAACTATG
chr3:54403304-54403591       +     45  7.15e-04 TCCATGAAGA AGAGCTACAGCAT GGACTGCCTG
chr9:14677016-14677337       +     19  7.15e-04 GTAGCCTAAG ACATCTGCAAAAA AGGACCGGTA
chr2:72223297-72223724       -    128  7.15e-04 AGACAACCCT AGATCTGAACAAG ACGAAGTGCG
chr4:55068374-55068719       +    192  7.15e-04 TTGCATATCG CCAACAGAGAAAA ACTTTGGTAT
chr2:67987817-67988348       -    350  7.15e-04 ACTCTGGCAA GCAGCTGATAAAG GAGATATGCC
chr4:11817920-11818401       +    277  7.15e-04 GAGTACCCGG GAAAAAGCAGAAT ATTTGATGGA
chr3:69823975-69824244       +     60  7.15e-04 ATCATGCGGC CATGGAGGAGCAG TCCCGCCCAT
chr3:65964347-65964657       +    225  7.15e-04 ATGACCTGAG CAACCTGCAGCAG ATGGCGCTGA
chr6:54253617-54254023       +     25  7.15e-04 CCAATCACAG CAAACACACGGAG CCTCTGATTA
chr3:28857078-28861747       -    623  7.15e-04 AGGTCTTCCA AAAGTAGAACAAA TCTTCGAAGC
chr6:49032985-49035192       +    208  7.15e-04 TCAAAAAGGA AATTCACAAGGAA CTCGAGAATT
chr4:6832211-6832601         +    350  7.15e-04 GGAGCATTAT GAAGCAGAATCAA ATATTCCTAT
chr3:38371961-38374741       -   2471  7.15e-04 GATTGGATTT AAACCAAAGGAAA CCATAAATTC
chr3:38371961-38374741       -   1800  7.15e-04 AAGACATATC ACAAAAGAAACAA AGCCTAAAGT
chr3:38362319-38363680       -    322  7.15e-04 GGAACCGCGT GCATCTAAAGCAC CCTTTACTAA
chr3:28848766-28853122       -   2813  7.15e-04 CATAGTTTTT CCATCCAAAAAAA GCCTTTCTAC
chr3:28848766-28853122       +   2398  7.15e-04 GATTGAGTCT CAAGATAAACAAA AGGCAAGGGT
chr3:28848766-28853122       +   1886  7.15e-04 AAATATGTTG ACATGAGGAGGAA CATATTTACT
chr3:25296576-25297126       -    290  7.15e-04 TTCTGGGCAA CAAGCAAACAAAT AATAAGATTT
chr2:56007110-56007447       +    279  7.15e-04 CGGTAAAAAC AAAAGAGCAACAT GTTAATTAAA
chr10:55289321-55289638      -    119  7.15e-04 ACGAAACGGA GAAAGAGAGAGAG AGAGAGAGAG
chr10:4610055-4610665        +    337  7.15e-04 AAATTTTCTG GGAAGTAAACAAG GCCTATCTCC
chr1:64520417-64520831       +    363  7.15e-04 TACAAAGGGA GCATCAGAGAAAA CATGACTGCA
chr1:58111118-58111954       +    493  7.15e-04 CTTGAGTACT AGAAGAAAAGCAC CTAGACCAAA
chr7:60153226-60153522       -     20  7.15e-04 TTACAGGCTT CCAGCAACGAAAA TGAAAAAGAC
chr6:4668934-4669257         -     76  7.15e-04 GATTTTGGGT GGAAGTAAACAAG GCCTTATCTG
chr1:21384700-21385058       -    209  7.15e-04 GTTCACCCAA AAAGCAAAAAGTT TTTAAAATTC
chr1:5754658-5754984         +     40  7.15e-04 CCGGCATGGA AATGGAAGAGGAG AGGCCCCTTA
chr1:26935842-26936128       +    222  7.15e-04 AAAAATTTTT AAAACTAAACAAC ACATCGCCGG
chr8:53983459-53983716       -    245  7.15e-04          C AGACCAACAGGAG GGGGCATCCT
chr8:53983459-53983716       +    202  7.15e-04 TCTGGAACCG AGAGCAGAAGCCT GGCGGCGTGT
chr1:13074365-13074724       +    330  7.15e-04 CTCGTATTTG GAACCAAAGGGAG AGTAGCTAGA
chr1:13074365-13074724       -    273  7.15e-04 TAGGATCAAT AAAGTAGAACAAA TATCTTGATA
chr4:62078565-62078826       -    135  7.15e-04 CTACAGTACC CAAAAAACAAAAA ATTTTGCGAA
chr1:308452-308942           +    320  7.15e-04 GTAGGTAGCT CAAGCTCAACAAT ATACATAGCA
chr3:73796174-73796496       +    213  7.15e-04 CCTGACGAAC AAAAGAGCAACAT CTAAACACAA
chr7:62831325-62831654       -     40  7.15e-04 GTTGCAATTT GCAGCTGCAGCTG CACAGCAGCA
chr9:937052-937321           +     53  7.15e-04 CTCTGTTCCC ACATGAGCACAAA GGTACGACAA
chr2:2793165-2793536         -    214  7.15e-04 TATGTTCTGC AGAGGTGGAGAAA GGATTTGGAA
chr4:64192915-64193239       -     80  7.15e-04 GTTTTTGGAA GGAAGTAAACAAG TCCTTAGTGC
chr5:1229097-1229363         -    185  7.15e-04 AAGAGGAGAC AAAGGTGAGGGAG CAAATCTAGC
chr1:56809934-56810194       +    211  7.15e-04 AAATTTTTTG GGAAGTAAACAAG GCCATATCTT
chr1:873233-873655           +    294  7.15e-04 AAAAATTTTT GGAAGTAAACAAG ACCTTTATAT
chr9:55525571-55526241       -    443  7.15e-04 ATTCATCAGA GAAAGAGAGAGAG AGAGAGAGTT
chr6:53218165-53218519       +     67  7.15e-04 CAAATCTTCA CCATCAGAAGAGA GTGTTGAAGT
chr4:16519303-16520123       -    426  7.15e-04 ATTCCATAAG AAAACAAAGGAAC CCTAGAATTC
chr7:55916954-55917414       +    128  7.15e-04 TATGTGGGAA GAATTAAAAGCAG CTGTGCAGAG
chr10:9527242-9527488        +    124  7.15e-04 TTATTTTTGG CAAACGAAAGAAT CTCCAGTAGG
chr6:1760320-1760600         +    237  7.15e-04 AGATGGAGAT GAAGCTAGAGCTG GTAGAGGCCG
chr6:58118706-58119347       -    358  7.15e-04 GTGGATTGTG ACAACAACAAGAT GCTCATATAT
chr5:52594618-52594936       +    182  7.15e-04 GTAAAAGGGT GATGCAACAGATA TATTACCTGC
chr3:13101181-13101435       +     84  7.15e-04 CAACAGGCGG GCAAGAAAGGGAA CTAGCTGAAG
chr3:13101181-13101435       +     29  7.15e-04 GCGATATATG GCAGGAACTGCAA AGCCAAAAGC
chr1:21803703-21803958       +     66  7.15e-04 TTAAAGGTGC ACAGGACAAGATA AGGCATGCAG
chr3:2726601-2727206         -    372  7.15e-04 GATTTTGAGT GGAAGTAAACAAG GCCTAGTTTC
chr10:59898572-59899046      -    246  7.15e-04 AAAATTTTTG GGAAGTAAACAAG GCCTGATCCA
chr10:59898572-59899046      +    171  7.15e-04 TAAAATGACT AAAGGGAAACCAA ATAGACCTTA
chr8:4252770-4253061         -     23  7.15e-04 AGCACGGGAG AGAGAAAAAGAAT ACAGAGAATA
chr10:50238394-50238646      +     62  7.15e-04 ACTTTCAGCT GCAGCACCTGCAG TGTTTTCAGG
chr1:80251057-80251523       -     39  7.15e-04 GGTTTAATTC AAATCTAGAAAAA AAAATCAAAT
chr9:6377555-6377815         -    206  7.15e-04 AAAATTTTTT GGAAGTAAACAAG GCCGTAGTAG
chr8:48739795-48740197       -    378  7.15e-04 GTGCAGTGGC AAAACAGGCGAAA TCTCACTGTC
chr8:10732566-10733014       +    280  7.15e-04 TGAAATTAAC CAAGGAAGGGAAG GGAAGAGATT
chr6:56960421-56960685       -     92  7.15e-04 AATCAGTTGA AAAGCACAAAGGA AACTCAATTG
chr4:840833-841104           +    126  7.15e-04 CATAATTAGG CAGACAGAAAAAA CTGTCAGCTT
chr4:61205020-61205318       -    205  7.15e-04 TATATTCTTG ACAAGGGAAGAAG TGTTTAGTAC
chr9:49655507-49655829       -    265  7.15e-04 AGGCATTGCC GGAGGTAGAGGAG ACGACCAAGC
chr9:49655507-49655829       -     24  7.15e-04 CGAGAGCAGG CGATCAACACCAG CAGGCCAACA
chr10:7160294-7160632        -    135  7.15e-04 ATCACCAGAT CAGGCAACAAAAA TATACAAGGC
chr4:61870818-61871072       +    230  7.15e-04 AGAAAAGAAC AAAGGACAAAATG GTATGGATGG
chr1:67136706-67137032       -      2  7.15e-04 TACAGTTTTT CCATCCGCAGAAA T         
chr1:56057638-56058014       -    113  7.15e-04 CTTATTTTAG GAAGCTCATGGAA GCCATGAAAC
chr2:65762487-65763114       -    503  7.15e-04 GTTCACCCAA AAAGCAAAAAGTT TTCAAGATTT
chr1:1012951-1013207         +     14  7.15e-04 TTCACCCCAA AAAGCAAAAAGTT TTCAAGATTT
chr8:287825-288084           -     94  7.15e-04 CACGTAGCAT GCATCTCCAGCAG GGAGTAAGTT
chr8:287825-288084           +     69  7.15e-04 TTCTTTGCCG ACAGCAACACATG ACAACTTACT
chr3:20045406-20045719       +    188  7.15e-04 AATAAGGAAA GCAGGACAGGCAA AGTTTTCCCA
chr10:58899318-58899856      +    423  7.15e-04 AAATCTTTTC AAAACTAAACAAC GCCTGAAGTC
chr1:75158366-75158813       +    299  7.15e-04 GTTATCTTGA GCAACTGACGAAG TATTCAATCA
chr5:61365587-61366003       -    133  7.15e-04 TGTAAACTCA GAAGTTAAAGCAA CACGTGTGCA
chr1:71873525-71874118       -    514  7.15e-04 TTTTTGTTCG GAAACTAAACACA GCCCAACTCT
chr3:67099747-67100022       -     48  7.15e-04 TGCTACGCCA AAAGCGAGAAAAA CTCCATCCCT
chr4:56309122-56309837       -    556  7.15e-04 CCGGGAGCAG AAAGCTGCTGCAA CGCTAGCGAT
chr6:43381236-43381563       -    132  7.15e-04 AAATATTATT CAATCAAAAACTA GATTTAAAAG
chr7:8491491-8492174         +    579  7.15e-04 GGCGGGCGCT ACGGCAACAGCAA CTTCCTCTCC
chr1:27119399-27119741       +    125  7.15e-04 ACATTTGGAT GAAGCAACAAATT CGTCCAGACT
chr9:55490045-55490294       -     91  7.15e-04 TGTGAGAGAG AAATGAGGAAGAG AGCTACAATA
chr1:14297028-14297683       -    619  7.78e-04 TACAGGCCCT GCATCAGAAAGCA TTTCTCCATC
chr1:14297028-14297683       +    372  7.78e-04 CGTTATGCAG AAACAAGAAGCAG TGGCTGCAGA
chr9:51971171-51971563       +      9  7.78e-04   AAACAATT GAAGCGGAAACAC TTTTTGTTCA
chr9:11566082-11566331       -      7  7.78e-04 ACTTTGAGAA CAAAGTGCACAAG ATAGTG    
chr2:74209149-74209395       +      7  7.78e-04     CTACCG AATGCAAATGCAA GCACCCTAGA
chr1:13944263-13944790       +    498  7.78e-04 AAGTACTATC ACATGTGAAAAAA AGTTGTGTGT
chr7:11452671-11452926       +    205  7.78e-04 AATGACTCCA AGAGGTACAAAAA TGGGGCCCCT
chr2:65510766-65511038       -     63  7.78e-04 CACAGCCCTC ACAGCAGCAAAGA GGCTTGCACA
chr6:4173505-4173982         -    364  7.78e-04 TTTGAAGTTA AGTTCAAAAGCAA AGTTGTAGAT
chr2:70204334-70204614       -    264  7.78e-04      GAGGA CCAGCAAGGGCAG GCTCGGCAGC
chr5:60717251-60717608       -     13  7.78e-04 GATTTGTAGG ACATGAAAAGACA TGAATTTTGG
chr3:50036486-50036852       -    246  7.78e-04 TCCACTTCTT GAAGCTGAGGAAC TTGCATCCAA
chr10:54429308-54429648      +    161  7.78e-04 AGAAAGAAAT AATAGAAAAAGAG CTCCAGTATA
chr1:77447900-77448635       -    546  7.78e-04 AGCAGTATAA GATACAAAGGAAA GCATGTTTTC
chr4:56820978-56821595       +    165  7.78e-04 CGGGTGCCCA GCAGCCACAGCAC CGTGCGTACC
chr9:52545136-52545412       -     26  7.78e-04 AGGGAGTACA GGTACAAAACAAA TACTCCTAGG
chr3:10638884-10639176       -    120  7.78e-04 ATAAAAAGGG GGAGGTGCAAGAG ACTGATTCGG
chr2:73169847-73170191       +    166  7.78e-04 GACAAAGACA AAATAAGAAGAAT GATCATAAAA
chr3:5620208-5620474         +    228  7.78e-04 TTTTCCCCTG ACATGTAAAAAAA CTATCACTGG
chr6:6293288-6293988         +    397  7.78e-04 TCTCAATTCT GAATCAGATCCAA CTCTGAGCTT
chr2:41901252-41902202       +    887  7.78e-04 ATAAGGTTGC CAATCTCAAAGAA AAATGAGGAG
chr3:13889708-13890184       +    315  7.78e-04 TGGGAAGACT GAATGAAAAGGGA TACAACAAGT
chr9:55131920-55132233       +    235  7.78e-04 ACGGGAGTAA GCAGCAGCAGGCT GCTGCGTTGT
chr2:9336621-9336916         +    108  7.78e-04 GCCGTGGAGT CCATGAGGAGGAG AACCGAGTGA
chr2:41920292-41920632       -     66  7.78e-04 AACTGGATTG GAACGACAAACAG CTCTAGATTC
chr9:1000490-1000930         +    337  7.78e-04 TTGTGTACAA GAAGTTGAAGGAG AGGGCAGGCG
chr3:28857078-28861747       -   4122  7.78e-04 GTGAATATTT GAAACAAGAAATG AATTCGAATT
chr5:57939882-57940259       +      5  7.78e-04       GTCC ACATCAGCAGGAC ATTGCCCGTA
chr3:38413385-38414110       -    126  7.78e-04 TCTTTTTGAT CAAGGGAAAGAAT CTAGGGTTAG
chr9:4768788-4769155         -     30  7.78e-04 GCCACTAAAA GAAACTGATAAAG ATTGTTTTTT
chr7:10798487-10798812       -     59  7.78e-04 CTGCGGCGGA GAAGCCAAGACAA GTAGAGGTGC
chr5:4134203-4134476         +    251  7.78e-04 GACTAACTTG GAGACAGAACCAA GTGTCTGCAA
chr4:66958027-66958396       +     89  7.78e-04 TTAACTCACA GATTCAACAACAA ATCTCTTGAT
chr4:7313617-7315656         +   1847  7.78e-04 ATAATCAATC AGAGCACAGGGAG CCATCTTATT
chr3:38371961-38374741       -   1731  7.78e-04 CTTGTTTCAC CGAGGAAAAGAGA GAAGTTCTGG
chr3:38371961-38374741       -   1533  7.78e-04 CCCGGTTAGT GAAGGACCAGAGA AGCTTTCTAG
chr3:38333207-38334109       -    804  7.78e-04 CGAGATCCTT CAAAAAAAAGAAC ATAAAAAATT
chr3:28848766-28853122       -   3221  7.78e-04 AGTAAAGCTT ACAAGTAAACCAG ATATGGAGAT
chr3:28848766-28853122       +    837  7.78e-04 GATCAAAATC GATGCAAAGAAAA TGAATGCATT
chr3:28846013-28847075       +     17  7.78e-04 GATTAACCTT GAAACAACAACGA TTAATTACTG
chr2:77721372-77721835       -    199  7.78e-04 CGACCGAATT GAAAGAAGAGGAC CCAAAAAAGT
chr2:4210591-4212217         -   1344  7.78e-04 AATAGTACAC GATGGAGCACGAG AGGACAGAAT
chr2:4210591-4212217         -   1310  7.78e-04 TCTTTTTGAT CAAGGGAAAGAAT CTAGGGTTAG
chr1:76366296-76366587       -    156  7.78e-04 CCTGCGGCCG CAACCTGCAGCAA CGGCCTCGCC
chr1:17817743-17818121       +    327  7.78e-04 GAGGCAGTAA CGAACAAAAACAC AGCAAGATGA
chr1:77658561-77658878       -    305  7.78e-04          C GAACCAAAGGGAA GCGAAAAGCA
chr5:65920307-65920612       -     30  7.78e-04 ATCCTGGACA GCAACTGATGAAA CTGATAACCT
chr4:58862731-58862995       -     65  7.78e-04 AGTCAAACCT GAAATAGAAAAAA GTATGGCATG
chr10:52350076-52350546      +     86  7.78e-04 ACCTGAACCT GAAGCTGCAACTG CAGCTGGAGC
chr1:4561506-4561768         +     53  7.78e-04 AAATACTCTA GCAGAAAGAAAAA TGTTCTGAAT
chr5:70941805-70942242       -    199  7.78e-04 GTGATCAACT CAAGAAGAACAAT TGAAAAGCTA
chr2:2793165-2793536         +    288  7.78e-04 AGATGATGTG GCAGCACAAGATT CCTTGAAATT
chr8:16250475-16250728       +     16  7.78e-04 TCTGTAAATC AGAGGAGAAAACA AAATCATTGC
chr3:70280167-70280506       -     38  7.78e-04 CAATGTTTGT CAAGTAAAAACAA AATGCTACAG
chr4:61181122-61181407       +    264  7.78e-04 GTAGGGTGCC AGAGGAACAGACA GCGGCACGAT
chr9:15332091-15332669       +    437  7.78e-04 TCGGTTTGCA ACATCCAAACAAG GCCATAGGCC
chr3:70330928-70331400       +    229  7.78e-04 CGGAAGGATT CAAGATAAAAGAA AATCAAGATG
chr7:65165548-65165856       +    177  7.78e-04 CAGGAAAAGC CAAGGAAAAGCTT TGATAGGTTA
chr4:63842491-63842854       -    250  7.78e-04 GGTGTGGAAT GAAAGAAATACAA GAATATTTAA
chr1:69244515-69244984       +    254  7.78e-04 GTTGGGTGGC AAAGGACCAGCCA ATGTGCATGT
chr1:12397877-12398191       +    119  7.78e-04 CCGTTGCTCA CCAACTAAAGACA GTAGTGACCA
chr1:12397877-12398191       -     55  7.78e-04 CCCAACTGTG GCAACAACAAATG GGAAACAGCG
chr4:58752494-58752809       -    276  7.78e-04 AGTATTCAAG AAAGCCACGGAAG TGGTCTCCAG
chr3:8916520-8917193         -    513  7.78e-04 CTCTCATAAT AAATCAGCAAACA ATACATTTTA
chr6:45060276-45060536       +    140  7.78e-04 GGTCTCCGCC GCAACCGAAGACG GCGGCCGGCG
chr1:25079237-25079514       -    229  7.78e-04 GCTTCTTCGT CCAGCACAACCAC ACGGTTGGGG
chr10:52816820-52817083      +    229  7.78e-04 TGTGATCGTC AAAGCAGAAAGCC AGAAGATGCT
chr1:76759181-76759571       -     62  7.78e-04 CATAACGTTT GCTGCAAAAAAAC GATGCTAAAT
chr3:6260626-6261186         +    296  7.78e-04 AGTCCATCAT CATACCGAAGAAA GAAAACAGGC
chr10:9527242-9527488        -      2  7.78e-04 AAAGTCTCCA ACAGCTAATGGAA G         
chr6:1760320-1760600         -    180  7.78e-04 CCACTAATAA GAAGCAGCAAACC GACAGTCACC
chr3:73968764-73969023       -    175  7.78e-04 AGAATAATAA ACATGTAAAAAAA TGTCAGTAGA
chr8:61303703-61304011       +     28  7.78e-04 AAAATAGAAC AAGGCCAAAGAAA AGTACAGATT
chr2:70452406-70452788       -      8  7.78e-04 CTACCTTGCC ACATCAGCAAAAT GTTTAGG   
chr10:17609855-17610189      +    315  7.78e-04 CTTCCCTGGC GAAGACGCAGGAG GTGAGCAG  
chr1:56507760-56508306       -    370  7.78e-04 GGCAAAGCTA GCAACTAAAGCTA ATTATACTAC
chr3:64666036-64666283       -    159  7.78e-04 CTTTATTATT CAATAAAAACAAA TTGATAGATA
chr6:55156386-55156662       +     23  7.78e-04 AGTAGAAAAC ACAGGAGCAGCTA GCGAATGAGA
chr10:41666721-41667146      +    324  7.78e-04 TAACGTGCCT ACATCTAAAGAAC AAGTGCCCTC
chr2:68688859-68689282       -    121  7.78e-04 CACACTTTGA GAAGGAGGTGGAG TTTCAAGGGT
chr7:3806987-3807328         -    220  7.78e-04 ACACAAACTG ACAGGAAAACATG ATTAAAATAA
chr4:68360136-68360526       -    232  7.78e-04 TGACTTTTTG CAAAGAGAAAATA AGCTAATTAT
chr8:2795133-2795433         -    160  7.78e-04 ACATTCTCCT GAAGGCGCAGGAT CATCGCTTGT
chr8:2795133-2795433         -     39  7.78e-04 GTCTACATAA AAATCAGAGAGAA CAATGAATGG
chr2:62054000-62054315       -    184  7.78e-04 ACTCTATAAG GCATCAGAAAGCA ACCTACCAAA
chr1:66416920-66417220       -     10  7.78e-04 GGGAAAGAAC GGAACAGAAACTG GGGAAGAAG 
chr1:70170026-70170276       -    186  7.78e-04 TAGACATATT GAATGAAAGAAAG CATTGGTTTT
chr2:9806492-9807107         +    594  7.78e-04 TGGTTCCATT CAATAAAAAAGAG CATTACTCAC
chr3:60564813-60565233       +    379  7.78e-04 GTTGGGACTT GGAGCTAAAAACA AGCTTCTCTC
chr4:43744615-43745483       +    471  7.78e-04 GAAAACACCG GGATGAAGAGGAG CTCACCACGA
chr1:44499-44763             -    171  7.78e-04 AGTTTCTGGC ACAGGTGAAAAAT GTGCATCGGA
chr1:22349823-22350187       +     64  7.78e-04 ATCCCTTTTA GAAACAAGAGGGG GAGAGGCAAT
chr1:59860300-59861126       -    483  7.78e-04 GCCTTACTCT GAAACTAATAAAG GGCCTCAACA
chr1:59860300-59861126       +    174  7.78e-04 AGGGGAGGGC ACAAGAGAAAGAT GTTTTAACTA
chr1:74547979-74548307       -     51  7.78e-04 GCTCGGCTGC ACAGCACCAGGCA TTCCGCATTC
chr2:65320518-65320926       +    318  7.78e-04 GTGAACAGTT CAAACAGCAAGCG AGTGAATATA
chr8:7317334-7317842         -    236  7.78e-04 GAAAAAGGCA CAATATGAAGAAG GAATGGAAAA
chr2:3288708-3288990         -    136  7.78e-04 AAGCATTTTT GAAGAAAAAAATG TCTTTTTAAA
chr1:71873525-71874118       +    246  7.78e-04 ACAAATATCT CATGCCAAAAAAA CACACGCATC
chr4:10592295-10592844       -    452  7.78e-04 CCATTTCATG GAAGGACAGACAA CTCAGAGACT
chr3:59751877-59752257       +     33  7.78e-04 TTCACCCCAT GATAGAAGAGAAA GGGGCGGCGC
chr6:43381236-43381563       -    220  7.78e-04 AGGCCACCAC GAAATAGAAAAAA GGATTTTTTT
chr2:5651910-5652263         -    303  7.78e-04 GAAGTGGCCA AATGGAGGAGGAA TAGCTCCTTT
chr1:76405378-76405761       +    294  7.78e-04 ACCAGCCTCA AAAAGGACAGAAG CTTGCTGATC
chr2:52009952-52010200       +     12  7.78e-04 ACATCAAATC GAAACTGACAAAG CAAGAGTTCC
chr10:15119707-15120101      -    131  7.78e-04 CGGTCACAAA CCAACCAAACCAA GTTTGGCAGC
chr8:59744115-59744383       +    252  7.78e-04 GCCCCAAAAG CGAAGCGAAGAAA AGGCT     
chr1:14297028-14297683       +    387  8.46e-04 AGAAGCAGTG GCTGCAGAAGAGG CATCACCACA
chr5:1445878-1446337         -    438  8.46e-04 TAAATGTTTA GCAACTCAAGAAC TTTTTCTGTT
chr5:1445878-1446337         +    333  8.46e-04 TTTTAGCTTT GAAAGAAGAGATG TCCTGAAGCT
chr2:13751608-13751904       +     52  8.46e-04 GAGCTGTCAC ACAAAAAAAAGAA AAAAAAAGAA
chr9:1792499-1792839         +    289  8.46e-04 AGCGACGGGC ACAACAGATACAG ATCTAGCCCT
chr9:53689580-53689876       -    235  8.46e-04 CAGTGGTAAG AAAGGGAAAGCAT CAATAACATA
chr10:45944926-45945173      -    196  8.46e-04 AAAATTGGCA AAAGGGGCAAAAA TGCATCTCCA
chr3:50036486-50036852       -    322  8.46e-04 AAAATCTGAG GGATGAAGAGGAA GACGCACCCA
chr10:57300753-57301074      +     91  8.46e-04 TCTCTGAAAT GAACCAAAAAGAC TGCGTATTGT
chr4:4582726-4583029         -      6  8.46e-04 GCAGGTACCC GAAGCCGCTGCAG TTCCT     
chr9:5854724-5855195         +    270  8.46e-04 TCCGCTTGAG CAAACTGACGCAA GATTTTAACA
chr4:7865458-7865944         +    193  8.46e-04 GAACAAATGT GCAGAACAACCAA ACACCAAGAC
chr1:77447900-77448635       -     41  8.46e-04 GGGTTTTTTA GAAACTAATAAAA AAACAAATTA
chr1:65088768-65089082       -    158  8.46e-04 AAAGTACATA AAAACAGGAACAC GTGTTTCACT
chr9:54574369-54574688       +     59  8.46e-04 ATTGGTTGCA GCTGCTCAAGGAG CTGGACGCGC
chr3:38366731-38367731       +    656  8.46e-04 CAGGTCCCCA CCTACACAAGCAA ATTGTTGATA
chr4:53294385-53294654       -    172  8.46e-04 GGGAAATTGC AGAGAAAAACGAG GAATAAGAAC
chr3:28832041-28833760       +   1445  8.46e-04 TTTTTCTTTT AAAAATAAAAAAG GGTTCAAATC
chr4:46539313-46539641       +     65  8.46e-04 CAAATGGCTG GCAACACGACCAA CAAGCAAGGC
chr2:63020140-63020389       -    235  8.46e-04        CCG GAAGCGAAAGCGG GAGCGATGGA
chr10:1604452-1604776        +    223  8.46e-04 GCGAGAGCTG AAAGCAAGCACAG GCCAGCGGTT
chr6:52718236-52718482       -    226  8.46e-04  CTGAGCTTC CAAGCACGAGGCG TATCGGCAGC
chr10:54045686-54046075      -    173  8.46e-04 ATTAAATATT AAAAAAAAAGACG ACGACGTATA
chr1:27567128-27567445       +     51  8.46e-04 CGTTGTTTCA GGAACAAACAAAA TTTACAGGTT
chr3:38341687-38342276       -    457  8.46e-04 AGGCCTCCCA AAAGGTAACGGAG GCGTGCAAAG
chr3:38363948-38364619       -    184  8.46e-04 TTTTTACGCG ACAGGAAAAAGTG ACTACGAATT
chr1:2919777-2920073         +    245  8.46e-04 GATCCGCGCC GAAGCGGAAGCGG CACTCGAAGA
chr3:28857078-28861747       -     57  8.46e-04 ATCGTTCCCC ACAAGACAAGAAC CTTTATTTCG
chr8:3621321-3621771         +    346  8.46e-04 GAAGTTTTTA GAAACTAATAAAA AACAAATTAT
chr6:55463267-55463791       -    346  8.46e-04 GGGATTTTTA GAAACTAATAAAA AAACAAATTA
chr6:55463267-55463791       +     59  8.46e-04 GCAGATTTCT ACTGCTGCAGCAG GGCAGCAGCG
chr6:49151011-49151312       -    184  8.46e-04 TCTTGGACGG GAAGGGAGAGGAA AGGAAAGCCT
chr6:49032985-49035192       -   1820  8.46e-04 TTTGTGTCTA AAATTAGAAGAAA AGCACTAGAA
chr6:42540308-42540736       -     24  8.46e-04 AGTCCAGCAC GCAGGAAAGCCAA AGGGCTCCAC
chr5:1676654-1676939         -     16  8.46e-04 TGCAGTGTCC AAAAGAAAACATG GCGACTCTAT
chr4:6832211-6832601         -    212  8.46e-04 CACAAATCTC AAAGCAAATCAAT TGCTAATCAA
chr3:38333207-38334109       -    493  8.46e-04 CAAAATTATT AATGCAAAACGAT CAATTAAAGA
chr3:28855076-28856561       +   1400  8.46e-04 CTGACTTGCT GCATCAAAAACTA AATCACAAGC
chr3:28848766-28853122       -   4026  8.46e-04 CGTTCCTTTT AGAAGAGCAGAAT CCAAATATAG
chr3:28848766-28853122       +   3588  8.46e-04 AAGAGTTAAA GAAAGGACAGGAG ATGTTCCTCA
chr3:28848766-28853122       -   3368  8.46e-04 AATTTTAATT GAAGGAAAGAAAT AATTTAATTG
chr3:25296576-25297126       -    153  8.46e-04 TCTTTCACAT ACAACTAGAAAAA AGTAATTCCC
chr3:2700334-2700682         +    251  8.46e-04 CAGCTGGACC CAAGAAGAGGCAG AGGGTTTCGG
chr3:2700334-2700682         -    157  8.46e-04 GGGTCGTCGA GAAGCAGAGGGGG AAGGGCGGCA
chr3:2700334-2700682         -    105  8.46e-04 AGCGTGCCGA AGAGCTGAAGAGG GGCGCGGATA
chr6:13615242-13615748       -    334  8.46e-04 AAGGTAGTGA GGATGAGGAGGAA GATGAGACAG
chr4:2905356-2905814         +    217  8.46e-04 CGCTGGCGTT GGAGAAAGAGGAG ACTGGAGCAT
chr9:59090581-59090989       +    245  8.46e-04 GGGGTAACGG AGAGGAGACGGAG GTAGCGGCTC
chr4:61937639-61937892       +    238  8.46e-04 CAATAATTAG GCAACACAAAGAC CAAC      
chr8:53983459-53983716       -      6  8.46e-04 AAGTTAAGTT CGTGCTGAAGCAA CACCG     
chr2:12179075-12179456       +    212  8.46e-04 TCTCCTTGTC AAAAAAAAAGACG TTCGCAGGCA
chr3:60027406-60027659       +    109  8.46e-04 GGGGTTTTTA GAAACTAATAAAA AAACAAATTA
chr9:52067386-52067676       -     76  8.46e-04 GCTCCTTGCC ACTTGAAAAGAAA GTCTGGCCTT
chr4:53586485-53586876       -    267  8.46e-04 CCTAAAGTAT CAAAGAAAGAAAA TTATTGTGAG
chr2:7367109-7367397         +    190  8.46e-04 AGCTGAGGCT GAAGCACCACGCA TGCATGATCA
chr2:74018239-74018616       +    352  8.46e-04 GCGAGCTCCA CCGGCAGCAGCAA TCTCATGTGC
chr8:61128103-61128506       +    170  8.46e-04 ATATTAGCCA AAAACCGAAACAT GTCATGTGAA
chr3:12618746-12619006       -    149  8.46e-04 CCCACAACCA CAACCACAACCAA CAACCAAATC
chr5:4301197-4301489         -    106  8.46e-04 ACAAGGTATT CCAGCTGAAGCGA CGGGGCTGGA
chr1:56809934-56810194       -    118  8.46e-04 ATATAGACAA AAATAAAAACCAA TTGCACAGTT
chr7:10733101-10733747       -    476  8.46e-04 AATATTCATG GAAGCACGAAGAC AGAAGTTCTA
chr7:65165548-65165856       -    228  8.46e-04 ATATTTCTTC AAATCAAATCAAA TAAACAAGAT
chr7:65165548-65165856       +     66  8.46e-04 GTAGATAAGC GCAGGCGAAGCAC GGGCCACAGG
chr2:49177887-49178426       +    496  8.46e-04 AGACGCAGCC AAAACGCCAGAAG ACAACACCAC
chr10:52816820-52817083      -     42  8.46e-04 ACAACTTCAT CCAGGAGCAGGCA CTGAATCAGG
chr5:68661327-68661586       -    166  8.46e-04 GTTCCGTTGG GAGGGAAAACCAA CCAACCCAAC
chr2:13106950-13107225       -    205  8.46e-04 TGTAAAAGTT AAAAGAGAAAAGG TAAACATTTT
chr1:13261835-13262081       +    161  8.46e-04 AAAAAGATAC AAATTAAAAGAAA AGAGTTCCCG
chr10:58325915-58326326      +    112  8.46e-04 TCTCAGGCCG AAAAGTGAAAAAT TTTCGGTACT
chr7:55916954-55917414       -    385  8.46e-04 CTTTCTCATT ACAAAACAAGCAA GTAGGATCAT
chr8:4252770-4253061         +    180  8.46e-04 TTTAGTTTCG AAAAGTGAAAAAT TTTCGCTACT
chr10:9891438-9891823        -     50  8.46e-04 CCCACCACCA CCAGCACCAGGCG CCCAGCAGCA
chr3:68218396-68218997       -    305  8.46e-04 ATTCTAAAAA AAAGCACCTAAAG ACGTCAAGGA
chr6:51088729-51088979       +     53  8.46e-04 GTCGTCGGTA CAGACACAAGAAA AGAGTGAGAC
chr8:10732566-10733014       -    340  8.46e-04 GGCAAACATA GAAACAACACAGA GTGATAGCTT
chr6:56960421-56960685       -    180  8.46e-04 ATCCTCTGCA CAATCAGAAAGTA CTGTTACTTC
chr4:8578045-8578370         -    297  8.46e-04 CGAGATTTTG GAGGCTAAAACAA GCTACTACAA
chr6:1944185-1944499         +    151  8.46e-04 TAAAATTTAG CAAGGGGAACCAA TCAGGCCCTA
chr3:30536284-30536793       -    326  8.46e-04 TCCCAGACTG CAAGAAGAAAGAT TTCCATAAAA
chr1:74232260-74232727       -    422  8.46e-04 TTAATAAACG CAAGCAGCAGGTT TTTCTTTGTC
chr1:74232260-74232727       +     65  8.46e-04 TCTAGATCGA GAATCAACACGAC TGTCACTGAC
chr2:9806492-9807107         +    145  8.46e-04 TTTTCTCTTC AAAAATAAAAAAG GTACGTACGT
chr5:71190028-71190303       +     23  8.46e-04 ATTTGGTTGT AAATCACAAAACG GATCTTTTAA
chr9:14804671-14804939       -    195  8.46e-04 AACGCCAAGG ACAGCTGCAGCCA CTACGTGCCA
chr9:14804671-14804939       -    150  8.46e-04 CATGTACTGA ACAGCTACAGCCA CTATGCGGGA
chr3:8048133-8048439         +    186  8.46e-04 TGGACGCTGA GCGGCTGAAGGAG CCGTACAAAG
chr3:67099747-67100022       +     31  8.46e-04 GGGGATGTCA AAAGGAAAGGGAT GGAGTTTTTC
chr1:79457187-79457570       +     68  8.46e-04 TCTGCAGCTG CAAGCTGAGAGAA CAATATTTTT
chr6:48255450-48255962       +    359  8.46e-04 TAGGATCTCT GGAAGTACAGGAA GTGGCCTAGA
chr4:10592295-10592844       -     73  8.46e-04 AAGCCCAACT CAACCTAAAAGAG TTAAGTTAGC
chr3:59751877-59752257       -     52  8.46e-04 GGCATGATAC GAAGCAGCAGCGC CGCCCCTTTC
chr3:56557199-56557456       -      1  8.46e-04 GTGCTCAGAT AAGGCTGAAAAAG           
chr10:15794596-15795070      -    417  8.46e-04 AACCCAAATG CAAACACAAGGGA TGGAAAGTGT
chr1:14069537-14069996       -     76  8.46e-04 TAAGCAGGCT AGATCTAAAAGAA CAATACTGTT
chr1:56902312-56903017       -     13  8.46e-04 GGGGTTTTTA GAAACTAATAAAA AAACAAATTA
chr6:57273080-57273430       -     74  8.46e-04 TGACAAGTTC CCAACAGAAAAGG ACGAATATCA
chr4:64508119-64508490       -    299  9.19e-04 TTTATAGGGA AAACAAAAAGGAG AGCAGTATCA
chr10:3482182-3482483        +    164  9.19e-04 TCACTTTAGA GCAACTCCAACAG CTTGACTATT
chr4:5518451-5518945         -    386  9.19e-04 ATAAGCACTT CAATGGGAAGCAG TTCTCTTCGC
chr3:64641451-64641743       -     44  9.19e-04 ATCAGTAAGG GAATCAAGAGAGA TGAACATTGA
chr1:76837731-76838094       +      4  9.19e-04        CCA CCTGCAACACCAG AGCAGAAATT
chr4:1670521-1670837         -    279  9.19e-04 CTGAGTGCGT GGAGCTGAAACCG TTTGGCTAAA
chr3:64867429-64868019       +    148  9.19e-04 AGATCTGCCG GAAGCTGGCGCAG CTGCCCTTCG
chr2:60373803-60374117       +    184  9.19e-04 CAGCGTGCTC GAAGGCGAACCAT TCTTCAACAA
chr8:61351662-61352505       +     78  9.19e-04 ATTGAAAACA AAATCACATGCAA AAACCTATAT
chr8:12690749-12691178       +    267  9.19e-04 GGGCTGAGGT CGAGGCGCAGCAG TACTACCCTG
chr2:63953894-63954480       -    172  9.19e-04 CGGAGGTCGG GAGGCAGAAGGCG ATGGTGTAGT
chr2:63953894-63954480       -    139  9.19e-04 CCACGGCCCT GCAGGTGAAGGTG CTGGTTCTGT
chr5:61379973-61380293       -    284  9.19e-04 TAGATGCAGC CAAACAGCCAAAA CTTTTGGAGA
chr7:43545867-43546462       -     25  9.19e-04 CTAAGAAAGA GATACTGAAGAAT TTTAAAGAAG
chr7:2030179-2030446         +     64  9.19e-04 TAACCTTCGA ACAGTAGCAGAAG GCAACCTCAC
chr7:12657165-12657560       -    186  9.19e-04 AACAGGCCCT AAAGGAGATGAAC TTGCTGGGAA
chr1:64008607-64008927       -     87  9.19e-04 CGCCGGCTCC GCAGCAACACCGG CGGCGGCTTC
chr6:49941467-49941717       -    148  9.19e-04 ATTGCATGCT GCAGAGAAAGAAG GTTATCATGA
chr2:63020140-63020389       -    138  9.19e-04 CCAGCGCCAG CGAGAAGGAGAAG TCCCCGTCGC
chr2:67987817-67988348       +     78  9.19e-04 AAAAAGCTGC AAAGAAAATGCAA GAGCTACCGC
chr9:1000490-1000930         +    393  9.19e-04 ACGACGGAAG AGAGCAAGGGAAA AATCGGAGGC
chr4:57980833-57981210       -    283  9.19e-04 CTGCATTCAC CAAAGAGGAGGAT TTGGTGGTGT
chr3:28857078-28861747       -   4653  9.19e-04      CTAAA CAAGGAAGTGAAA TTCGGCGATG
chr3:28857078-28861747       +   1708  9.19e-04 GACTGCAGGT CGAACCGAAACAA AATACTTTTC
chr6:48948665-48948928       -    186  9.19e-04 CCTTTCATAT AAAAATGAAAAAA TAGTATGTCA
chr8:2620459-2620763         +    196  9.19e-04 GGTTGGTAGG GAAGCAAGCCCAA TCCGTCTGGT
chr7:5684130-5684406         -     87  9.19e-04 ATACAAGCCG CCAACTGCACCAA AGGTAACACT
chr7:4241584-4241896         +     78  9.19e-04 AACACAAGAT CCGGGAAAAGCAA TGCCACTCAT
chr3:38371961-38374741       +   1768  9.19e-04 TGTTTTGCTC AAACCAAAGGCAA GGAGCGCTTA
chr3:38349206-38350192       +    238  9.19e-04 ATGAGATGGT AAATGAAAACGAT TAGCCCCACA
chr3:28848766-28853122       +   1932  9.19e-04 GCAATTGCCT GAATCTCAAGACG TTCTTCAAAC
chr3:18263514-18264636       +   1086  9.19e-04 TAACATTGCT AAAGCTCATGGAG GCGTATCTGT
chr3:18263514-18264636       +    557  9.19e-04 TTCCACAATT GAAGAAAAAAGCG TAGGGCGTAT
chr10:3584702-3585133        -    270  9.19e-04 GCACCTGACG CGAGGACGAGGAG CGCGAGCGCG
chr1:69397127-69397795       +    559  9.19e-04 GGGACCTGAG ACAGCGAGAGGAG CAGGGTGCGC
chr1:31881670-31882012       +    126  9.19e-04 GTCGACGGTG AGAGCGCAAGGAG GCATCCTGCG
chr4:2905356-2905814         +    280  9.19e-04 AACCAATAGT GGACCAAGAGCAA ATTTGACATG
chr1:26935842-26936128       +    257  9.19e-04 CGTGTAGGTC CGTACAAAAAAAA ATCAACATAG
chr6:57711366-57711740       +    361  9.19e-04 AAAATAGAAA AATTCTAAAGGAA AG        
chr4:7835726-7836025         -    222  9.19e-04 ATAAGCCTAT AAAACTCCACCAG GTCACGAAGC
chr5:55595553-55595905       +    125  9.19e-04 ACATATGGGT GAAGGAGCACAGA AAAGACAGGT
chr5:71126027-71126443       -    298  9.19e-04 GATGATTAGC GCATGAAAAGCTA CAAGTGAAAA
chr5:1064736-1065011         -    244  9.19e-04 TCCCAGCCAG AAAGGGCAAAAAG AAGGGGAAAC
chr1:61779323-61779618       +    146  9.19e-04 ATTTCAAATT AAAAGTAGAAAAG TAGAAAACGG
chr10:58054149-58054611      -    447  9.19e-04       CCTA AAAGAACGAGGAG ACTGGCTCTG
chr10:58054149-58054611      -    284  9.19e-04 AAAGGGAGTT GAGCCAGAAGAAG ATGAGGATCT
chr2:64410812-64411229       -     19  9.19e-04 TGATAGGGAT AGAAGAGGAAAAG TTGAAATGAA
chr1:19793480-19793769       -    203  9.19e-04 CAAGCAAGAT ACAAGAGAGGGAG TGTGTCCCAG
chr4:63191609-63192221       +    530  9.19e-04 TCTTCTATAC ACATCAAAACACG TTAAATATAA
chr7:59933225-59933573       +     59  9.19e-04 TCCAAGATAT GCATGGGAAGAAA ATAGTGGAAA
chr1:12397877-12398191       -    250  9.19e-04 GCATTTAATT AGATCAAATGAAA ACCGTCACGT
chr3:57159125-57159492       +    278  9.19e-04 CAGGGCCTCT CCAGGTGCACCAG GTGGCCTGCC
chr6:54052206-54052459       +     37  9.19e-04 GGCTTTGGGC CAAACCAAAGCCA ACAGCTAGCG
chr1:7149938-7150219         -    208  9.19e-04 ACTTGGTGAC AATGGAAAAGGAC ATGGTTTCAT
chr7:59830774-59831127       -    159  9.19e-04 AAAATAGATG AAAACACAAACTA ATTGTACAGT
chr2:49177887-49178426       +     49  9.19e-04 CCAACAGTCA GCAGGAGCGAAAG GCCGATCGGA
chr9:55525571-55526241       +    133  9.19e-04 TGGCAAGTGT GAAGCGAATGGAG CCGCTAGCTG
chr2:11334257-11334881       +    243  9.19e-04 AGCTCATCAT AAAACAGCTACAG AGCCTATAGT
chr3:173205-173663           +    315  9.19e-04 CACAGGGGAG AGAGGGGAAGGAA AGGGCGACGG
chr6:59903880-59904173       -    148  9.19e-04 ATTGAGCATT AAATAAAGAGAAA AATATAAACT
chr1:13261835-13262081       +    191  9.19e-04 CCGTGGTCCA GAATCTACAAAAT TTTTGTTTGG
chr5:2229225-2229479         +    241  9.19e-04 CAAGATCCTA AAAGCTCATGGAG AG        
chr10:1564438-1564691        +     93  9.19e-04 CCGTCGTAAG AAAAATACAGAAA TAGAGAAACA
chr3:73968764-73969023       -     42  9.19e-04 ATAAAAAATA AAAACCAAACAAT GAAAAAGTAA
chr3:2726601-2727206         +    317  9.19e-04 ATAATTATCA GATACAAATGAAA GTACTACAAT
chr10:17609855-17610189      +     14  9.19e-04 GACCGCTAGG CAAGCACAGCGAA TAGCGGGGCG
chr5:389997-390313           -     80  9.19e-04 TGTGTGCCCA CAAGGAGGGGCAG GCACACCTCG
chr2:72065229-72065493       -    125  9.19e-04 ATGTTTGTTT CAAGAAGAAGAGA ACACGACGGT
chr5:58945192-58945507       -    146  9.19e-04 AAACAAAGTT ACATGAAAAGATG ACTAAATGAA
chr5:69077542-69077906       -    286  9.19e-04 ATATTTTGGT GAAGGTACTGAAA ATTCACAGAA
chr1:72648299-72648633       +    165  9.19e-04 ATCTACTAAT CAATCCAAAGGAT CTCAGCCGCC
chr3:59398490-59398884       -    130  9.19e-04 GAGAGAGGGG GAAGGAAGAGGGA ATGGGACGGG
chr2:61409494-61409772       +    110  9.19e-04 CTAGTATGGA AGAAGTCAAGAAA AAGTACTGCG
chr3:27273216-27273544       +    221  9.19e-04 CTTAGCAAAC GGAGGGGAAAAAA AGAGGCTTCC
chr2:63528425-63528859       -     46  9.19e-04 TTTCAAACTT AAAAGTGAAGATG GGGTGTGGCA
chr8:18588626-18588985       +     79  9.19e-04 GAAAGCCACT AGAGATGAAGGAG CTTCTCGTGA
chr9:57297211-57297631       -    138  9.19e-04 CATATATGGC GGAGCAAATGAAC TGTAACCCGT
chr4:10313251-10313752       +     54  9.19e-04 CCGGACAGTG ACATCAAGACGAA GATGGTGTCG
chr1:58885084-58885389       -     68  9.19e-04 CTCTTGATTT AGAGCTGAAGAGA TGAGGCTGTT
chr1:23959469-23959717       -     77  9.19e-04 CAAGAGACGA GAAGCACCAACGA GTCAAACCCT
chr6:42719852-42720196       +    257  9.19e-04 CACAGTACCA GAAACAAACGGAC GAAAAGGCCC
chr4:62895370-62895661       +     41  9.19e-04 CATGATTTCG GCAACAAGCGAAG TTTAATTTGG
chr1:71873525-71874118       -    470  9.19e-04 AAGTTGAGAT AAAACTAAAAATA ATAGCTTATT
chr9:46798704-46799153       -     69  9.19e-04 TGGTGGCGAG GAACGACAACAAA CCTAAGCCCT
chr1:79457187-79457570       -     16  9.19e-04 CAATGGAGTA GAAGCCACAAACA CTGGTTTGAT
chr9:5671509-5672115         -    167  9.19e-04 TACCTCACAA ACAACAGATCAAG GTGGTGCTTT
chr4:10592295-10592844       -    222  9.19e-04 TCCCTCAATG CCATCACCACAAA GGACAACCTG
chr8:9305720-9306085         -    104  9.19e-04 CGGTTCGGTT AAAACCGAAAAAC CGAAGTAAAA
chr1:77638161-77638600       +    153  9.19e-04 TCGGTCATGA GAAGCTAGGGGAG AGTTAGGCCT
chr4:42152144-42152619       -      7  9.19e-04 AGCGGCTGTA GCAGCCGACGGAG CTGTGA    
chr7:62435546-62435981       +    199  9.19e-04 ATGGAAAGGA CATGCCAAAACAG GGTTATTTAA
chr4:54227357-54227636       +    102  9.95e-04 ACAAAAAATA GAAGGCCCACAAG ATTTTTTTTT
chr1:76833334-76833584       +    168  9.95e-04 GCAAAACAAA AATACAGAAGATA AACGCTAGAC
chr4:5518451-5518945         +    482  9.95e-04 CATCAGTTCT GCAACACAACCAC C         
chr7:19523643-19524108       -    338  9.95e-04 TATGGCTCAC GCAGGTACAGCAC AGCCCTCCCT
chr2:45391035-45391635       +    461  9.95e-04 GGGACCTTCC AAAAGCCAAAAAG CTCCGACGAG
chr2:12733379-12733720       +    114  9.95e-04 ATGACGACCT GCATCAGCAAACG CTTCTCCACG
chr2:70204334-70204614       -    107  9.95e-04 TGCACCCTGT GCTGGAGGAGGAG GCCGAGTACC
chr7:61124513-61124959       -    370  9.95e-04 GCGGCAGCTC CCAGCACCAGCTA GCGCTTCAAG
chr4:51192771-51193166       -    107  9.95e-04 GTGCTCTTGT GCAAGTGCAAGAG TGTGCTGTGT
chr9:53689580-53689876       +     91  9.95e-04 AATGTTTGTC AAATAAAAACGAA AGTGCTACAG
chr10:56853663-56854067      -    331  9.95e-04 GACTAGATGC AATGCAAGAGCAT CTCTAAGGTT
chr9:2798444-2798717         +    258  9.95e-04 CATTATCCAT AAACCAAGAAGAA CCCT      
chr3:59611789-59612036       -    171  9.95e-04 GATGATCAAA CATACCAAAGCAA CAATTGACTA
chr3:18207218-18207551       -    142  9.95e-04 AACTTCATAC GAAAAAAATGAAG ATTTTTTTTA
chr1:76613571-76613839       -     31  9.95e-04 CAGGATGAAC GAAGCTACTACAG CCTACAACAA
chr4:6492369-6492982         +    113  9.95e-04 CTATTTCTGT CCAACAAATACAG GTTGCGGTTT
chr1:15807212-15807649       +     37  9.95e-04 ATGTGACGGA GAATGTGAAAAAT TTTGCAAAAT
chr7:19482929-19483411       +     38  9.95e-04 TTTTGGTGCC GAAACAGCCCCAA TCCCTTGGGT
chr3:28832041-28833760       +   1677  9.95e-04 CTGTTCATAC GAAGGAAACAAAT ATGTGATTTT
chr2:72223297-72223724       -     51  9.95e-04 GCGTTACGCT GCAGCCACAGCCG ACGGATCAAG
chr9:389094-389438           +     13  9.95e-04 CAGACGGCAG GCAGGCCAAAGAG GACGGAGCTA
chr4:15443789-15444052       +    130  9.95e-04 AGCAGAAATG GAATGACCAGCAT TAGTGGAACC
chr4:2050623-2050892         -    104  9.95e-04 TGCGAGGAAG GATGCAAAAAAGA GTACAATGCT
chr7:61958115-61958401       -    259  9.95e-04 GAAAGACGCG CCAGCACCAAGAT GGGTTGCCCA
chr3:54450720-54451028       +     35  9.95e-04 ACTCAATGCT GATGCAACAGAGA TGCATGACTC
chr1:1254407-1254905         -     98  9.95e-04 AATATTTGTT AAATAAAAACGAA AGTGCTACAG
chr3:28857078-28861747       +   2617  9.95e-04 TGGATCGTCA AAATAAGCAAAAA TAGTATTTCT
chr3:28857078-28861747       -    129  9.95e-04 TGAAAGGCCT GAAAGAAAACGTA GTTCTGGGGG
chr3:38413385-38414110       -    284  9.95e-04 TCCAAAATAG GAATCAACAAGTG TTTCCACGAC
chr6:48948665-48948928       +    111  9.95e-04 GTGTTTATCT AAAGGAAGAAACA CATGAGGATA
chr6:54736915-54737257       -    124  9.95e-04 ATGTGACGGG GAATGTGAAAAAT TTTGCAAATT
chr6:52557283-52557725       +    350  9.95e-04 GGTACAAAGG CAAGCAAATGCTG TACGACGTGA
chr6:49032985-49035192       -   1449  9.95e-04 TGCTTTATTA GAAAGAAAAGCTT CTTTTTCGAA
chr6:45499574-45500096       +    470  9.95e-04 AATGTTTGTC AAATAAAAACGAA ATGCTACAGT
chr3:56281984-56282419       +    280  9.95e-04 ACATGGCCAG GCAGGCACAGAAT GCACGGCTCG
chr3:38362319-38363680       +    127  9.95e-04 ACACCTATCC CGAGCACACGCAA GGGAACCGTA
chr3:28848766-28853122       +   1331  9.95e-04 CCTTCCCTAT AAAGGACCCGAAA TACCTTGCTT
chr3:28846013-28847075       +    330  9.95e-04 TGTTTGTTAT AAAAAAGAAAAAT GGGAAAAAAG
chr2:60689233-60689858       -    422  9.95e-04 CATAAGATCC GAAGCCCGAAGAA AATTTTCGTG
chr2:56007110-56007447       +    316  9.95e-04 AACCCATACT CAAAGTCAAAGAG ATAAATTATG
chr2:56007110-56007447       -    218  9.95e-04 CAACGGTGAG AAATCAAGAACAT CTAAGGTAGC
chr10:4610055-4610665        +    308  9.95e-04 ATGTGACGGG GAATGTGAAAAAT TTTGCAAAAT
chr1:26795300-26795704       +    357  9.95e-04 GCTGAGCGAC CAAGCACATCGAG CGGGGGAGCC
chr10:6218439-6218915        +    299  9.95e-04 AATGTTTATC AAATAAAAACGAA AGTGCTACAG
chr1:77658561-77658878       +     30  9.95e-04 TAGATTAAAA AAAACTAAAAGCG AAGTCCGCTG
chr4:9322827-9323076         -     93  9.95e-04 AACCAAGACG AGAGGAGGACGAA CGAATGAAGC
chr10:9147999-9148344        -    281  9.95e-04 CTGCCTTAAG CAAGCGAACGAAG TGTCATTGCA
chr1:69392517-69392835       +    303  9.95e-04 AATATTTGTA AAATAAAAACGAA AATA      
chr8:46358137-46358407       +    180  9.95e-04 TTTAGCGGAG GGAGCAGCTACAG TTGGCGGGGA
chr1:3710584-3711004         -     43  9.95e-04 AATATTTGCC AAATAAAAACGAA AATGCTACCG
chr4:62078565-62078826       -    161  9.95e-04 AATGTTTGTC AAATAAAAACGAA ATACTACAGT
chr8:59011834-59012110       -    245  9.95e-04 AGCACCACTC AAATGAGAAGGGG ATTGTTAGTT
chr1:11767575-11767989       -    136  9.95e-04 AATGTACGTC AAATAAAAACGAA AGTGCTACAG
chr1:11767575-11767989       +     36  9.95e-04 TAATATTGTT AAATAAAAACGAA AATGCTACGG
chr2:76012683-76012951       +    224  9.95e-04 AATGTTTGTC AAATAAAAACGAA AGTGTTACAG
chr10:3413494-3413914        +    366  9.95e-04 GCGCTGTTCT CAATCTCCAAAAG TCGTTTCAAT
chr9:53625288-53625593       +    209  9.95e-04 ACGATATGAG GAGGGAACAAAAA GGGCATCTAC
chr5:71126027-71126443       -    365  9.95e-04 TAAATTGTTG GGAAGAAAGGCAA ATTCACACCA
chr7:28589096-28589352       -     11  9.95e-04 AATGTTTGTC AAATAAAAACGAA AGTGCTACAG
chr7:59738420-59738714       -    229  9.95e-04 ATTGATTGGG GAAAGCCAACAAG TCACGGCTCA
chr10:52484389-52484642      -     77  9.95e-04 AATATTTGTC AAATAAAAACGAA AATGCTACAT
chr10:2166968-2167214        -    176  9.95e-04 AGATGGAGCC ACAACCGCAACAA TTCATGGCTT
chr2:58683501-58683775       +    234  9.95e-04 AATGTTTGTC AAATAAAAACGAA AATATTACAG
chr8:61128103-61128506       +    106  9.95e-04 ATGGTAGCCA AAAACACAAAAGA GTGCCCTCAA
chr5:4301197-4301489         +    179  9.95e-04 CCACTGCCAA AATAGAAGAGAAG GTTTATCAGT
chr3:13766840-13767101       +    138  9.95e-04 GCCAGCGTGA GGAACACAAAGAT TTCTCTTGCG
chr10:1283940-1284352        -    312  9.95e-04 AATATTTGTC AAATAAAAACGAA AATGCTACAA
chr4:636404-636716           +     11  9.95e-04 CAAGGGGGCA AAACAAAAAGGAA ATATCACCTA
chr7:17673567-17673892       -     27  9.95e-04 ATGTGACGGG GAATGTGAAAAAT TTTGTAAAAA
chr1:56809934-56810194       +    182  9.95e-04 ATGTGACGGG GAATGTGAAAAAT TTTGCAAAAT
chr7:10733101-10733747       +    201  9.95e-04 TATTTATTTC ACATGTGAACAAG CGACATCAGT
chr5:189484-189782           +     86  9.95e-04 AATATTTGCT AAATAAAAACGAA AATGTTATAA
chr2:73460481-73460992       -    191  9.95e-04 GCGCAGCTTT GGTGGAGAACCAG GAACTGTTGG
chr3:70554654-70554922       -     15  9.95e-04 TGTGATACTT GAAAAAAAAGGCA GAACGTTACC
chr2:4906595-4906900         +    108  9.95e-04 GTTAACACTA AAAACCAAAAGAT TTTCAAGATT
chr3:18255034-18255940       -    475  9.95e-04 CATTTATCAT GAATCTACAGATG TGGTTTTATT
chr4:9641101-9641379         +    250  9.95e-04 TGTTCTTGCT CAAACTGCAGATG GTGGTGGGCA
chr7:10668333-10668990       +    185  9.95e-04 GAGTCCAGAC ACAGCGCAAACAG CAACCTGAAC
chr6:59903880-59904173       -     50  9.95e-04 AATGTTTGTC AAATAAAAACGAA AATGCTACCG
chr2:74191358-74191778       +    383  9.95e-04 AATGTTTGTC AAATAAAAACGAA ATTGCTACAG
chr4:537924-538615           +    492  9.95e-04 AATGTTTGTC AAATAAAAACGAA AGTGTTACAG
chr4:537924-538615           -    159  9.95e-04 AATGTTTGTC AAATAAAAACGAA ATGCTACAGT
chr4:48335163-48335450       +    250  9.95e-04 GTTGTTTGGT GATGCAGAAAAGA TCAGTGCCCA
chr8:888268-888594           +    308  9.95e-04 GAAATGGATC GAAACCAAAGCGA GCTAATA   
chr4:40807296-40807545       +    151  9.95e-04 GTCCAGCCCG AGAGGAGAAGGGA AAAAGGACAT
chr6:58118706-58119347       +    286  9.95e-04 TTGGAGTATG CAAACAACGACAA TTTACATATA
chr6:58118706-58119347       +    107  9.95e-04 ACGTAGGTGT ACATCCAAAGAAT CTGGAGCTAC
chr1:21803703-21803958       -     11  9.95e-04 GAGATCATCT GCAGCAGCTCGAG TCTGTAATCT
chr7:4390082-4390385         -    269  9.95e-04 CCCCTTCATA ACAGCTCAAGCCA GAGATCACTT
chr10:59898572-59899046      +    207  9.95e-04 AAACATCTAG ACAACTAAACAAT TCAACCTTGC
chr6:60838374-60838715       -      6  9.95e-04 AATGTTTGTC AAATAAAAACGAA ATGCT     
chr4:60247171-60247467       -     98  9.95e-04 GCCGAATAAT CGATCAGAAAAAC TCGATTTGCA
chr2:70452406-70452788       +     41  9.95e-04 TTATTGAAGA GAGGGAGCAAAAA TCATAGAAAC
chr5:60989731-60990257       +    339  9.95e-04 CAGACTGTCT CCAACAAGAGACA CTTATGAATA
chr2:68576025-68576407       +     26  9.95e-04 TAAAGCGTCC AAAAGAGAAAGTA AGCGGTGAGG
chr6:4386647-4386947         +    267  9.95e-04 ATGTGACAGG GAATGTGAAAAAT TTTGCAAAAT
chr5:69077542-69077906       -    115  9.95e-04 ATTTTTGCAA GAAGCTGGAAACA GTTGCGACCA
chr1:61159835-61160281       +     14  9.95e-04 AATATTTGTC AAATAAAAACGAA AGTGCTATAG
chr3:67689440-67689946       +    429  9.95e-04 AATATTTGTC AAATAAAAACGAA AGTGCTACAA
chr10:9360691-9361028        +    290  9.95e-04 AATGTTTGTC AAATAAAAACGAA AGTTCTACAG
chr1:77026679-77026961       -    152  9.95e-04 TCGCCGTCTC GCAGACGCAGAAG CTGGAGCGCG
chr4:68360136-68360526       +    356  9.95e-04 AAATGAATTT GAAAAAAAAAAAC ACGAATCTGC
chr4:68360136-68360526       -    261  9.95e-04 AAGATGAGGG CAAGGAGCAACTA TTTTCTTGAC
chr6:45729019-45729474       +     47  9.95e-04 CACAGGATCA ACAGCTAACAAAG AAGAATGCGC
chr2:63528425-63528859       +    249  9.95e-04 AACAGATTTT AAAAAAAAAAAAT CTATTGACTG
chr4:51965897-51966229       -    299  9.95e-04 GCGTGCACCT GATGCAGAGACAA AAAATGCCAC
chr4:62159919-62160274       +    303  9.95e-04 GCTGGACGGC GAAGAAACAGCTG ACATGTAGAG
chr4:62159919-62160274       -     22  9.95e-04 AATATCTGTC AAATAAAAACGAA AGTGCTACAG
chr10:7538430-7538711        +    270  9.95e-04 TGACTTTCTT AAAAAAGAAAAAT           
chr5:70775852-70776098       +    123  9.95e-04 GACCCATCTG ACTACAGAAGCAT TTCATGTCTA
chr1:70170026-70170276       +     17  9.95e-04 ATGTGGAAAT AGGGGAGAAGAAA TGATGTTGAG
chr8:23566090-23566336       -    194  9.95e-04 TGTTGGTCCG CAAGCAGGACGCG TCCTGGCGTT
chr10:57919975-57920302      +    244  9.95e-04 AATATTTGTT AAATAAAAACGAA AATGCTACCG
chr7:10667479-10667975       -    268  9.95e-04 CTGCAACCAC GAAACGACACCAA CCACGAGCTT
chr1:78442634-78442968       +    291  9.95e-04 AATGTTTGTC AAATAAAAACGAA AATGCTATAG
chr1:1012951-1013207         +    242  9.95e-04 GCCTTATAGT GATAGACAAAAAA AAT       
chr9:51849551-51849882       -    106  9.95e-04 AAGAAAATTA CAAAAAAGAGGAA CTAAAAAGGG
chr1:59860300-59861126       +    230  9.95e-04 AACTATCATC ACAGCTACAAAAC ACTGAAAGGG
chr1:59860300-59861126       +     33  9.95e-04 ACAACGGGGC AGAACTGCACAAA AGAAAATCTT
chr10:54989646-54989947      +      9  9.95e-04   AATTTTTT AAAATAAAAAAAG ATAAATTTGA
chr3:9573915-9574238         +    252  9.95e-04 AATATTTGTC AAATAAAAACGAA AGTGCTACAG
chr10:55928023-55928298      +     90  9.95e-04 TTGCATGCAT AGAGCACAAGGGG AGACATTTCT
chr1:77281238-77281506       -     35  9.95e-04 CTCTTATAAT AAATCAACAAATA GTACTTTCAA
chr3:2259944-2260255         +    253  9.95e-04 AATATTTGTC AAATAAAAACGAA AGTGCTACAG
chr3:56557199-56557456       +    129  9.95e-04 ATCTTGGCTT CCAGCAACGCAAA GCTCTGGCCG
chr10:15794596-15795070      +    277  9.95e-04 GTGATTTAGT GCATATGAAGAAA CTGTTGACCA
chr9:48047602-48047949       -    178  9.95e-04 AATGTTTCTC AAATAAAAACGAA AGTGCTACAG
chr4:56309122-56309837       +    407  9.95e-04 AATGTTTGTT AAATAAAAACGAA ATGCTACAGT
chr9:20873928-20874177       +    147  9.95e-04 TCCTCCTTGT GCAACAGCACGAC GACTTGCCGC
chr7:8491491-8492174         +    476  9.95e-04 AGCAAACCTT GCTGCAAAGGGAG GACATGGCAA
chr6:56515048-56515490       +     98  9.95e-04 AACAACCACT ACAGATACAGCAG ATTGAGCCCT
chr1:12318736-12319253       +    425  9.95e-04 AATGTTTGTC AAATAAAAACGAA AGTGCTACAG
chr6:57273080-57273430       -    195  9.95e-04 ATGTGACGGA GAATGTGAAAAAT TTTGCAAAAT
chr3:72022728-72023223       -    197  1.08e-03 CCAGGAGATG AATGCTGCAAGAG ATTGCCATTG
chr5:18731185-18731871       +     75  1.08e-03 CAAGCAATAT GAGGCCAAAAAAG CCTGTGGCCC
chr2:74209149-74209395       +     36  1.08e-03 TAGAGGCTGC AAAACGGAAGCAC AGCCACAACC
chr10:55204903-55205219      +    132  1.08e-03 CCTTTTGATG AAATGAAAGAAAG AGCTCCGGTG
chr4:64508119-64508490       -     13  1.08e-03 GGCGTGCTGA GCAGCACCAAGCG CTCAGCAGTC
chr5:14320148-14320857       -    359  1.08e-03 TGCCGATATG GATGCTCAAGAAT CTGTCGAACA
chr4:13289342-13289926       +    418  1.08e-03 TTGGTCCAAA CAAGCAAAATCAG AGATGCCGCT
chr3:64641451-64641743       +    221  1.08e-03 CTTAACCAGA AAAGCTACTAAAG TTAAAAAATT
chr8:61143682-61144141       -    233  1.08e-03 AGATGACCGC GGAGGACAAGAGG GTCACTCTTT
chr7:61124513-61124959       -    156  1.08e-03 ACTCAATATA GATCCAAAAACAA GTCCCCTTGT
chr2:53201476-53202192       -    116  1.08e-03 CGTAATTCAC AAAAGGAAACAAG ACAGTGACTC
chr5:60717251-60717608       -     90  1.08e-03 GATTGGATAT CAAGGACCTGAAG GGGCATTTGG
chr3:64867429-64868019       -    395  1.08e-03 TCGTTGGGTA CCAACTGAAACAT CTGCATTCCA
chr2:70301407-70301686       -     45  1.08e-03 AAGCTTCAAG GCATGAAAAAACG GAGAAAACAA
chr5:69998135-69998383       +    182  1.08e-03 GCGCCGCAGA ACAAGACGAGGAA GCCCGACGCA
chr3:51663642-51663899       -     41  1.08e-03 TTGTGCAGTC ACATCAACAGGCA GAACTAGATT
chr2:18760984-18761420       -     48  1.08e-03 GTATACCCGA AATGCTGAAGCAC ACCATCCCCT
chr9:5854724-5855195         -    141  1.08e-03 ACTCTAGAGG CAGGCAACAAGAA AGAAGAAGGG
chr6:3632526-3632812         -    124  1.08e-03 TAGAGTTCTT GAAAGAAAAGAGT GGGAATATCA
chr4:6492369-6492982         -    325  1.08e-03 AATGAATAAT CCAACAAATACAA AGGACATATG
chr7:60600555-60600874       -    183  1.08e-03 CGGTCAGGCT GAAGCGGAAGGGA GTACGTGTTG
chr9:52545136-52545412       -    251  1.08e-03 GCTGACGAAC CAATCCGAAGCAC CCCGACTAGG
chr2:73169847-73170191       +    289  1.08e-03 GTTTTGCTAC AAAGTAGAACGAA GAACTAGCTA
chr7:19482929-19483411       +    330  1.08e-03 GCAACAAAGC GAATGACAAGGCA AAAGTCGCTG
chr1:64008607-64008927       +    211  1.08e-03 TGGCCACCGT GCTGGAAGAGGAA GGCGCCGAGA
chr3:38377027-38377818       -    759  1.08e-03 ATCCATTATA GAAACTAATACAA TTAGATTAGC
chr9:55131920-55132233       -    149  1.08e-03 TCGTCGCACG GCAGGTCGAGGAG GTCGTCGACG
chr7:61669550-61669797       +     18  1.08e-03 CCTATCGCCG GAAGCTGGAGCGA CAGCTGGTGT
chr10:1604452-1604776        -     71  1.08e-03 CTATGTTCCG GATGCTCAAGAAT TTCGACAGGC
chr6:52718236-52718482       +     71  1.08e-03 GAGCGCCGCC GCTGGAGGAGGAA GATGGGATGG
chr3:61444200-61444460       -     48  1.08e-03 CCACATTATA GAAGGAGATGCCG CATAAGAGCT
chr3:28857078-28861747       -   1629  1.08e-03 AGGATCTCCT GCAAGAAGAGGAT AATCTCCAAC
chr3:61789125-61789491       +     59  1.08e-03 TGAACTGCTG CCATCAGAAGGGA TAATACATCT
chr6:45006958-45007287       -    172  1.08e-03 TCCGGCCTTG CAAGCCACACAAT GACACGAGCA
chr5:69330135-69330428       -    100  1.08e-03 TCGCCCTCTA CGAGCTGGAAGAG ACTCTCCAGC
chr3:38413385-38414110       -    646  1.08e-03 GAAAAAGAAA GGAGGTAGAAAAA TTTGTTGATT
chr9:54951715-54951979       -     58  1.08e-03 TCCGGAGAGT GAATGTCAAAGAA CTGATCTCAA
chr7:4241584-4241896         -    216  1.08e-03 GCGTAGCAAA GCAGGCCAAAGAA TGGAAACGAT
chr7:4241584-4241896         +    186  1.08e-03 TATGGCGCCA GAAACAGAGGCTG AAGACAGATC
chr6:49032985-49035192       -   2047  1.08e-03 TTGAACTTTT GAATCAACAAGTA CCTGCGGAGG
chr6:49032985-49035192       +   1411  1.08e-03 GTTCCAATCC GAAGCATAAACAA AGACAGGGGT
chr6:49032985-49035192       +    949  1.08e-03 AAACCCGAGA GAAGCAAAAGTAA CTTTTGAAGG
chr6:49032985-49035192       +    927  1.08e-03 ATGACAGAAA AAAAGAGAGAGAA AACCCGAGAG
chr6:42540308-42540736       -    145  1.08e-03 TTGTCAAATA CAAACAAAAGAGC TACAGTGTCG
chr4:8545758-8546048         -      2  1.08e-03 AAAGGAATAA CCTGCACAAGAAT T         
chr3:38371961-38374741       +   2752  1.08e-03 CCTTTTGATG AAATGAAAGAAAG GGCTCCGGTG
chr3:38371961-38374741       +   1887  1.08e-03 CGGGTTACTA AATACTAAACAAA TTCAAGAAAT
chr3:28855076-28856561       -   1326  1.08e-03 GGATTTAGTA GCATCAGCTGCAA TAAGGTCTCG
chr3:28846013-28847075       -    632  1.08e-03 TCGGATAAAC GCAGCAACACGGG TATATAACGT
chr2:77721372-77721835       -    239  1.08e-03 GTGATGTAGC CAAGAAAAGGGAA GAGTATGTAT
chr2:59828939-59829238       +    135  1.08e-03 TTAAAACTGT CAATCAAAACAGA GTAAATTTCC
chr2:51779481-51779908       +     46  1.08e-03 AGTAAAGGGG GAAACAGAGGCTG AGGATAAAGT
chr2:4210591-4212217         -   1015  1.08e-03 TTCACAAATC AAAGATAAAGGAT TCCGGAACAA
chr1:17817743-17818121       +    213  1.08e-03 TCGAGTTGGA CGGGGAGAAGAAG CCCAGGGCAA
chr9:10834988-10835254       -    141  1.08e-03 AAGATCCTAA ACAAGCAAACAAG GTGCTACCTT
chr10:6218439-6218915        -    458  1.08e-03    GTTTATA AAAGCTGGGGCAG ACGCAGACGT
chr4:36329861-36330138       +    234  1.08e-03 TTTACAATGT GCTAGAGAACAAA GATAGAGGGG
chr10:52350076-52350546      -    129  1.08e-03 GAGCTTCAAC GCAGGCGCACCAA CCTTTCGATG
chr1:75479440-75479767       +     84  1.08e-03 CCTACTTTAG GAAACAAAATAAG TAGAGAACTC
chr9:50987385-50987762       +    116  1.08e-03 GGTTCGCTTG ACAACTGACGAAA GTGCACAAAA
chr1:2613888-2614288         -    366  1.08e-03 GGAATTCTCT ACACCAACACCAG CTAGCCAAGA
chr10:4557648-4557992        -    187  1.08e-03 TTTAGTTCCG AAAACTGAAACTG TAGTACTTTC
chr10:4557648-4557992        +      6  1.08e-03      CCTCG AAATCCAAAAAAT TTCCAAGATT
chr10:11199123-11199393      -    181  1.08e-03 GGGCGGCAGT AAAGCGGAGGGAG CTGCCAGCCG
chr5:71126027-71126443       +    194  1.08e-03 GACAAGATGG CAAAATGCAGAAA ATTAAATTGT
chr9:53015659-53016049       +    176  1.08e-03 CTCGATGGGT CAAGCCGGAGGAT GTTGGCTTAA
chr9:57051466-57051738       +    249  1.08e-03 GTAGAGCCAG CCAGGTAAAGATA ACTGGAGTCT
chr8:58321049-58321312       +    119  1.08e-03 GGACTAACTA GCATCAAAAGATT TGTCTCGTGA
chr3:70280167-70280506       +    205  1.08e-03 AAAATTTTTG CGAACTACACAAG GCCTATGTCA
chr10:7693350-7693823        +    344  1.08e-03 AAAAGATGAT GAAAGACAAAATG ACGTGCTGGC
chr9:50313823-50314378       +    510  1.08e-03 CACTTGGCAA AAAAGAAAACCTG ACGGTGGGAG
chr7:7218342-7218590         -    184  1.08e-03 CTTTTGAGTT AAATCAGGTGAAG CTTCTGTCTA
chr9:15332091-15332669       -    101  1.08e-03 GCGGATTGGT CCAGCTGAACACA CTAGGATCAG
chr2:20116594-20116840       -     35  1.08e-03 TTCTTACTTC GATACAAGAAGAA TCGACACAAG
chr3:61045747-61046310       -     11  1.08e-03 GGCTGTGGAA AGATCAGCAGCAC TAGTAGTACA
chr3:59657984-59658442       -    233  1.08e-03 GTTCTACCGT AGAGGTGCAAGAG ACGGATTCGG
chr3:14187949-14188325       -     13  1.08e-03 TCGCCCTATC AAGGCAGAAGCCG CGGGTTCGAG
chr6:57174837-57175144       +    274  1.08e-03 ACTGAGCCTT GAAGAAAATAAAA GGCATAAAAT
chr1:76043401-76043693       +    103  1.08e-03 TTGTCACTGT GAAGCTAAAGGGT ATCATACCTT
chr3:9620806-9621155         +    283  1.08e-03 CAGAATAGAA AAAGCTGGAGCTA CACCTGTGTT
chr3:8916520-8917193         +    427  1.08e-03 CTCATTCCCA GCTGCAAATGCAA CGCTGGCTTT
chr3:18255034-18255940       +     87  1.08e-03 TGTTAGCTTG AAATGCGAAAGAA TCCTTTTGAG
chr10:50695982-50696358      +      6  1.08e-03      AGACC AAGTGAAAAGAAA AATATTGCAA
chr6:52327638-52327898       +    144  1.08e-03 GAAGAAACGC GCAGGACCAGATA CGGCGCGGAT
chr1:76759181-76759571       -    368  1.08e-03 TTACTAGTCG CCAGCAGCACCTG GTCCAGCTCG
chr1:80879637-80880426       +    172  1.08e-03 TGGGAGTGGA ACAACAACTGGAA ACGGTTGCTA
chr8:51759403-51759716       +    300  1.08e-03 ATAAAATCTG GCGGCAGGAGGAG GG        
chr10:54970016-54970608      -    331  1.08e-03 GGGAGTTAGT GGAAGTACAAAAG ATCTAGGTTA
chr7:59892848-59893102       +    169  1.08e-03 GAATTATATT AATGCTAGAGGAA AATGATAGCC
chr4:65138004-65138309       +    196  1.08e-03 AAAAATATTT GAAGAGAAAAAAA TGTTAACTTC
chr6:53024251-53024764       -    499  1.08e-03        AAC CAAGCTCACGGAG CAGAGCATCA
chr6:53024251-53024764       -    421  1.08e-03 GCGGCCTGCG GGATAAAAAAAAA ATCGAGGCAC
chr10:56387253-56387527      -    204  1.08e-03 TCATCAGTGA GAAGCAAACACCA AGATTCCAGC
chr5:69077542-69077906       -    219  1.08e-03 GCTGTTGTGA CAAGCTAAAAGGA TTTGGCAAGT
chr8:48739795-48740197       +    166  1.08e-03 TTAGAACTCT AAAACAGCACCTA TAACACTAGG
chr3:68218396-68218997       -    229  1.08e-03 GATAATTTCT AGAGGAGAGAAAA ATGCAATTAG
chr6:55156386-55156662       +     85  1.08e-03 CACATCGTCA CAATGTCAAAAAG GCACGACACA
chr1:72648299-72648633       +     84  1.08e-03 AATATCAAGC AAATGTGCAACAA ATTGCTCTAA
chr3:59398490-59398884       -    150  1.08e-03 GATTTGGGTC AAAGGGAGAGGAG AGAGGGGGAA
chr1:67005723-67006023       +     67  1.08e-03 TATTCTTTTG AAATCAACACACA TGGTGATCAT
chr4:11156945-11157458       -    222  1.08e-03 CTTGAGCGGA ACAGCAGGGAAAG GTGCCGTGTC
chr2:61409494-61409772       +     58  1.08e-03 TTCTTCAAAT AAGGAAGAAGAAG TGTTATCGAA
chr6:1944185-1944499         +    179  1.08e-03 CCCTATTCTA GAATAACAACAAG TACAGCCTTG
chr4:59493918-59494214       +    257  1.08e-03 TGTGCTGTGC CATGCAGCAGATG GGAAGATCGG
chr1:59428980-59429504       +    209  1.08e-03 CCAGAGGTCT GCAGTTAAAGAAA CTCTAGAAGA
chr8:2863512-2863840         +    202  1.08e-03 ATGCAATGTA CGAGCACGACCAA AAGGCGATGC
chr10:4484729-4485399        -    122  1.08e-03 CAATCAGGAC GCATCAGAGAGAA ATCAAAGAGC
chr1:69218156-69218455       +     80  1.08e-03 GAAAATATCA GCAACTGCAAAAT TTTCAAGTGC
chr4:51383692-51383951       +     77  1.08e-03 GAGCAACAAT GGAGGAGAGAGAG AGAGAGAGCT
chr6:59055278-59055646       +      8  1.08e-03    CCGAACG CCACCAAAAGCAC TCCAAAACCC
chr3:20546768-20547189       -    406  1.08e-03       ATTG AAAAAAGAAGCCG TATGAAAACT
chr3:63562983-63563294       +     84  1.08e-03 TAGCAGAGTC CAAACAACTACAG GCCTTGTTTA
chr1:14069537-14069996       +     38  1.08e-03 CTGTGCATTA CAGGCTACAGAAA CTGCTTGTAT
chr1:17210381-17210855       -    294  1.08e-03 GAAGCCAGCC CAAGATGAAGCAT TGGGCCTTAG
chr1:77638161-77638600       +    211  1.08e-03 TGTGTGCGGT CAAACGACAACAG TAGCATCGTC
chr4:56309122-56309837       -    129  1.08e-03 GGACTAACTA GCATCAAAAGATT CGTCTCGTGA
chr9:54379181-54379620       -    241  1.08e-03 TTAGCCACTT AATGCAGAGAAAA TGGAGGATCT
chr4:58967093-58967447       +    208  1.08e-03 TGTACCATGC AGAGGAGAGAAAA CTATGAATAT
chr1:56902312-56903017       -     76  1.08e-03 TGTTTAGATT GAAGATGAAAAAT TTTTGAGTGT
chr9:36825267-36825551       +    206  1.08e-03 CTTCCTCCCT GAAGAAACAGAGG TTGGATTCTC
chr5:56344393-56344837       -    398  1.08e-03 TTGCCTTGGT GAAGATAAAAAAT ACCACATATT
chr5:56344393-56344837       +    263  1.08e-03 TTGAGCAATT GAAAGACAAAATG GTGAAGTCAA
chr3:22275-22521             +      9  1.08e-03   CTCGGCGA ACAAGCACAGCAA TCAGTTCAGC
chr2:52009952-52010200       -    228  1.08e-03  CAATTTACA AATACTGCAGGAG ACCTCATCAG
chr4:54227357-54227636       -      5  1.17e-03 AGGAGTTGGC AAAACACAAGATT TGCT      
chr5:1445878-1446337         +     10  1.17e-03  CCGAAGAGG GAAACACCACACA GATAAAGACT
chr9:55121563-55121867       +     81  1.17e-03 AAAACTACCT AATGAAGAAACAG TGCAAACCGC
chr2:13751608-13751904       -    147  1.17e-03 GCACATTCGG GAAACTCAAGGTA TGACTTTTTT
chr8:45203497-45203809       -    267  1.17e-03 ACTGTTACCT GAATCAGAAAATT TGTGGATGGT
chr4:66596170-66596573       -    165  1.17e-03 GAGGATATTT ACAAGGGAAGGAA AAATCAGTCA
chr1:9028467-9028744         -    241  1.17e-03 TCCCCGCCGG GCAGCAACCGAAC TGGGCGGCGC
chr2:69966846-69967744       -     65  1.17e-03 TCGTGATGCC CAAACCCCAAAAA GAAGATCAGC
chr8:52587382-52587754       +    230  1.17e-03 ATCATCCACT GAAAGTAAGGGAA GAACTATTAA
chr7:513925-514738           -    274  1.17e-03 GCAGGCGCAT ACAGGCAGAGGAA TACAAGAGCT
chr2:1087789-1088100         +    173  1.17e-03 TTTCCTGTTG CATACACAACCAG GCGGTTCTGA
chr3:28832041-28833760       -   1568  1.17e-03 GGATAAGCAA GAATAAAAAAAAT ATTCTTCGGA
chr7:63669738-63670169       +     28  1.17e-03 CCAATTTATT AAAGAAAAAGGGA GCAATCGAAG
chr3:65186308-65186555       +     13  1.17e-03 CACATTACGG GCATCGAAACAAA CATTCTCCGT
chr3:38365022-38365329       -     35  1.17e-03 GCTTCGGCAC AAAAGACAAAACG GTCTCTCCAG
chr6:54253617-54254023       -     80  1.17e-03 AAGAAAGGGT GAATCAGCTCAAG GGTCGTCGTT
chr2:65134139-65134714       +    250  1.17e-03 CGTTGCCACG AAAACTAATAAAA CTCATTTCTC
chr3:28857078-28861747       -   1939  1.17e-03 CAACTCACAA AAAATACAAGAAG TCGACTAGGT
chr3:28857078-28861747       +   1037  1.17e-03 TTCAAATTGT CAAGGAACAAGTA TTTTTTTAAC
chr5:59518544-59519305       +    166  1.17e-03 ACATTAACGA AAATGTGCAAGAG CTCTATTTGC
chr10:6225770-6226045        +      3  1.17e-03         GG CGAGGTGGAGGAG AAACTTGCAA
chr3:38413385-38414110       -     55  1.17e-03 CTTAATATGG AAATCAAAAGGTT AAAATAAGAA
chr9:55822462-55822801       +      1  1.17e-03          . GGAGTAAAAAAAA GGAGCGGGGG
chr8:47777426-47777769       +     91  1.17e-03 AGGGGGGAGT GAAGGAGAGGGCA AGAGTGGTGA
chr6:55463267-55463791       -    310  1.17e-03 ATCTCGTCAG GAAACTGCAAGAC AAATCTATTA
chr6:55463267-55463791       -     94  1.17e-03 TGTTAGGTAG GAAACTAAACAGG GCCTTAAAGA
chr6:49032985-49035192       -   1547  1.17e-03 TTAGAAATAA CAAAAAGAAAAAT GATACAAAGA
chr3:38371961-38374741       +   2170  1.17e-03 AAATTGTACG AAAATACAAGAAG TAGGAGGGGT
chr3:38371961-38374741       +    392  1.17e-03 CTCGATGATC GAAGCCCAAAGAC CTATGAACCA
chr3:38333207-38334109       -    869  1.17e-03 AAAAAAAGTA AAAGGAAAAAACC TACGAATCTT
chr2:66385222-66385767       -    495  1.17e-03 GCACGGAGCG CATGCAGCAGCCA TGCATGGGGA
chr2:4210591-4212217         -   1239  1.17e-03 CTTAATATAG AAATCAAAAGGTT AAAATAAGAA
chr10:4610055-4610665        +    445  1.17e-03 TTAGTCTTCT CCAACAACAAGAC TTAAAAGACA
chr1:22838175-22838425       +     22  1.17e-03 CACAATTTGA AAAGCTACCAAAA TGAATGCGAA
chr1:19423744-19424023       -    177  1.17e-03 TCTTGATCTC GAATAAACAGAAT TTGCATATAT
chr5:10230511-10230801       -     58  1.17e-03 ACACTGATGG GAAGGAAGCAAAA CTTGGTCTAT
chr6:57711366-57711740       +    298  1.17e-03 TTAGCAAGTG GAACCAAACAAAG CCTAAATATA
chr3:60027406-60027659       +    145  1.17e-03 AGCTCATCAG GAAACTACAAGAC AAATCTATTA
chr1:3710584-3711004         -    404  1.17e-03      CTTCT CCAACAACAAGAC CTAAAAGATA
chr3:66046634-66047225       +     74  1.17e-03 AGACTAACTA GAATCAAAAAATT CGTCTCGCGA
chr9:50987385-50987762       +    131  1.17e-03 TGACGAAAGT GCACAAAAAGCAA TGTCTCAGGC
chr8:62207975-62208775       +    376  1.17e-03 GTTTATCCCC AAATCAAAAGGTT CACTTTGAAT
chr10:14927642-14927923      -     31  1.17e-03 TAAGTGTTTG GCAAAACAAACAG CTCACAACAG
chr7:50845012-50845307       +    145  1.17e-03 TTAATTTTCA AAAACACACACAA AAATTTTTTT
chr7:5318344-5318761         +    207  1.17e-03 AGCAATGTGA CAAGCGGAAGGTG TACACATAGC
chr3:70330928-70331400       +    435  1.17e-03 TACCCCGTGT GAAGCAGCAAGCC ACGCACCTAA
chr3:57285600-57285846       -     47  1.17e-03 GCCTGCGACC GCGGCAGGAGGAA GCCGGCCTCG
chr7:62665266-62665789       +    385  1.17e-03 TTATTTTACA AAAGCAGATAACA CAATTGTTAG
chr7:62665266-62665789       -     62  1.17e-03 TCCAATAACA AATGGAACACGAA GACGATTTCT
chr9:20878685-20879465       +     74  1.17e-03 AGGTGTAAGT GCTGCAGCAGGAC CTGTGGGCAG
chr1:873233-873655           +    398  1.17e-03 GTTGGGGCTG GAGGCAGAGGCAA GAGGGGACAG
chr6:57174837-57175144       +    200  1.17e-03 CACGCGTGAC ACAACACATGGAG GAGCTTGGAG
chr6:57174837-57175144       -    181  1.17e-03 TTGTGTCACG CGTGCAGCACAAG TAGTCCTCAA
chr1:76043401-76043693       +    168  1.17e-03 TGATCGAGAT GCAAGGGAAAAAA CTTTTTTTCT
chr2:11334257-11334881       -    343  1.17e-03 ACTAGAAATT AAAGGGACAAGAG AGTCCCTTTG
chr10:1991777-1992184        -      3  1.17e-03 CATCCCTTTG CAAAGAAAAAGTA GG        
chr3:5015557-5015896         +    135  1.17e-03 AGTGGATCAA AAAAGCACACAAG TCTGACTCCT
chr1:50334840-50335306       +    112  1.17e-03 TTACGTTTTC AAAACTACAGCTA TCTTGCCTAG
chr5:14324100-14324377       +    249  1.17e-03 CTCTCATGGA CGAGGTGGAGGAG TATAAATACT
chr4:16519303-16520123       +    616  1.17e-03 AGGTTAAGAT CGATCTAAACCAA TCCATTTTGT
chr6:58118706-58119347       -    497  1.17e-03 AACTAGGTGG CAAGCACGCGCAG TTGAATTGAG
chr1:66826762-66827137       +    209  1.17e-03 TCCTGTCCGT GCAAAAACACAAA GGTGATAGTA
chr10:59898572-59899046      -    135  1.17e-03 GCCAAATACT GATTAAAAAGAAA TTAAAATAGT
chr1:10234741-10235149       +    203  1.17e-03 TGACAGAGTC AAAGGTGAAAGCA TGGAGATACA
chr10:27154219-27154608      +    275  1.17e-03 TCCAAACCGC CATGGCAAAGGAG CATTGTAAGG
chr5:60989731-60990257       -    513  1.17e-03         CT CCAACAACAAGAC TCACAAGAGA
chr1:60908302-60908634       +    204  1.17e-03 CGCGCACTGA CGATCACGAGCAG ATTTTTAAAA
chr5:58945192-58945507       -      9  1.17e-03 TTTAAAGAGA GATTAAAAAGAAA ATTGCTTG  
chr1:56507760-56508306       +    506  1.17e-03 AAGTAGATCT AGAGCAAAAAACT TTACTTTGTT
chr5:58203517-58203818       -    269  1.17e-03 CAAGATTCTA GCATCTAAACAAT CAAGCCAGGT
chr5:58203517-58203818       +     69  1.17e-03 CGGAACACTG GAATCTGCAGGCG TGGACCATAT
chr3:68032320-68032663       +    177  1.17e-03 AATCTACTCA CAATGGAAAGGAA CCAGACCAGA
chr5:61186590-61186964       +    101  1.17e-03 AGAATTGAGC GAAAAAGAAGAGA GGAAATTAGG
chr3:69755150-69755551       -    373  1.17e-03 GACACACATT AAAGCAGAGGGGG GTCGAACGAA
chr2:9806492-9807107         +    208  1.17e-03 GAACTTTTGA CGATGACAAAAAA CAATGCGCAA
chr2:9806492-9807107         +     25  1.17e-03 ATACGTTTTT AGAGGAACTGAAG TCACCTTGTC
chr1:67136706-67137032       +     76  1.17e-03 TTCAAGTGAG GAACCAAACAAAG CGCCCGAACG
chr7:56271753-56272095       +    156  1.17e-03 TGTCTCTCCT GAAACCAAAAATA GGTCTTCCAT
chr7:56271753-56272095       +     71  1.17e-03 AGAGTCTTCT CCAACAACAAGAC CTAAAAGACA
chr7:56271753-56272095       +      9  1.17e-03   AGTTTTCT CCAACAACAAGAC TTAAAAGACA
chr4:48065038-48065472       -    173  1.17e-03 CAGCTTTTCA GCTACTCAAGAAG GCTGGCGTGT
chr7:10667479-10667975       -     87  1.17e-03 GTATTAGAGC CATGGAACACCAA AATTGCATAT
chr1:56057638-56058014       -    226  1.17e-03 AACATTGGAT GAATGACATGAAA ATAATAGTGT
chr6:9447593-9447944         -     42  1.17e-03 ACACTGGCAT GAATAAGAAAAAT CTTTGCAGTA
chr1:78442634-78442968       +     20  1.17e-03 TTTTTGGAGG GAACCAAACAAAG CCTGAAATGT
chr8:287825-288084           +    197  1.17e-03 TTCTGATGAG GAAATTAAAGAAA TGACAGCGAA
chr1:59860300-59861126       +    671  1.17e-03 GAAACTATAT AAAGCATCAGAAA TGAACAAAGG
chr8:14304395-14304748       -    317  1.17e-03 CACTTTGGTC CCAACAACAGCGA TGCACCTAGA
chr1:61772226-61772511       -    272  1.17e-03         AG AAAAGTGAAAAAC GTGGGGTTTC
chr2:3288708-3288990         -     62  1.17e-03 GAAAAATCAT AAAACAGAAGCGC CAATAAATAG
chr5:61365587-61366003       -    284  1.17e-03 GTAACAATTA ACTTCAAAAAGAA CATCTGCTAG
chr3:868181-868446           +    149  1.17e-03 AGTATCATAC AAAAGTGATGAAG TGGCACAAAA
chr1:19772628-19772927       -    261  1.17e-03 CTCTTGTTGG AGAAAAGAAACAA TAACTTGTTT
chr1:19772628-19772927       +     80  1.17e-03 TGCAGAGCTG CAATCAGGAACAT GCAAGTCTCC
chr7:7912171-7912480         +    291  1.17e-03 CAAAATATCT AAAAGTAAAAAAC GACATTT   
chr7:7912171-7912480         -    158  1.17e-03 CACGATGTCT AAAAGTAAAAAAC ATCATTTTTT
chr7:60113226-60113523       -      1  1.17e-03 TTCTAGAGAC CAAGCTAGACAAT           
chr2:56244737-56245105       +    125  1.17e-03 TTTTTGGTGG GAAACTAAACAGG GCCTTAGTTA
chr2:56244737-56245105       -     13  1.17e-03 GTTTAGTTGA GAATCACGAGACG AATCTTTTAA
chr9:20873928-20874177       +    224  1.17e-03 GTCGCTCTCC ACAAGTCCAGAAA ATTGTACTAA
chr9:20873928-20874177       -    133  1.17e-03 TGCTGTTGCA CAAGGAGGAGCGG GGGATGCCGT
chr9:36825267-36825551       -    223  1.17e-03 AAAGATTATC GGAAGAAGAGAAT CCAACCTCTG
chr1:5287623-5287922         -    114  1.17e-03 CGGTGGTCAA GAGGCCAAAAAAA TGTCACAGTA
chr3:63430906-63431170       +     47  1.17e-03 GCTGTTACGT AAACGACCAGCAA CGGTGGCGGA
chr1:76405378-76405761       +    146  1.17e-03 TTTTATCATC AGATCAGATGCAA CTTAGAACCC
chr9:55490045-55490294       +     61  1.17e-03 AAACAAGGCC GAAGTTGAAAAAA TGTAGCTTAT
chr7:62435546-62435981       +     23  1.17e-03 CAAAAGTTCA AAATCCAGAAAAG ATCAAAATAC
chr5:14320148-14320857       +    108  1.26e-03 TTCCGTTTAT GCAGCAACTGGAT AGCTTATAAT
chr4:9643174-9643447         -    172  1.26e-03 AGAGCGTGAG AGAAGAGAGGCAG CACATGGGTG
chr4:13289342-13289926       +    186  1.26e-03 TATGCATCCT ACGGCACAAAAAG TATGGTTCTT
chr1:14704025-14704313       -    207  1.26e-03 AGATTGTGAT GAAACTAAAAGGG TAAGCAACTC
chr9:55121563-55121867       +    292  1.26e-03 ATTTTTTAGC AAAGTACAAAAAA C         
chr7:61124513-61124959       +    415  1.26e-03 TCGACGCATG ACAGGAAAGCGAG CTTGGGGGTC
chr3:50036486-50036852       -     49  1.26e-03 CGGGTACGCT CCTGCAAGAACAG GTTTTGAATC
chr8:3635078-3635467         +    244  1.26e-03 CGCCTCTTTT CATACAAAAACAT TCTATTTAGT
chr4:63087406-63087652       -     32  1.26e-03 GTAAGATTTC AGATCAACAAAAT CGATCAATGA
chr1:65088768-65089082       +      8  1.26e-03    CACATTT ACAGCACATAGAA GAAAATGACA
chr10:54673918-54674439      +    115  1.26e-03 TCAACTCCTT GCAAGAGAAAAGA TAATCCAAAA
chr3:59357582-59357972       +     24  1.26e-03 ATATCTGTCA AATACAAACGAAA GTGCTACAAT
chr4:6492369-6492982         -    479  1.26e-03 AGCAAATTGG AAAGCAAATAGAC ATTGGCTCTT
chr4:66512976-66513225       -    112  1.26e-03 TACAGGGACC AAAATACAAGAAA TCATTGTAGA
chr8:6373758-6374058         +     18  1.26e-03 CCTTGTAGCT GAATCAACCCAAA ACATGTTCTC
chr1:10961381-10961631       -    164  1.26e-03 ATATTTATCA AATACAAACGAAA TTGGTACTAT
chr3:28832041-28833760       -    645  1.26e-03 GATTCACAAT AATTCTAAAAAAA TTATGAATTT
chr1:64008607-64008927       +      2  1.26e-03          G AGAGGAGAAGACT ACGACGGAGC
chr10:60458454-60458815      -    284  1.26e-03 AAAACACCCA AAAATAAAAACAG CTCAAGTCTG
chr9:100287-100617           +    306  1.26e-03 ACATTTTTCA AATACAAACGAAA GTGCTACTAT
chr6:33986829-33987157       +    301  1.26e-03 AAAAGAAAAA AAAGGTAAAACTA TAAGCCCACC
chr5:5490051-5490504         +    258  1.26e-03 TTTGTTCAAC GAACCACAAACAT ACCAGTCATC
chr6:48444260-48444517       -    196  1.26e-03 CCAGCACCCG GAAGCCGAAGCCC ACCAAGCTTA
chr2:6968122-6968427         +    251  1.26e-03 CCGCCGCTCA GCTGCAGCAGCCG GTCGTGCAGC
chr7:63669738-63670169       +    303  1.26e-03 CGTGCCGAAT GCATCAAAAAGGG TAGACTACCC
chr5:71408083-71408341       -    103  1.26e-03 AAGAACGTGA GCAACACAAGACT CTCCTTCACA
chr5:7421722-7422072         +    265  1.26e-03 TTCCCTTTCC GCATGAAAAAGAC CAATCAAAAA
chr5:6327378-6327642         +     11  1.26e-03 AAGATGTGTT GGTGCAAAAGCTG ATCTGCAAAC
chr2:65134139-65134714       -    514  1.26e-03 CCTAATAAGT GGAGGCAGAGGAG TTACATGTTC
chr3:28857078-28861747       -   4338  1.26e-03 CCCATATACT GGATCAAATAAAG ACTCTGGGCT
chr3:28857078-28861747       -    308  1.26e-03 AGGACTATTG CGAGCGGAACGAG CAGGGCGGGC
chr9:47526303-47526717       -     25  1.26e-03 CCGAGGGGCG GAAAGAGAGGGAT CCGAATCCTC
chr9:4482081-4482438         +    264  1.26e-03 GGCGAAGCGA GCAGGAAGGGGAG TGGGAGGTGA
chr6:54736915-54737257       +    275  1.26e-03 ATATTTGTCA AATACAAACGAAA GTGCTACAGT
chr6:49032985-49035192       +    392  1.26e-03 GATTATAGAA AAATTAGAAGGAA CCTAGAATTA
chr4:67580634-67581204       +    546  1.26e-03 ATTTTTGTCA AATACAAACGAAA GTGCTACGGT
chr4:8545758-8546048         -     17  1.26e-03 CCAGCAGGCA GATGCAAAGGAAT AACCTGCACA
chr4:6832211-6832601         +     95  1.26e-03 CGATGAAAGT GGATCAGGAGGAT GATTCTATTG
chr3:38362319-38363680       +    849  1.26e-03 GCCTGGGGTA GAAAAAAAGGGAG AAATACTGTG
chr3:38362319-38363680       -    679  1.26e-03 AGATGAATGG GAAGATAGAAAAA GACGAATAAG
chr3:38362319-38363680       -    280  1.26e-03 AGTTGTATGC AAACCTAGAGCAA TAGCATGATG
chr3:28848766-28853122       +    540  1.26e-03 CTCAATGACT CAAGGTAAGAAAA GCTTTATCAA
chr3:4694483-4694922         +    367  1.26e-03 ATATTTGTCA AATACAAACGAAA GTGCTACAGT
chr2:77721372-77721835       -    317  1.26e-03 CTCTGCATCA ACAACTGGAAGAA GAATACACGG
chr2:61760441-61760889       +    234  1.26e-03 GGAAATATTT GAAACAACTGAAC AACTTGGTCA
chr2:60689233-60689858       -    538  1.26e-03 ATATTTGTCA AATACAAACGAAA TTGCTACAGT
chr2:60689233-60689858       +     40  1.26e-03 GATCCCCACC GCAGCAACGGCAC CACCGGCGGC
chr2:56747553-56748101       +    483  1.26e-03 TACGGCATGG CCACCAGCACCAG AGCCATCCCG
chr2:56007110-56007447       -    152  1.26e-03 CACTTACCAT AGAGCAAAAGCGT TGGAGAGTTG
chr2:51779481-51779908       -    101  1.26e-03 TGCATTACTA CCATAAGCAGCAG GTCTGTCATA
chr10:4610055-4610665        -    157  1.26e-03 ATATTTATCA AATACAAACGAAA ATGCTACAGT
chr1:74344125-74344398       +    114  1.26e-03 TGCAGAGCCG GATGAAAGAGAAG GTCAAATCTG
chr1:58111118-58111954       +    680  1.26e-03 ACTTTGGATC CAAAGTAAGGAAA AGTATCTAGA
chr1:58111118-58111954       +    148  1.26e-03 CTGTACTATT GAACCAGACAAAA CAACAAGCAA
chr1:17817743-17818121       -    349  1.26e-03 GGTTTCCTTC CAATCCACAGAAT CATCTTGCTG
chr9:3606565-3606836         -     42  1.26e-03 TTGCACAATG CAAGCACGTGCAA GGACCATCGA
chr1:77658561-77658878       +    123  1.26e-03 ACTGCCGCCG GCGACAGCAGGAA GGTGACGAGA
chr7:2954427-2954681         -    153  1.26e-03 ATATTTGTCA AATACAAACGAAA ATGCTGCAGT
chr3:38378309-38378690       +    169  1.26e-03 CCCTTCTTAC CCTGAAAAAGCAG GGTCACCTTG
chr3:61377567-61377898       -     47  1.26e-03 AGTTGGGCAT GATGGAGATGCAA ATGGGGTCGT
chr5:55595553-55595905       +     59  1.26e-03 CACTGCTGAC ACTACAAGAGGAG GACCTCCAGG
chr4:67203670-67203942       +     58  1.26e-03 AAACTATGCA CGAGCACGAGCAT GACGGTGCCA
chr3:13826079-13826370       +    271  1.26e-03 CACGCGCGGG GAAGAAAAACGCG CAGGGTTAT 
chr5:5365411-5365769         +    259  1.26e-03 ATATTTGTCA AATACAAACGAAA GTGTTACTAT
chr5:71126027-71126443       +    267  1.26e-03 ACAACATTAT AAAAGACAACAAC TAATTTCATT
chr3:12224188-12224617       -    327  1.26e-03 ATATTTGTCA AATACAAACGAAA GTGCTACAGT
chr1:72874845-72875175       +     82  1.26e-03 ATCGTCCACT GCAAGTAAAGCCG GCCGGGCTGG
chr1:72874845-72875175       +     15  1.26e-03 TTGGAATAAT GAATCAAGAAATG ACTAGTGAGA
chr7:62831325-62831654       +    291  1.26e-03 ATATTTGTCA AATACAAATGAAA ATATTGCAGT
chr7:62831325-62831654       +     58  1.26e-03 GCTGCAAATT GCAACGCCAGAAA GAGCGGTCAA
chr7:62831325-62831654       -     26  1.26e-03 CTGCAGCTGC ACAGCAGCAGCCC AATGAGATCA
chr4:58234518-58234775       +    157  1.26e-03 TAACTTATTC AAAAGAAAAAGGG TAATTGGAGC
chr9:57051466-57051738       -    165  1.26e-03 CGCCCCAAGT CAAGCGAATGCAG CGGCACGGAG
chr7:57362592-57362889       +    204  1.26e-03 CGAGATTGTG GAAGCAGCTGCTG GCCTTTTGAA
chr10:6554541-6555058        -    104  1.26e-03 ATATTTGTCA AATACAAACGAAA ATGCTACCGT
chr7:5318344-5318761         -     14  1.26e-03 TGTTGTCAAT GAAACTCAAAACA AAATATTCTG
chr9:46099976-46100222       +    101  1.26e-03 AAAATTATAA AATACAAATGAAA GTAATAAAAA
chr10:1283940-1284352        +     74  1.26e-03 GTTCACAGAT GCATGCGAAACAA TTATGCTATT
chr9:15332091-15332669       +     49  1.26e-03 CGAGAGTCAT AATGGAGAACAAT AATTAAAACA
chr3:5604603-5604856         +     24  1.26e-03 ATATTTATCA AATACAAATGAAA GTGCTACTAT
chr3:70330928-70331400       +    326  1.26e-03 GAGTCATCGA CGAGGTGGAGGAA GGTCGTGGAC
chr1:19793480-19793769       +    150  1.26e-03 GAACACTTCA CAAACACGAGACA AGTCCCACAC
chr3:11094545-11094864       +    293  1.26e-03 ATATTTGTCA AATACAAACGAAA GTATTACTAT
chr3:67147743-67148015       +     86  1.26e-03 ATAATTACCA AATACAAACGAAA TTGCTACAAT
chr3:61045747-61046310       -    255  1.26e-03 ATATTTGTCG AATACAAACGAAA GTGCTACATT
chr9:20878685-20879465       +    246  1.26e-03 CACTATTGGA AAAACAAATAAAT GTGCAATGAC
chr1:873233-873655           +    250  1.26e-03 ATATTTGTCA AATACAAACGAAA GTGCTACTAT
chr3:9620806-9621155         +    196  1.26e-03 TGCTAAAAAA AAAGGTACAGAGG AACTGGAACC
chr10:6370951-6371204        -     39  1.26e-03 ATATTTGTCA AATACAAACGAAA GTGTTTCAAT
chr9:55525571-55526241       +    155  1.26e-03 GCCGCTAGCT GGAGCTGCAGAGG CCCTGCAAGG
chr2:12361696-12361962       +    220  1.26e-03 ATATTTGTCA AATACAAACGAAA AAGCTACAGT
chr1:80879637-80880426       +    753  1.26e-03 CTGAGAGACG AAAGCTAGGGGAG CAAATGGGAT
chr2:5491980-5492244         -    242  1.26e-03 CGTGCAGCAG CCAGCAGCACAGA CGAGTAGCCG
chr8:51759403-51759716       +    103  1.26e-03 ATATTTGTCA AATACAAACGAAA AAGCTACAGT
chr3:66833296-66833637       +    241  1.26e-03 ACCTCTTGTA GCAGAAGAAAACA CTGAGCAAGC
chr1:21719419-21719725       +     18  1.26e-03 GAAAAAATAA AAAAATAAAAGAG AAATTTAACT
chr10:1801095-1801414        -     52  1.26e-03 CAATGTTTGT CAAATAAAAAAAA TGCTATAATA
chr4:10274086-10274346       -      3  1.26e-03 ATATTTGTAA AATACAAACGAAA GT        
chr6:58118706-58119347       -    604  1.26e-03 GAAATATCGC CCAGCAAACGACA TTCCTTCTTC
chr10:59898572-59899046      +    426  1.26e-03 ATATTTGTCA AATACAAACGAAA GTGCTACAGT
chr4:6612205-6612464         -    228  1.26e-03 CTACTGATGC AGAAGTGAAGAAT TCATGTTAGG
chr6:786902-787240           +    230  1.26e-03 AGTCACCTGG ACAGCAAGAACTG TCGGCTTCCG
chr1:76232363-76232614       -     55  1.26e-03 ATATTTGTCA AATACAAACGAAA GTGCTACTAA
chr6:4386647-4386947         -    116  1.26e-03 ATATTTGTCA AATACAAACGAAA GTGCTACAGT
chr1:56507760-56508306       -    383  1.26e-03 CTAAGCTGCA CAAGGCAAAGCTA GCAACTAAAG
chr1:11344104-11344429       -    105  1.26e-03 TTAGATTTCG GAGGCTGCAAAAG TTTATCAAAT
chr8:6810761-6811112         +     58  1.26e-03 TCAGAAATAG GCAGCAAAATCAG TGCGTCCGCG
chr6:55156386-55156662       +     38  1.26e-03 AGCAGCTAGC GAATGAGAAACGG GGACGAGGAA
chr2:1262057-1262328         +    145  1.26e-03 TCTGTTTGAC CAAAAAAAAGCCG TTCACTTTTT
chr8:50633376-50633684       -     10  1.26e-03 AGTTACACTT GAGGAAGAAGGAA CGCCATTCA 
chr1:77026679-77026961       +    233  1.26e-03 CCGCCTCACG CCATCGGCAGAAG CGCCATGTCC
chr2:61409494-61409772       -    256  1.26e-03 TGACACTGAG CGAGCAGCAAGCA TAGGCAATAG
chr4:54121192-54121717       -     16  1.26e-03 TCTATGCTCA CGAGAAGAAGGAT TGTCACAAGA
chr4:9646210-9646680         +    333  1.26e-03 CTTGACTGTG GAAGGAGCAGGCC GGGCTGGCCC
chr4:59493918-59494214       +    159  1.26e-03 CTTAATACTA CAACCAAATGCAA TCAGCAGTTA
chr5:284152-284449           -    219  1.26e-03 GGCTTCATTC ACAGCAGAGACAT TGTTACTCTG
chr1:74232260-74232727       +    104  1.26e-03 AATTTGTTTA CAAACTACTGAAG CATCAGTGTG
chr10:54751838-54752204      +     76  1.26e-03 ATATTTGTCA AATACAAACGAAA TTGCTACAGT
chr8:2119890-2120228         -    268  1.26e-03 TAAAAGTTGT AGATCTCAAAAAG TTATGAAACT
chr4:48065038-48065472       -     50  1.26e-03 TGATGGAGAT GAGACACCAGCAG CTCCTGAGAT
chr1:65498668-65498992       -      1  1.26e-03 ATATTTATCA AATACAAACGAAA           
chr2:65762487-65763114       -    557  1.26e-03 GCAGGGGCCC ACATGCACAGAAG CAAATGTGAA
chr8:287825-288084           +     36  1.26e-03 GGCCGGACAC GGAACACAACAAC GTTTCTGTTT
chr1:59860300-59861126       +    553  1.26e-03 TAAATTGCTA GATGCAAAACCTA TTTCTAAAAT
chr6:42719852-42720196       -     29  1.26e-03 GGGTGTGTTT AGTTCAAAAAAAA TACAAAATGC
chr3:63562983-63563294       +    280  1.26e-03 ATATTTGTCA AATACAAACGAAA TTGCTACGGT
chr3:8048133-8048439         -    217  1.26e-03 GTCTCGTTGG GGACGAACAGGAA CGGGCTCGCT
chr3:56972618-56972926       -    177  1.26e-03 GGGTTGCCAT GCAACTAAACACG ACTACCGTGC
chr3:868181-868446           +     37  1.26e-03 TCTTACAGAA CAACCGAAAGCAA CCAATGAGTA
chr4:10592295-10592844       -    173  1.26e-03 AAGCTAAAGT CAAAGACAAGGTG ATGTTGGTCC
chr3:56557199-56557456       +     85  1.26e-03 GCGAGAGCTC AAAGGAGAAGCGC TGGAGGATGG
chr10:15794596-15795070      +     16  1.26e-03 GATCACCTAG CCAGCAGCAAGGG TGCCCAGCTT
chr2:4511863-4512370         +    295  1.26e-03 ATATTTGTCA AATACAAACGAAA GTGGTACTAT
chr1:14069537-14069996       -    262  1.26e-03 GATATCTTAC AGAGAACAAACAG ATATTATCAA
chr8:9305720-9306085         +    151  1.26e-03 AAACACACAT CAAAGTACAGCAT ACAGCATAGT
chr7:8491491-8492174         +    244  1.26e-03 AATACTTCCA AAAGGTGAAGACT CTAGCCGACG
chr7:53157612-53158227       -     79  1.26e-03 ATTGGAAGTC AAAAGAGCCGGAA TATGAAAGAA
chr9:36825267-36825551       -    243  1.26e-03 CCAGTAGGTA CAAGACGAACAAA GATTATCGGA
chr1:5287623-5287922         -    244  1.26e-03 TTAGAAGTCT AGAAGAGAAGCTA CACTGAATAA
chr1:5730320-5730625         +     69  1.26e-03 AATTACCAAA AATACAAACGAAA GTGCTACAGT
chr2:74547835-74548124       -    157  1.26e-03 CAATCAATCC GATACAAATGGAG CTTATTGCAA
chr6:38170445-38170697       -     57  1.26e-03 AACTATTTAT AATGCAAATAAAA GTGCTCCAGT
chr1:16690459-16690710       -     18  1.26e-03 TGAAAAGGAT CGACCAACAAAAA TCCCCATGTC
chr9:49526607-49526853       +     38  1.26e-03 AACAATTTTT CAAAAAAGAAAAG TAGCGAATTT
chr4:4996776-4997202         +    139  1.26e-03 ACATAGATAA AAAAGCAAAGCAC AGTGTTAGAG
chr2:66824687-66825039       +    156  1.26e-03 AAATTTAACA AATACAAACGAAA GTGTTATATT
chr4:54227357-54227636       -     75  1.36e-03 TTTTGTTATG GCAAGTCAAGAAT AGCAAACTCT
chr3:72022728-72023223       -    175  1.36e-03 GATTGCCATT GATGCAGCAAATG AGCAAAGCTT
chr3:64074288-64074869       +    278  1.36e-03 ATGGCTATTA GAAACAACTGGAT TATATGAGAA
chr3:62903661-62903963       +     24  1.36e-03 CAAGGATTCA CAGGCACAACCAG CTACAAGGAT
chr10:43952289-43952572      +    224  1.36e-03 CATATAAACA GATGCTAAGGCAG TTTTGAATAG
chr1:76833334-76833584       +    139  1.36e-03 GATATGGATG GAAGCAAATCATG GCACTGGCAA
chr5:14320148-14320857       -    677  1.36e-03 ATATACTGCT AAACGAAAAGATG GTGCCAAAAA
chr5:69980102-69980356       -    105  1.36e-03 CAACCTGATC GAAGGGAAACAAT GGCAGTTAGA
chr2:53201476-53202192       -    442  1.36e-03 GTGAACAAGG ACATCAGCAACAC CAATGTGTTT
chr2:53201476-53202192       -     39  1.36e-03 GTGGTTTATC CAACGAGAAGACA GGATACAGCA
chr4:66393953-66394297       +    173  1.36e-03 GCCGAGCTTC CAAGATGGAGGAG GGTTCGTTAA
chr9:5854724-5855195         +    438  1.36e-03 CTGAGATTTC GAGGCAAAAAACA TCAGCAAGTG
chr8:7332274-7332622         -    129  1.36e-03 CCCAACTCAG AAAACTGAGCAAA ACAATCGCTC
chr9:54574369-54574688       -     29  1.36e-03 AATTGCATCA GGATGAGCAGAAC TCGTTGGGAG
chr3:38366731-38367731       -    715  1.36e-03 TCCCGAATGC TAAGGAGAAGAAG AGGATTGAGT
chr10:54673918-54674439      +    412  1.36e-03 CTACTCAGCT GCAGCAAAATCAA ATCCAGAACG
chr8:52587382-52587754       -    257  1.36e-03 CTCTGACTGA CCATCAACGGCAG CTACTTAATA
chr7:513925-514738           +    633  1.36e-03 GACCAAACTA AGAACAGAGAGAG AGATCAGATC
chr4:46539313-46539641       -    143  1.36e-03 ATAGTCGATG CGAGCAAGAGAGA TGCCCAGGGT
chr2:27885937-27886200       -    179  1.36e-03 AGACATGGAG GAATGTGATGAAG TGGATGAGCT
chr6:33986829-33987157       +     65  1.36e-03 ATTTAGGTCG CCAACAGGAACAT CACACGCTCA
chr4:15443789-15444052       +    191  1.36e-03 TCAAGAAGGG CAAGGTCAAGCCA ACAACACTCT
chr4:55509400-55509650       -     46  1.36e-03 CGGCACACCC CCAGGAACAACCG CCTCGATCCT
chr2:9336621-9336916         -     87  1.36e-03 GGACTCCACG GCATCTGAAGGTG TCAAGCGTGT
chr5:70760155-70760579       -      1  1.36e-03 GGCCAAAAGG CATACACAACGAG           
chr10:54045686-54046075      -    223  1.36e-03 AGCCTTAGCT GGTGGACAAAAAG CAAGGCAGTA
chr8:59352732-59353091       +    178  1.36e-03 ACTATCAAAT AGATCAGAAAATG TTACGAGATT
chr8:59352732-59353091       -    152  1.36e-03 TGATAGTCGC CAATTAAAAGGAG ACATTTTCGC
chr3:69823975-69824244       -    236  1.36e-03 GACACAGGCA AGAACGGCAGCAG TGGCGGCCTG
chr10:54960360-54960649      -    267  1.36e-03 TTGAAGAGAT GAAATAGAACCAA GGTCTATCTT
chr3:28857078-28861747       -   2970  1.36e-03 CATCTTTTTC ACTGCACAAGGAT CAAGATCAAA
chr1:69166569-69167065       -    416  1.36e-03 CCGAACCATC CAATGTAAAGACG GTTTTCGGTG
chr1:69166569-69167065       -    199  1.36e-03 GTCAACCAAG CCAGCCCCAACAA TTGGATTTTC
chr9:243133-243495           +      9  1.36e-03   GGTGGGAT CCTGGAGGAGCAG CTCCTGGATG
chr3:28848766-28853122       +   1838  1.36e-03 AGCGACTTGT ACTAGAAAACAAG TAAGTGTAAT
chr2:57647069-57647380       +    216  1.36e-03 AACAAATTAA GAATATGAAACAA GTTTACCAGA
chr2:51779481-51779908       +     33  1.36e-03 GAGTTGATCT GAAAGTAAAGGGG GAAACAGAGG
chr10:55289321-55289638      +     85  1.36e-03 ACAGTAACAT GAAGCCCAAACCA CTTCTTTCTT
chr1:67109813-67110142       +    174  1.36e-03 AGGGGCGGGA GAAGATCAACCAA CGCTTCATCA
chr7:60153226-60153522       -    243  1.36e-03 TGGCAGGACC GCAGGAAAGGCAC TGAGCAAAGA
chr2:74284737-74285088       -    296  1.36e-03 TCGTCTCTTG CAGGCTGCAGCAA GCTACACGTC
chr7:49247753-49248659       +    847  1.36e-03 GTTAGCATGC CAATCAGCAAGCA CTACTCACCT
chr9:13447256-13447650       -    148  1.36e-03 AATCTCTAAC GCAAGACAAGAGG AAAACTGGGG
chr4:64091896-64092215       -    104  1.36e-03 TTTACATGCT CCATCCACAAAAG AATGCAAGAA
chr3:38368424-38368900       +    453  1.36e-03 ACCGTGAGGG AAAGGTGAAAAGA ACCCCCAGTG
chr5:55595553-55595905       -     21  1.36e-03 TCTAGGGCGG AAAGGGCAAAGAG CGATGGCAGC
chr1:75479440-75479767       +     33  1.36e-03 TAAAAAAAAT AAAGAGGAAAAAG GTTTGCTTAG
chr9:50987385-50987762       -    183  1.36e-03 ATGTGACGGA AAATGTGAAAAAT TTTGCAAACT
chr10:60695492-60695772      +    220  1.36e-03 CTGATCATCT CAAGGAACTCAAA AGTCCATCCG
chr8:60164788-60165044       +    163  1.36e-03 TTCCATGCCT CGAGCAAACCGAA TAATGCATAT
chr9:57051466-57051738       -    216  1.36e-03 TGCCAACGGG CAAGAAACAGCCA TGAATGACCA
chr7:57362592-57362889       -    120  1.36e-03 AGTTGCAGCA GCATCTGAAGAGA AGATGCAAAC
chr2:18790839-18791129       +     47  1.36e-03 CAAATTCTCT CCAACAGCAAATA CGTAATGGCC
chr3:70280167-70280506       -     12  1.36e-03 GCTACAGTAG CCAAAAACAAAAA TTTTTGCAAA
chr7:10274075-10274356       -     73  1.36e-03 CTAGGCTAGC AAGGGTGAAGGAG ATCAATTTGG
chr7:17673567-17673892       -    286  1.36e-03 CTACTAATAC GGAGTAACAGCAG CATGAGCGCT
chr9:15332091-15332669       +    408  1.36e-03 ATCCATTAGG AATGGAACAGGAT ACCAGCTCGG
chr10:789360-789645          -     25  1.36e-03 GGTTGAACTT CAAACACCAAACA GTACAAGAAT
chr5:43072474-43072794       +     50  1.36e-03 ATATGACTGG AAATGTGAAAAAT TTTGCAAAAA
chr5:1229097-1229363         -    217  1.36e-03 GGAGAGACGA CAAGGCAAGGCAA CAAATTGTAA
chr6:51453694-51454075       +    252  1.36e-03 GGTTTGACAC ACATCTGAAGCCA ATCAATGCTG
chr4:1639286-1639548         -    213  1.36e-03 AAGCGAAATT CCTGCACCAAAAA GGCGTGCCCA
chr1:12397877-12398191       +    140  1.36e-03 CAGTAGTGAC CAAGGCAAGGCAA CGACTGTCAG
chr5:68661327-68661586       +    191  1.36e-03 AACGGAACTG GAAAAAGACGCAA CTGCTATCAG
chr8:61238627-61238881       -    125  1.36e-03 AGCAGTGCCA GAAGCTGCAAGGA ACAATACCCA
chr3:173205-173663           +    247  1.36e-03 GGACACCGTC GCACCACAAGGAT GCCCCGCGGT
chr7:10668333-10668990       +    398  1.36e-03 TGCCACGTGG CATGCAACACAAT GGGCTGCTCA
chr8:51759403-51759716       +    228  1.36e-03 AATCCTAAAT AAATATGAAAAAG ATAAAAAGAG
chr1:13261835-13262081       +    107  1.36e-03 TCAACGCATA GAGAGAGAACAAA ATCTCGATAA
chr1:13261835-13262081       +     44  1.36e-03 GGACTGGTTA AAAACAGAAAATC CTATTTAGTA
chr3:5015557-5015896         +    190  1.36e-03 TGACAGGCCG GAAGCTCATAGAG TGCAGGAGAT
chr10:1801095-1801414        +    246  1.36e-03 AGGCCTTTAT CCACCACAAAGAA GGCAGAGGAC
chr4:16519303-16520123       -     10  1.36e-03 ATTTCAATAA AATAAAAAAGGAG TCTTCATGT 
chr7:55916954-55917414       -    419  1.36e-03 ACACAACACT GAAAGAACAAGTG TGTAATAGAC
chr4:60247171-60247467       +    280  1.36e-03 TGGAGGTGTT GCAAGGAAAACAG TTAGG     
chr5:58945192-58945507       -     41  1.36e-03 GTTAGTATGA AAATGAAAAACTA GATACAAGTT
chr10:12180188-12180434      +     39  1.36e-03 TTTTCCTTGT CAAAAAGGAAAAA GTCTACTTTC
chr1:11344104-11344429       +    160  1.36e-03 ATCAATCAGA GGATCACAAACAT ATGTGCAAAG
chr8:48739795-48740197       +    355  1.36e-03 CAACAAGATA GGATCAGCAGCTA GACAGTGAGA
chr6:55156386-55156662       +    143  1.36e-03 CTAAAGCCCC AAAGCCGCAGCGA TTGGACCGGA
chr10:41666721-41667146      -    399  1.36e-03 CATCGTGTAA GCAAGACAAGAGG TGATCTAGTT
chr3:69755150-69755551       -    233  1.36e-03 TGTGATGGGG GCACGAGCACAAG CGCGGATCGG
chr4:840833-841104           +     14  1.36e-03 TTACGAATTG ACAGGGAAACCAA TTTGATAACA
chr3:67689440-67689946       +     43  1.36e-03 TAAAAAAATT GCAACTAAACACA GCCTGGACGC
chr10:2571537-2571938        -    118  1.36e-03 CCTGAAAAAA AAAACGGGAAAAG GTCGGTCAGT
chr6:1944185-1944499         -      3  1.36e-03 AAGCCAAAAC TAAGCAGAAAAAA TG        
chr1:59428980-59429504       +    389  1.36e-03 AAAAGGTAAT GAATGCACAACAA TCAACTTCAC
chr4:65721447-65721773       -    304  1.36e-03 GCTAGGAGCC GGTGCAAGACAAG TTTAATCAAC
chr5:65055555-65055829       -     63  1.36e-03 TGCTGGACAA CATGCACGAAAAA GGGTGTTCAT
chr8:38833813-38834083       +     72  1.36e-03 ATATTTTCTA AAATAAACACAAA ATTGTTTGCC
chr7:6576269-6576584         -     79  1.36e-03 GGAGAGGACT GCAGCGGAAGAGA ATGGGAGTGA
chr8:1499039-1499357         +    151  1.36e-03 GTTAGAGGCC GAGGCAAAAGCGG TGGCACTGCG
chr2:64761375-64761965       +     29  1.36e-03 ACTCTAAAGG AATAAAAAAGGAG ACTCATGCCA
chr8:2119890-2120228         -    120  1.36e-03 TAGAAGTTGT AGATCTCAAAAAA TTATGAAACT
chr1:30672919-30673167       +    200  1.36e-03 ATCGACTCCT GAAGGAAGGAGAG TGCGCCAGGG
chr7:10667479-10667975       -    485  1.36e-03          . CGAACAGAAAAGG CTTTACAGCC
chr5:5383685-5384214         +    144  1.36e-03 AAATCACCGC CCAACACAAGCGA GAATCCCGAA
chr9:51849551-51849882       -    155  1.36e-03 TATAGATATA GAATAAAAAGATA TTCTAAAAAT
chr3:20045406-20045719       +    137  1.36e-03 GACGAACAAT CCTGCACAACGAA AACATTTGTG
chr10:54989646-54989947      -     53  1.36e-03 GGCTTCTCAG CCAAGCGAACAAA CTGTTTGGAG
chr8:7317334-7317842         +    295  1.36e-03 CAGTTACAAG ACAAGTACAAGAG CTATCTGTTA
chr4:10592295-10592844       -    435  1.36e-03 AGACAACTCA GAGACTACAGAAA AGCTAATGGT
chr1:17210381-17210855       -     72  1.36e-03 TCGAGCCCGT CGAGCAAGAGGTG CGCCGGATGA
chr9:3536981-3537353         -     71  1.36e-03 ACACTGCAAA CAATCACAAACCA ATTTCAAACG
chr9:54379181-54379620       +    173  1.36e-03 AAACTCTCAT AATTCAGCACCAG GAAGTTCGTT
chr4:13844459-13844759       -     43  1.36e-03 TTTCAACATC CCTGCCAAAAAAG GAATTGGCAA
chr8:2704830-2705124         -    114  1.36e-03 CGCATTAGAA AAATGAACAGAGG CGAATAGGCG
chr10:13937088-13937525      +    332  1.36e-03 CAATAGCCTA GCATCAAATGAAT GTAAAAGTAA
chr9:41587226-41587483       -    197  1.36e-03 AAATTTTTGA GCAACTAAACACA GCCTAGTCAT
chr2:66824687-66825039       -      8  1.36e-03 CGGGAAATTC GAAAAAAATGCAA TTTTTTT   
chr8:57332679-57332987       +     29  1.47e-03 CATCACATTG CATGGAAAAAAAC TTCTTGCCAC
chr3:72022728-72023223       -    416  1.47e-03 TGCGCATCTC GAAGATGCAGAAC ACCACGATGA
chr5:18731185-18731871       -    633  1.47e-03 AGAAAAGATA CGAGGAAATAAAA AGGGGCAAGT
chr10:43952289-43952572      +    100  1.47e-03 TGATCCTATG CAAGTAAGAGCAA GTGAAATGGA
chr1:13944263-13944790       -    412  1.47e-03 ATTAAGCTAG GAAGCATGAGAAG TCCAGAAATT
chr1:14704025-14704313       -     70  1.47e-03 ATGTGCCACC AGTGCCAAAGGAA TGATAAAGGG
chr3:64641451-64641743       +     18  1.47e-03 AAGGCTGTAA AAAGCAAACCCAC CTGTCAATGT
chr8:45203497-45203809       +    291  1.47e-03 GGTAACAGTA AAAACTAAAACGG AACAGGCATG
chr9:46334428-46335060       +    316  1.47e-03 TACTGTTCCA ACAACTAATGGAG AAATATGGAT
chr9:46334428-46335060       +     42  1.47e-03 TTCATGTATA GAAAAAAAAAGAC TAGTAAGTCC
chr1:50707952-50708220       -     76  1.47e-03 TGAGCCCTCA CATCCACAAGAAG CCGGCGGTGC
chr7:61124513-61124959       -    191  1.47e-03 CCTCTGTTCT CGATGAGAAGACA TGCATCTCAC
chr10:45944926-45945173      -    182  1.47e-03 GGGCAAAAAT GCATCTCCAACAG TTTGGCAAAC
chr9:30779537-30780064       -    357  1.47e-03 CTTCGACAAA GAAAGCAACGAAG ATCTCGCCGC
chr2:61937242-61937518       +    236  1.47e-03 TTCCAGGCAC AAAACAGGAGACT GTGAACTGTG
chr2:63953894-63954480       -    555  1.47e-03 TCGAGAAGGC AATGCACGAACAA GGTCAACCGA
chr2:63953894-63954480       +    363  1.47e-03 GACGACGGCC AGAGCACCGGCAA TGGCAATGCG
chr5:61379973-61380293       +     17  1.47e-03 TATTGAAAAA AGAGGTAGAAAAA ATAAGACTCC
chr6:60337648-60337906       -    121  1.47e-03 TAGTCAGTGA GAATGGCAAGCAA ATATACTTGA
chr5:15232865-15233114       +     72  1.47e-03 GATCTGAGCG ACAGCAAGACATA GCACAAGGTA
chr1:76613571-76613839       -    226  1.47e-03 ACAATGACCT CGAGCTGATGGAA TCGTTGAACT
chr8:3635078-3635467         +    126  1.47e-03 AATGTAGCTA AATACAAAAGGTA CACTTGCGGC
chr4:63087406-63087652       -     85  1.47e-03 GAGAGTACTA CCTTCAAAAGAAT GCCTAAAATA
chr7:43545867-43546462       +    191  1.47e-03 AGATCACCGA AAAACTGCAAACA TATGGGTAAA
chr4:61771001-61771369       +    240  1.47e-03 ACGAGGTGCT CAAGGACAACCTG CCGTTCCCGG
chr7:513925-514738           -    297  1.47e-03 GTACCAGCAG CATGCAGCAGCTA GCAGGCGCAT
chr1:79833028-79833329       -    237  1.47e-03 GCACGCGGTT CAAAAACGAGAAG GTCACACGCT
chr3:28832041-28833760       -   1469  1.47e-03 TATACCATAA AGAAAAGAACCAG AGATTTGAAC
chr4:46539313-46539641       -    307  1.47e-03 AATCCCTCAG GAAACACGAACAC ATCCCCTTTG
chr3:38377027-38377818       -    328  1.47e-03 AACTCCGGGC CCAATAGAAGCAA GCCCTACGGC
chr3:38377027-38377818       -    304  1.47e-03 CCCTACGGCC AATCCAGCAGCAA TAACGGAAGC
chr3:38377027-38377818       +     12  1.47e-03 GGGGTTCTTC AGAGTAAAAAAAG GATGGAATAA
chr6:6293288-6293988         -    184  1.47e-03 ATCCACACAT CGAGCACCAAAAC TGGAAATCCG
chr6:6293288-6293988         +     95  1.47e-03 GCTACTTCTT GCAGCAAACGGTA ACCCCAGCTT
chr5:5490051-5490504         -    383  1.47e-03 ACGTGCCCTG AGAACAGATCAAG AGAGCGGATG
chr7:61669550-61669797       +    123  1.47e-03 CGTGGATGAA GAAGCTCAAGGCT GCCGGGTACG
chr2:67987817-67988348       +    511  1.47e-03 TGACAGTAAC AGAGAACAACAAA TCAGAAGAG 
chr2:67987817-67988348       +      2  1.47e-03          A AAAAAAAGAACAA TGTCAGCAGA
chr1:63785101-63785420       +    159  1.47e-03 CTCTGTCGCT CCAGGAACACCAC CTTCTGCGGG
chr1:1254407-1254905         +    384  1.47e-03 CCTCCCGCGC GCAGGAGCACCTG CTTGCATCCC
chr2:65134139-65134714       +     81  1.47e-03 GTGCAAACTC AAACGAAGAAAAA CGTGTGACGT
chr2:65134139-65134714       +     54  1.47e-03 GGTACCCCGT AAACCAAAGAAAA TGACGTGCAA
chr5:59518544-59519305       -    398  1.47e-03 TCCCAATATA GGAGTAAAAACAA GACGTAATAA
chr6:45006958-45007287       +    116  1.47e-03 AGGAGAGCAG CGAGCACAAAGCA GGCGGCGGTC
chr5:69330135-69330428       -     52  1.47e-03 TCACGGCCTG CCAGGACCAGGAC CGCCGGACCA
chr1:54724258-54724546       -     74  1.47e-03 AGCTAGACGG AAATGACAAAAAC GAGAGACGTG
chr3:13031323-13031641       +    159  1.47e-03 AGCTTGTGGG AGAACGGCAGCAA CTAGTGGCTA
chr9:50426762-50427119       +    111  1.47e-03 TAATTAATGA CGATCACCAAGAG TAACAAGCAC
chr9:4768788-4769155         -    274  1.47e-03 GACATCGCAC ACGGCAACAACAA GCAGGCCGGG
chr7:5684130-5684406         +    188  1.47e-03 ATTGACGGAG CAAACTGCAGGTG TCAGCGACAT
chr4:52781132-52781600       +     69  1.47e-03 AAATACAAAC GAAAGAGCTACAG TGTCAATTTT
chr4:7313617-7315656         +    530  1.47e-03 TAAACTTAGA AGAGGAGAGCAAA TTGAAGAAAT
chr4:6832211-6832601         -    289  1.47e-03 AGGACTTTAT GAAGGGCCAAAAA AAAATTAAGG
chr3:66207656-66207934       +    127  1.47e-03 GTTCTGTTCC AAATCTGAAAATA TGACAGTGTT
chr3:28848766-28853122       +   1598  1.47e-03 TGCAGTCAAT ACAGCCAAAACCA CGCCTGTGAC
chr3:28846013-28847075       +    108  1.47e-03 GAAGCAATTT CAAGCCCAGGCAA TTTCAATAAT
chr2:60689233-60689858       -    102  1.47e-03 GGCTCCGCAA GAAGCTCAAGGCT TCATCCTCCT
chr2:60689233-60689858       -     66  1.47e-03 CTTCCTCCGG GAAGGAGAACAGT TCCGCCGCCG
chr2:56747553-56748101       +    516  1.47e-03 ATGCCGACGA GGAGCTCAGGCAG GATGACCAAA
chr1:74344125-74344398       -     59  1.47e-03 TTTAATAAAA AAAACAGCGGAAC TTTCGTTGCC
chr1:67109813-67110142       -     87  1.47e-03 CACTGGCGGG CAACGAGCACCAG TTACGAGTGG
chr1:26795300-26795704       -    240  1.47e-03 GACCACGCAA GCATGTAGAGGAG ATCAATGAAG
chr7:60153226-60153522       -    114  1.47e-03 GCTTTGTTTT AAAAGGGAACCAA ATCTACCAAT
chr9:10834988-10835254       -     20  1.47e-03 ACTAGTGAGG CAAAGCGCACAAA GCCTAAGCTC
chr1:19423744-19424023       -    207  1.47e-03 GTAAATGAAT GATTGAAAAGAAC AAATGACTCT
chr9:9871794-9872054         +    227  1.47e-03 AAATACAAAC GAAAGAGCTACAG TGTCGATTTT
chr4:36329861-36330138       -     81  1.47e-03 ACTAGTGAGG CAAAGCGCACAAA GCCTAAGCTC
chr3:38368424-38368900       +    383  1.47e-03 AATCCCGTGT GAATCAGCAAGGA CCACCTTGCA
chr9:50987385-50987762       +     57  1.47e-03 AAATACAAAC GAAAGAGCTACAG TGTCTATTTT
chr3:48306276-48306595       -    241  1.47e-03 AACAAAATTG CATTGAACAGGAG AACACTTAAC
chr1:5966256-5966679         -    263  1.47e-03 GAACGCTAAT GAAACTAGAGCTG CTAGCGGTAC
chr1:72874845-72875175       -    239  1.47e-03 CGTTGACCGT GCAACTCAAGCCA AAATACCTGC
chr9:937052-937321           -    119  1.47e-03 TCTTCTTCTA GGATGAGAAAGAT GCATATGTTG
chr9:52498127-52498391       -     79  1.47e-03 CCAGATTTTA GAAACTAGAGGCA AAAACTAGTT
chr10:58054149-58054611      -    128  1.47e-03 ATATGCTGCC ACATCAGGAAAAT ACTATAAATA
chr3:12618746-12619006       +     22  1.47e-03 TTTATTTGGC AAAACTAGAAAAT AGTTACTCCA
chr3:12618746-12619006       -      6  1.47e-03 TAGTTTTGCC AAATAAACAAGAA ATAGC     
chr7:2944100-2944348         -    232  1.47e-03      GTTCC AGAACCGAAGGAT CGAGCGGGTC
chr4:636404-636716           +    295  1.47e-03 GAAATCAGGG AAAGCTGAAAATT TTTCTG    
chr4:63668338-63668737       +    289  1.47e-03 TGTTGCAGGA CAATGAGGAGGAT CGTCAGAATG
chr1:19485893-19486142       -    147  1.47e-03 GGGAACGACG GCAACGGGAGGAA ATTTAGATAG
chr3:12246674-12246991       -    194  1.47e-03 GCCACGGGAC GAAGCAACTGGTG GCGGACCTGC
chr6:41273038-41273319       -    146  1.47e-03 TTGTAGTCCA CAAACCAAACAAC CTTGCAGCTT
chr8:55857869-55858146       +    107  1.47e-03 ATCCATTAGA AAAATAAAAAGAG GTAGGTTATA
chr1:69244515-69244984       +    387  1.47e-03 GAGGTATCTC AATGGAAAAGAGA TATGAAAGAA
chr2:73460481-73460992       +     71  1.47e-03 CTGCTCTTAT CAAGGTAAGACAG GGAATTCTTC
chr3:57159125-57159492       -    104  1.47e-03 CTGCTCTGTC GAAATAAAACGAG AGAGAACGGG
chr6:4306124-4306681         +    198  1.47e-03 AACAAGACGT GGAGATCAAGCAA GATTCTAGTC
chr6:4306124-4306681         +    181  1.47e-03 GGAGTTTCGC GCAAGGAAACAAG ACGTGGAGAT
chr9:50855223-50855501       +    231  1.47e-03 AAGGCCTAAA GAAGCTCAACAGA ACAGCTTTGC
chr7:59892848-59893102       -    204  1.47e-03 AAATAGGAGG CATTGAGAACAAA GAAATTCTTG
chr4:537924-538615           +    626  1.47e-03 GGCATGTCTG GAAGCACAGGAGA ACGTTCTTTT
chr3:2069885-2070160         -     20  1.47e-03 AAATTCTTTG ACTGCAAAAAACA GTGCATTCAA
chr10:51041610-51042128      +    134  1.47e-03 GAATCGCTGG ACTGGAACACAAA GCCTGAAAGG
chr1:21719419-21719725       -     71  1.47e-03 TTTTCCTGGG CAAAGAAATAGAA TGATCAAGTG
chr4:16519303-16520123       -    467  1.47e-03 GGGGAAAACA AAAATAAAAAGAG AATGGAAGAA
chr4:16519303-16520123       +    129  1.47e-03 AAAATCTACT AAAGTAACACAAA AAATGGAATT
chr7:55916954-55917414       +    277  1.47e-03 ATGCTGTTTG GAAGCTGAACATT CCTCCGCGAG
chr7:55916954-55917414       +    160  1.47e-03 GTATTACACT CAATGAGGAGGAT CAAATACTTT
chr6:58118706-58119347       -    579  1.47e-03 CCTTCTTCCA ACAGCTAACCAAA CGTATGTAGG
chr8:4252770-4253061         -     52  1.47e-03 CTTATGGAGA AATGGAAGAAGAG AGTGAGAGCA
chr5:389997-390313           +    138  1.47e-03 CCCCGCTATT GATGCACGACCAA GGTTTTGGAA
chr2:8023658-8024043         +    373  1.47e-03 CTGCCAAACG CCAACAAGAAAAC C         
chr3:30863761-30864089       +     27  1.47e-03 AGATTGCGAA AAATATGAAAAAA ACTTCACGAG
chr3:68032320-68032663       -    300  1.47e-03 TGGCCTTGCA CCAACACATGGAA TTGGCAATCA
chr4:314335-314822           +    299  1.47e-03 CTTGTAGGCA CATGGAAATGAAG ACTGCACTCT
chr10:41666721-41667146      -     57  1.47e-03 TCTCCAACAC CAAAGAGGGGAAG TACATGTGCA
chr2:68688859-68689282       -    383  1.47e-03 CTATAGAGAT CAAGGCAAAGGTA TTACTTAGGG
chr6:51088729-51088979       +    219  1.47e-03 ACAAAACAAA CAAGGTGCCGAAA ACCACCTCTT
chr10:9360691-9361028        -     75  1.47e-03 CGAAATATCG AAAACCGAAACCG AACCGAAAAG
chr2:5042035-5042353         -    122  1.47e-03 CACAAAGAGG GCAGAAGATGGAA ACCAAGACTC
chr10:10754445-10754751      -    287  1.47e-03   TCAAATAC GAATCCAACGCAA TTTAAACGGG
chr5:65055555-65055829       -    196  1.47e-03 CACATGACCT GAAGCTAAAAATC AATTGTCCTG
chr4:62159919-62160274       -    261  1.47e-03 GCAGCCAAGA GAAGGGAAAGAGG CTGTGCGTCC
chr2:62054000-62054315       -    159  1.47e-03 CTACCAAAGC AAACCCCAAGGAG ATGACATGCG
chr1:10350857-10351133       -    148  1.47e-03 AGAGGCTGGG CCAGCAGCAGCCC GATGGCTCCT
chr2:9806492-9807107         -    527  1.47e-03 GCAGCGTAGT GAATGACAAAACA AGTAGTATAG
chr1:14609482-14609780       -    284  1.47e-03        CTA AAATCAGGAGCGG AGCTAGCCTT
chr4:61870818-61871072       +      2  1.47e-03          C AAAATAAAACAAA ACTAATAATT
chr10:54751838-54752204      +    273  1.47e-03 ACCGCGGCGG CAGGCAGCAGCAT CTTTTACCGT
chr3:65342344-65342699       -    238  1.47e-03 CTTCATTCCC AAATGAAAGACAA TAACAACATG
chr4:43744615-43745483       +      3  1.47e-03         AC GAAGCAAACAAGA TATAATTAGA
chr1:58885084-58885389       +    107  1.47e-03 CCACCAATGC ACAGCTCCAGCAC AACATTTCTG
chr10:58899318-58899856      -    181  1.47e-03 AACAACACCT CAATGCGGAGAAG GGAGCAGCCT
chr10:58899318-58899856      +     50  1.47e-03 AGACGTTCAC GGAACAAGAGGCA AGGCAAACAT
chr6:45759431-45759683       +     68  1.47e-03 CTAGTGCGCT CCAGCCCAAGCAC AGTGTCACAA
chr5:61365587-61366003       -     55  1.47e-03 TCCTATCAGT CCAGCAACCCCAA GCTATTCTAA
chr2:70402748-70403084       -    175  1.47e-03 TTGTGTCTGT AAAACATAAGCAA TCTGATTCCC
chr10:55594046-55594490      -    337  1.47e-03 TAAACTTGCC AAAAGGAGAGAAG TGAATGGTAA
chr10:55594046-55594490      +    283  1.47e-03 CAACAATCAA AAAACAGATGCCA AATAGTTTCC
chr1:79457187-79457570       +    111  1.47e-03 AGCAGAATCT GAAGATACAGAAC ATATCAGTTG
chr9:5671509-5672115         -    376  1.47e-03 CTTGGATGAC AAAAGCACACCAG CTATCCAACG
chr3:56972618-56972926       +    219  1.47e-03 AGGTTCTGGC CATGCAAAAAAGG GGCCGTGGCT
chr4:9645520-9645844         -      8  1.47e-03 GGGGTAAAAA AAATGAACAGGTG AATGCTG   
chr2:65480064-65480388       +     80  1.47e-03 ATTGTTGGAT CCAGCGACACCAA AGAAGGCGTG
chr8:9305720-9306085         -     83  1.47e-03 ACCGAAGTAA AAAACCGAAACCG AAATTGTCGG
chr5:62543406-62543663       -    116  1.47e-03 ACAGACCGCG AGAGGGGCAGCAG GGGTTCATCA
chr9:54379181-54379620       +    392  1.47e-03 TCTCTTAAAG CATACAAACGAAA CTGGATCACA
chr2:19838217-19838507       +     28  1.47e-03 AGTCTGCCTT GAAGCAAAGCCTG TAGAACACGC
chr6:50216513-50216836       -    306  1.47e-03     CGGATA GGATCAAAGACAA ATCGTTGCTA
chr1:12318736-12319253       +    506  1.47e-03 CCTTGTTGCA GAAACCGAGACAG           
chr1:5730320-5730625         +    194  1.47e-03 TTGATGAGGG ACACAAGAAGCAG CTTAACTAGA
chr2:74547835-74548124       -     76  1.47e-03 TCATGGAGAC CGATGCAAAGCAG GTGGTGTGGA
chr3:1866608-1866870         +    176  1.47e-03 CAACGTTTGT CAAATAAAAACAG GTCCGTCACC
chr2:70352305-70352582       +    203  1.47e-03 CCTTTGAGAG AAAAGACATGGAA AGAGAGTTGT
chr4:4996776-4997202         -    406  1.47e-03  ACTGTCAAA CCATCTAGAAAAG ACTTTGGCTC
chr1:73635720-73636052       -    257  1.47e-03 AGAAAATCAT AGAACTAAAACAT GCAGATTTAA
chr1:10606243-10606507       +    120  1.59e-03 GCTAATCAGA GCAACACATCAAG CATTTGTTGG
chr3:72022728-72023223       -    221  1.59e-03 AAAGATGATT GCAGGAGGAAATG CCCAGGAGAT
chr9:55117677-55118009       +    256  1.59e-03 TAAATGGTGC GGAGTAGAACAAA AAATGGGAGC
chr1:76833334-76833584       -     42  1.59e-03 AAATATTCCT GAGAGAGAACCAG TGAAGCCAGC
chr4:13289342-13289926       +    494  1.59e-03 CCTTGGAATT GGAACTGAAAACA CAAATATGTA
chr4:13289342-13289926       +    118  1.59e-03 TGAAGTTCAA AAAGGTAAGAGAA TATCCCCCAA
chr8:45203497-45203809       +    214  1.59e-03 GAAACTGCTT AAAACCCAAAAAT TCAAGTATTA
chr2:58865459-58865715       -     33  1.59e-03 GAGAAACCTG CAGGCAGAAGCTG GGTGAATGAG
chr2:53201476-53202192       -    636  1.59e-03 CCGAGACGCT CAAGCTAGAAACA GCCCGGCAGA
chr4:51192771-51193166       +    363  1.59e-03 ACAAAATATA GAAACAGAATGAG AATAGGGTTT
chr4:51192771-51193166       -    266  1.59e-03 TATATGGAAA CGAACAAATACAG ACAGAACGCA
chr3:64867429-64868019       -    233  1.59e-03 TTCCCGCTGA CGAACACCAGGAT GCTGCCGGGG
chr6:50232915-50233195       -     86  1.59e-03 TAAATTTTAG CATGCTCAAAGAA AACTGTTTTG
chr9:30779537-30780064       -    466  1.59e-03 GGCCCCTCAC AATGGAGGAAGAA GACCGCCTGG
chr4:5799542-5799881         +     87  1.59e-03 CATTTGTTAG GATGCTAAACCAT GCACAGCTAG
chr3:38346909-38347279       -    115  1.59e-03 ACATGCCACT CAACCAAAGAAAG ATAATGGAGA
chr4:66393953-66394297       +    220  1.59e-03 GTGGCACATC ACAGGAACAAAGG TAGCCAGCAC
chr2:18760984-18761420       +     27  1.59e-03 GATCACCTGT AGTGGAGAACGAG GGGATGGTGT
chr9:5854724-5855195         -    371  1.59e-03 AAACAGACCC GAAACAAAACGCC CCCACACACA
chr7:60600555-60600874       +     92  1.59e-03 AGGCAGAGTT CGTTGAAAAGAAA ATGACGCCGG
chr9:10539862-10540151       -    131  1.59e-03 TAAGTCCGAT GGAGTTGAAGAAG TCAAAGTTCA
chr10:8286119-8286388        -     38  1.59e-03 TTATCCTGTA AAAAAAGAAGGTG GCTGCTCATT
chr1:10961381-10961631       +     35  1.59e-03 ACTTTCCCCC CATCCAGAAACAG ATATGTGGGC
chr6:6293288-6293988         -    493  1.59e-03 CTACAAGTTC GAGGGAAAAAAAT GGAAAACTGA
chr2:72223297-72223724       -    146  1.59e-03 GGAGGCGAGT AGAGCACGAGACA ACCCTAGATC
chr9:100287-100617           -     80  1.59e-03 GAGAAGACTA GAAGAAGCAGGGG TTTCTCTCAA
chr6:48444260-48444517       -    220  1.59e-03 CCGATGACGT GAAGCCGCGCAAG CCCAGCACCC
chr10:1604452-1604776        +      4  1.59e-03        TAG GAAAGAGCAGCCT GCTGGTTCGA
chr5:70760155-70760579       -    113  1.59e-03 TACGACATGC AAATAAGAAGGAC GGAGTATTTC
chr2:67987817-67988348       -     34  1.59e-03 TGTTAAAATG AGTACAGAAGCAT GTAAGGAACT
chr4:11817920-11818401       +    237  1.59e-03 AGCCAGTAAA CAAACAAAAAATC CATGGGTATT
chr2:71876268-71876601       -    294  1.59e-03 AACTCCAAGA CCAGCACCACCAC ACAAGGTCGG
chr5:7421722-7422072         -    250  1.59e-03 TTTCATGCGG AAAGGGAAAGATA GTATCTGTAA
chr5:6327378-6327642         +     29  1.59e-03 AGCTGATCTG CAAACACAAAGGG CTAATACCCG
chr4:1189843-1190388         +    520  1.59e-03 AGTTCCGGTA ACAGCGGCAGAAC TTGGACAGGC
chr1:1254407-1254905         -    443  1.59e-03 ACTTCGTCGT GAAGCAGCGGCGA TCTTCAGCAC
chr10:9686224-9686506        +    224  1.59e-03 AAGCTGTCCA GAAAGACAACCCA ATGCAGGCGG
chr10:6225770-6226045        -    185  1.59e-03 TAGCTTTCTC ACAGGGAAACGAA CGCTGAAGAT
chr3:4512635-4512997         -    314  1.59e-03 TGAAAATTCC ACAGAAGATGCAG CCAGGAACCT
chr9:35138901-35139190       +    196  1.59e-03 TGCCCACGAG GAAAGAAGAGCGA CAAGGTTCAG
chr6:52557283-52557725       -    203  1.59e-03 CCAACAACAT GAAACAACTGACG GCAGGGATAA
chr5:14322902-14323152       -     86  1.59e-03 AATCTTTGTG AGAACACATGCAG AAAGTCGTTA
chr4:6832211-6832601         +    172  1.59e-03 GACCATATGA GATTCAAGACAAA AATGATCAAT
chr3:71885912-71886369       -    408  1.59e-03 AGGTGTTACA AAATGAGAAAGTA ATGTAACTTA
chr3:59349788-59350332       +    193  1.59e-03 CTTTTCGCGG AAACCACAAGATA CTGTTAGCTA
chr3:28848766-28853122       +   2131  1.59e-03 TGAAGATATG AAATAAGAAAAAT CCAGAATTTC
chr3:28835780-28836515       +    724  1.59e-03 CGTATTTCAA AATAGTGAAAAAG           
chr2:61760441-61760889       -    291  1.59e-03 GTGGTGCGCA CAAGGCGAACAAC ATTTACTATG
chr1:69397127-69397795       +    610  1.59e-03 GTGAAAGAAA GGAGCCAGACGAG TCAAACTGCA
chr1:69397127-69397795       -    475  1.59e-03 AAGAATCCGC GAGGCGAAAGGAA TAGGAATAAA
chr1:69397127-69397795       +     94  1.59e-03 GTTTAGCTGT AAATCACGAGACG AATCTTTTAA
chr6:49966380-49966711       +    240  1.59e-03 GTTTAGCTGT AAATCACGAGACG AATCTTTTGA
chr2:63802573-63802902       +    287  1.59e-03 GATCGTCCTA GCAACTACGGCAG GCGGCACGCA
chr1:69392517-69392835       +    143  1.59e-03 GTTCACTCAA AAATCAAAAAATT TTCAAAATTC
chr8:53983459-53983716       +    136  1.59e-03 GTGCGTCAAC GAACCAAAAGCCT GGCGGCGAAG
chr5:55595553-55595905       -     75  1.59e-03 GGTATGCTGC CAAGGACCTGGAG GTCCTCCTCT
chr1:2613888-2614288         +     65  1.59e-03 CTACTGTTTG GAAGCTAAGGCTG TCTTGTTGTG
chr10:4557648-4557992        +    111  1.59e-03 GTTTGACTGT AAATCACGAGACG AATCTTTTAA
chr3:53373968-53374225       +     23  1.59e-03 GTTTAGCTGT AAATCACGAGACG AATCTTTTGA
chr8:62207975-62208775       +    160  1.59e-03 GTTAATGTTT GAAGGCGAAAAGG AAGCGAGAGT
chr10:58856127-58856385      +    230  1.59e-03 CTAAATCTAG AAAACAAAATAAA AACCTAGTTG
chr4:58234518-58234775       -    228  1.59e-03 GAAAAGAATA GAAGGAGAGGCGG GGAGACTTCT
chr4:1305617-1305976         +    253  1.59e-03 GTTTACCTGT AAATCACGAGACG AATCTTTTAA
chr7:65217082-65217601       -    285  1.59e-03 TATCTATTCG GCATGTACAAGAG TGTTGGATCC
chr2:58683501-58683775       +    178  1.59e-03 GTTTATCGGT AAATCACGAGACG AATTTTTTAA
chr7:62665266-62665789       -    468  1.59e-03 TTTCCCCTGA GATAGAGAAGCCA GCATCTTGGT
chr7:10799228-10799554       +    188  1.59e-03 GTTTAGCTGT AAATCACGAGACG AATCTTTTGA
chr5:189484-189782           +    263  1.59e-03 AGAACAGAGC GCAGCAGCAGCGC AGGGGTGGGT
chr3:1023596-1023898         +    165  1.59e-03 GTGAGGTGAG GAAGGAGAGAACA TTGAGCTAAA
chr9:20878685-20879465       -    416  1.59e-03 GTTGAGAATT AAGTCAAAAGAAT ATCCATGTTA
chr4:1639286-1639548         +     25  1.59e-03 GTTTAGCTGT AAATCACGAGACG AATATTTTGA
chr1:12100795-12101092       -    202  1.59e-03 TCAAACAGTT GGAGAAGAAAGAT AGTACATCAA
chr4:63842491-63842854       +    105  1.59e-03 AGAGCCTAGA AAAGCTCCAAACG CCTCATCTGA
chr2:73460481-73460992       +    500  1.59e-03 AGACTCTCAA AGAGGAGACCAAG           
chr1:7149938-7150219         +     94  1.59e-03 CAAATAAACA CAAGCAAAAGTAG AAGTGTTCAA
chr6:61144609-61144862       +     49  1.59e-03 GGGTGCCGTG GCAGCAGAGAATG TGGCACGGCT
chr9:55525571-55526241       +    185  1.59e-03 AGGCTGGGCT GCAGCTGGAGAGA CAGGGACATG
chr3:18255034-18255940       +    426  1.59e-03 TAACTCTCAG AAAACTACACGAT TTAGTTCAAT
chr10:58325915-58326326      -    199  1.59e-03 GTTTAGCTGG AAATCACGAGACG AATTTTTTGA
chr6:53024251-53024764       -    194  1.59e-03 GCTGACGGCG GCACCGGAAGGAG GGTGGTAGTA
chr3:70098075-70098397       -     70  1.59e-03 AAACCGCAGA GATGCTAAAACAC TGGCTCACAT
chr4:16519303-16520123       -    282  1.59e-03 TAGGAAAGTG GAATGAAATCCAG TCTTAGTCAA
chr7:55916954-55917414       +    359  1.59e-03 TAACCTAGCT AAAAGAAGAGAGG TGAATGATCC
chr8:61303703-61304011       -    244  1.59e-03 GTTTAGCTGG AAATCACGAGACG AATCTTTTGA
chr8:4252770-4253061         -    267  1.59e-03 GTTTAGCTGT AAATCACGAGACG AATCTTTTGA
chr9:58087693-58088062       +    119  1.59e-03 GCTTTGAGGG GAAGGAGATGGTG TACCACAGCT
chr2:64849366-64849694       +    226  1.59e-03 GAAAAAAAGG AAAAGAGAGGAAC TGCCGAGTGG
chr1:67005723-67006023       +    288  1.59e-03 TAAGATTTCT CCAAGAAAGAAAA C         
chr1:61159835-61160281       +     83  1.59e-03 CCACGGAAGT AGAGCAAATGCAC ATGTCATTTC
chr3:69755150-69755551       +    130  1.59e-03 CAGTTGGAGC GCTAAAAAAGCAG GGCCATCTGG
chr3:67689440-67689946       +    167  1.59e-03 CAAGCGTAAT AAAAAAAAAGGTG TACGTACTGC
chr4:11156945-11157458       +    283  1.59e-03 CGGCATAGAG GAAGGTGGTGAAG AGGCAGTCAC
chr4:2740668-2740918         -     69  1.59e-03 CAGTGACAAC AATTCAAGAAAAA GTAAAATAAT
chr9:57297211-57297631       +    349  1.59e-03 GTTTAGCTGT AAATCACGAGACG AATCTTTTGA
chr10:7538430-7538711        -     18  1.59e-03 CATATAGGAA GAATGAAGGGAAA ATCCTGCCGA
chr10:45532808-45533118      -     31  1.59e-03 GCATGGCGAA GAATCCAACGGAG CTGGGCACCT
chr1:66416920-66417220       +     73  1.59e-03 GGAAATCAGT CAACAAAAAAAAA TGCATCAATA
chr1:70170026-70170276       +     44  1.59e-03 GTTGAGACTA GGAGAAAGACAAG GTTGTGATGT
chr1:61636807-61637099       +     18  1.59e-03 CCAAGCCGGG GAATCTGGAGACA ATGGCATGAT
chr8:59456035-59456340       +    272  1.59e-03 AGCATGCTTG ACAACTGAAAATG TCGTCGAGTG
chr7:56271753-56272095       -    223  1.59e-03 GAACCATTAC GAAACCAAACCCA GGAGTCTCCA
chr4:43744615-43745483       +    457  1.59e-03 CCGTTTCGCG AAAGGAAAACACC GGGATGAAGA
chr1:58885084-58885389       +     81  1.59e-03 CTTCAGCTCT AAATCAAGAGCGA TGACCACCAA
chr1:18076878-18077173       -    198  1.59e-03 TTGTCCCGTT GCAGCAGATGCGG CTACTCCAGG
chr6:54907293-54907651       +    215  1.59e-03 TAACATCGCA CATGCAAAAAGTG TGACATGCAG
chr9:14804671-14804939       -    130  1.59e-03 CCACTATGCG GGAGAAAAGGCAG CGATGGCCGA
chr3:8048133-8048439         +     45  1.59e-03 TCATCGTTGG CCAGTACAAGCAG CTGGGGCGCA
chr10:58899318-58899856      -    103  1.59e-03 TGTGGCGGGC ACAGGGAAAGCAT TGCCTAATGT
chr3:9573915-9574238         +    196  1.59e-03 GTTTACTTGT AAATCACGAGACG AATCTTTTAA
chr9:46798704-46799153       -     29  1.59e-03 GGCGGCCGAG CCTGCAGAGGGAG ATGAAGGATC
chr7:39529119-39529384       +    223  1.59e-03 GAGATCACAA CAATCAGATGAAC AGTTTGGTAA
chr7:39529119-39529384       +    105  1.59e-03 CAGTGGTAGA AGAAGAGAACAAC ATTTCTGGAC
chr6:45023520-45023826       +    291  1.59e-03 TAATATTTGT CAAATAGAAACAA AATT      
chr9:5671509-5672115         -     31  1.59e-03 ACTGCATTTC GATGGTGCAACAA CATGGCTTAA
chr2:41894722-41895145       -    412  1.59e-03          . AAAAGAAAAGGTT CCACCCTTCT
chr8:9305720-9306085         +    350  1.59e-03 AGGGCAACAG GGATCAACAACAC TACA      
chr4:56309122-56309837       +    116  1.59e-03 ATTTAGCTGT AAATCACGAGACG AATCTTTTGA
chr10:56273080-56273415      +    192  1.59e-03 AGCTGTCAAG CAATCAAAAGCGT CGTCGTAAGA
chr8:7413927-7414255         -     98  1.59e-03 CCTTTTAGAG CATACAAGACAAA GCGATACACC
chr2:59993517-59994014       -    182  1.59e-03 GTTTAGCAGT AAATCACGAGACG AATCTTTTGA
chr5:18057310-18057613       -    237  1.59e-03 GCAGCCTTCA AATTAAGAAGAAA GTGCCTTCTC
chr5:6258075-6258487         -     83  1.59e-03 AACAAAGTCA AATCCAGAACAAA ATGTGAACTG
chr4:13844459-13844759       +    206  1.59e-03 GCTGGACATA GAATCAGAACCCT TTTTCTTCAG
chr1:19791288-19791571       +    212  1.59e-03 GTAAATTAGT AAAACAAATGGCG AAACTATTCT
chr4:42152144-42152619       -    185  1.59e-03 GGGGCATACC AAAACCCCACCAG TTAGGAGGAG
chr1:73635720-73636052       -     31  1.59e-03 GCTTCTCTTA CATGAAAAAAGAG TTGTATGCCG
chr2:71573288-71573561       +    212  1.59e-03 TATTAAATAT AGACGAAAACAAA AATTAATTAC
chr8:59744115-59744383       -    109  1.59e-03 GTTTGACTGT AAATCACGAGACG AATCTTTTGA
chr2:66114905-66115151       +    221  1.71e-03 ATCAGATAGC AATCCAGAAAGAA AGTATAAAAG
chr10:54276708-54276988      +     78  1.71e-03 TAAACTTGAA AAGTCAAAACCAA CACATAGACC
chr1:69481901-69482156       +     86  1.71e-03 AGACTAACTA GGATCAAAAGATT CGTCTCGCGA
chr5:18731185-18731871       -    471  1.71e-03 TAAAGTTTCA AAAAGCAAGGAAG GTATGTATCC
chr3:62903661-62903963       -     81  1.71e-03 GCCTGAGATG CAAACACATCCAG CACTCAGAAA
chr7:10967851-10968101       +    188  1.71e-03 CAGTCAATAG GCAACACATAGAG CACACTAGTC
chr7:11452671-11452926       -    107  1.71e-03 GCTGCTGGTC GAACCAACCGGAG CCTGGGAGAC
chr4:62248750-62249011       -     74  1.71e-03 TCCTGACCGC GATGCCGAAGATG GCCTGGTCCG
chr2:65510766-65511038       -    141  1.71e-03 AGAAAAGAAA GAGACCAAAGGAA CCGCTGGAAA
chr1:17391334-17391632       +      5  1.71e-03       CAAA GCATCTCCAAGAG TTTGCCAAAT
chr2:70204334-70204614       +     26  1.71e-03 CCCCCCTATG ACATGCACAGCAA GCAATTATAT
chr4:51192771-51193166       -    335  1.71e-03 TTTGTCACTG GAAACGGGACCAG GGTTGGAATA
chr5:60717251-60717608       +    224  1.71e-03 GCGAATAAGA CAAGCCGAACAGA ATATCACGGA
chr4:66596170-66596573       -    387  1.71e-03      AACTA GGATCAAAAGATT CGTCTCGCAA
chr4:66596170-66596573       +     77  1.71e-03 CGTACTAGAA AAAGCAGAGAGTG GCTCTTGGAG
chr9:53689580-53689876       -    263  1.71e-03 GAATTGGGAT GCAGGGCCAGCAA AATTACAGTG
chr10:56853663-56854067      -     63  1.71e-03 ACTCTTGACG GAAGCTCCACACA GGGACACTGT
chr3:42473568-42473899       -    176  1.71e-03 TTTCAGTATG GAAACGAAGGGAA CTGGAGGTCA
chr5:69998135-69998383       -     24  1.71e-03 TGGAGGACGG CAAGCAGATGGGA TGCGCTGCCG
chr9:52231941-52232200       -    182  1.71e-03 ACGTTTGCTT ACAGGCAAGGAAA CCACCCCAAG
chr3:63098976-63099362       -    370  1.71e-03      ACGAC AGAGCTACTGAAA CAAACAGAGA
chr3:59945339-59945631       +    279  1.71e-03 CGCTGTAAGA AAAGGAGACGGCG AT        
chr4:6492369-6492982         +    179  1.71e-03 AGCTAGCCTT ACATCTGAAGAGG AGCTTGGTAA
chr7:513925-514738           -    310  1.71e-03 TCCGATCCAC CAAGTACCAGCAG CATGCAGCAG
chr7:513925-514738           -    154  1.71e-03 AAACAACTCA CCAGCACAGCGAA ATTAAATCCG
chr3:54403304-54403591       -    260  1.71e-03 AAAAAAAGAG CAAGCAAACAATA AATAAATTGC
chr9:389094-389438           -    137  1.71e-03 GGCGCTACTG AATGCTGCAGAAC CTGTCCTCCA
chr5:5490051-5490504         -    175  1.71e-03 TGCAACTCTG CAAATAAAACAAA AATACCTTAA
chr6:52718236-52718482       -    176  1.71e-03 TCGTTTACGT GATTCACAAGGAT CGGCGAGGTT
chr2:1702315-1702577         -    194  1.71e-03 GTGGAGCAGT AAAGCACAAAGTT TTATTCGCTT
chr3:5126478-5126738         +    115  1.71e-03 TTCCATGCCT GCACGACCAGGAG ACGGCGTTGC
chr4:1189843-1190388         -    485  1.71e-03 TACACCGAAT GCAGGAAGACCAC CGGGCGCTAC
chr4:1189843-1190388         -    150  1.71e-03 TGTGTGGCTG ACTGCACCAAGAA CCTCGGTGCC
chr3:61460952-61461253       -    127  1.71e-03 CAGACAACCG AGTACAAGAGCAG TCACGCGATG
chr4:57980833-57981210       -    305  1.71e-03 AAAAATGTGT CCAGGAGAGGAAC TGCATTCACC
chr3:28857078-28861747       -   2301  1.71e-03 AATATGGGAG CCTAGAGAACAAA TATAGGACCC
chr3:28857078-28861747       +   1326  1.71e-03 TCTTCGCCTT GGAATAAAAGGAA TTGGTATTGT
chr3:28857078-28861747       -     34  1.71e-03 CTTTATTTCG AAATTAAAAAAAA AAATCTATTC
chr9:47526303-47526717       +    221  1.71e-03 CCATAGATAA AGAGGGAAACAAA GAATATCACT
chr8:2620459-2620763         +     14  1.71e-03 GCTTGGCTGG CCAGCTAAGCCAG GACAATTCAA
chr6:57394803-57395306       -    455  1.71e-03 CGTTTGCCAC CCAGCAGACGGCG ACACTGGACG
chr6:49151011-49151312       +    282  1.71e-03 GCGACTCGAC GCAGGAAGAGGGA CGAGGGCG  
chr5:14322902-14323152       -    116  1.71e-03 CGACACTGCG TAAACAAAAGCAA AATTCAGAAT
chr4:67580634-67581204       -    123  1.71e-03 CTCCGGGAAC GCAACGCAACAAA CGGGGGGAGC
chr4:7313617-7315656         +   1713  1.71e-03 GTAAACTCTT GCAGCGGAACGAT AGAGACTCCA
chr3:28848766-28853122       +   4079  1.71e-03 TTCATCTACC AAAACTACCGGAA ATGTTTCAAA
chr3:28848766-28853122       +    596  1.71e-03 TATAACTACT CATTGAAAAGAAT CCTATTCTTA
chr3:4694483-4694922         -    323  1.71e-03 AGACTAACTA GGATCAAAAGATT CGTCTCGTCA
chr2:77721372-77721835       +    400  1.71e-03 TTTCAACATG GAATCTGCAAACA AGGGCATTGT
chr2:77721372-77721835       -    151  1.71e-03 CTGATGATAC GAAACAAGTGAAT TCCAGGGAAG
chr10:3584702-3585133        -    415  1.71e-03      CGCAA AAATCCGAGGCAA GCATGTTTCC
chr1:62788758-62789258       -     33  1.71e-03 ATTCGCAATC AGATGTGAAAGAG TGCAGATGCG
chr1:17817743-17818121       +    362  1.71e-03 CTGTGGATTG GAAGGAAACCCAT TGTTT     
chr3:62306575-62306887       +    154  1.71e-03 AAATCCCTGT GCAGCAGCTGGAC CATCATTTGA
chr6:49966380-49966711       -    253  1.71e-03 AGACTAACTA GGATCAAAAGATT CGTCTCGTGA
chr6:13615242-13615748       +    177  1.71e-03 GAATTTGGGA AAAACAGATCAAT GCCATCACGG
chr1:26935842-26936128       +     14  1.71e-03 TTGTCCACCT CAAAAACCAAAAA CTTTTCAAGA
chr3:38368424-38368900       +    144  1.71e-03 GACAACCTGG CGAACTGAAACAT CTTAGTAGCC
chr4:7835726-7836025         +     26  1.71e-03 CTGCTTGCTA AAACCTGCAGAAT GAAGGCAAGT
chr1:13074365-13074724       +     35  1.71e-03 TGCTCTGTAT CAAGATAAAAAAT TCACTAACCA
chr8:59011834-59012110       -    102  1.71e-03 GACAAGCGTC CAATGAGCAGAGA AAATATGGTT
chr10:3084481-3084737        -     11  1.71e-03 TCCACGTGTG CAAACTCGAAGAG CGGATGAGAG
chr3:53373968-53374225       -     36  1.71e-03 GGACCAACTA GGATCAAAAGATT CGTCTCGTGA
chr3:55285139-55285502       -    197  1.71e-03 TTAGTTTATC CAAAAACCAAAAA CTTTTCAAGA
chr1:5966256-5966679         +     91  1.71e-03 CCAAGGAAGT ACAGCTCAAGCGA CAGTTGCCAT
chr8:62207975-62208775       +    443  1.71e-03 GAGGAGTTAT ACATCTGACGAAA TACATAAAAT
chr1:4561506-4561768         -    186  1.71e-03 AAAAAAATTG AATGGAAAAAACA ATCCTCTGAT
chr10:58856127-58856385      -    184  1.71e-03 GCCAGAGGAA AGATGAGAGGAAA GGTCACGGGA
chr10:60695492-60695772      -     43  1.71e-03 CTCTGCACTG CAAGGAACCCCAA TAAAAACCAC
chr4:4050968-4051232         +     28  1.71e-03 GCACTTTTTT TAAGCAAAACAAG CCACAAATAA
chr8:60164788-60165044       +     87  1.71e-03 CATATCGAAT CAATAAGCAAGAA TTTTCTATTT
chr9:59113031-59113283       +    208  1.71e-03 CGTATAGACC CAAAAACCAAAAA GTTTTTAAGA
chr4:13039675-13040171       -    286  1.71e-03 ATGAAAAGCG CATTCTAAAACAG CTTGGTAGAA
chr10:52484389-52484642      -    240  1.71e-03         CC CAAAAACCAAAAA CTTTTCAAGA
chr8:58321049-58321312       -    132  1.71e-03 ATTTAGCTGT AAATCACGAGACA AATCTTTTGA
chr8:16250475-16250728       -    139  1.71e-03 CAGATCGTGG ACTGCAGCAGCCG GCTCCCTCGA
chr2:12930754-12931020       -    123  1.71e-03 TCGATTTGTT GGTGCAAATGCAA GCGCACGTGC
chr3:71228937-71229221       +    155  1.71e-03 TCCTGGCCCA GGAGCTGCCGGAG GTGGCCAGCA
chr9:2717013-2717308         +    126  1.71e-03 AGGGCTCAAG AGAGGAGCTGGAG GCGACTTTCC
chr4:63191609-63192221       -      9  1.71e-03 CCAAACCCTG GGAGGCCCAGGAA GGCGAGAG  
chr7:10733101-10733747       -    550  1.71e-03 GTGTGCTACC AAATGTGCAGCAT TAGGCAAAAG
chr7:10799228-10799554       -    201  1.71e-03 GGACTAACTA GGATCAAAAGATT CGTCTCGTGA
chr3:67147743-67148015       -     22  1.71e-03 ATTCGTCTCA CAAACTACAAACA AATTGTACAA
chr9:46797193-46797506       +     38  1.71e-03 TACCCTAACT CCATCTGAAACAT CCATAAAAGA
chr3:9620806-9621155         -     71  1.71e-03 TAGTTCACCT CAAAAACCAAAAA CTTTTCAAGA
chr1:25079237-25079514       +     42  1.71e-03 GGACTGTCGT AGAAGAAAAGCGA CGATGCAGTC
chr7:51435822-51436153       -    256  1.71e-03 TCCCTCGCTA CAAGGCAAAGCGA GTCGGCAACT
chr2:11334257-11334881       +    113  1.71e-03 GTATTATGTG GAATATGAAGAAT GCAAGGAGCT
chr4:9641101-9641379         -     49  1.71e-03 GGACTAACTA GGATCAAAAGATT CGTCTCGCGA
chr6:60406515-60406788       +     70  1.71e-03 GGGAGGTCCA CAAGGGCAAAGAA CAAAGGTAGA
chr2:13106950-13107225       +    263  1.71e-03 TTTTAACTTT AAATCCGGACAAA C         
chr2:13106950-13107225       -     83  1.71e-03 CAGAGGAATT AAAGTAAAAAAAT ATGCACGGAG
chr6:51057344-51057607       +    125  1.71e-03 AAACGGCCGA CCAACACAACACA ACGCAAATAT
chr2:11458464-11458716       -     95  1.71e-03 AACAATGTTA GCTTCACCAGCAA ATTCATACAT
chr1:21719419-21719725       +    212  1.71e-03 GATCACTTAA ACAGGTAAAAATG GTCATTTAAA
chr8:61303703-61304011       +    231  1.71e-03 AGACTAACTA GGATCAAAAGATT CGTCTCGTGA
chr4:60247171-60247467       -     25  1.71e-03 TTGTGTGGAT CAACCACCACCAA GCGGCTGCTA
chr8:4252770-4253061         +    254  1.71e-03 AGATTAACTA GGATCAAAAGATT CGTCTCGTGA
chr7:58979592-58979858       +    231  1.71e-03 TTTCTTTTTC CGAAAAGAACCAG TAGGTTGGTT
chr5:58945192-58945507       -    264  1.71e-03 TTGGATAAAG CAATCACCAAGAT ATCTTGATGA
chr10:12180188-12180434      +    101  1.71e-03 TTCCTTCTTC AAAGGCAAACCAC CTCTCTCAAC
chr10:12180188-12180434      -     25  1.71e-03 TCCTTTTTGA CAAGGAAAAAATC TACTTTTTCT
chr8:48739795-48740197       +    320  1.71e-03 TACATTGTTC AAAGGAGGACCCA CATACATGGA
chr5:61186590-61186964       -    242  1.71e-03 TTGACACGGA CAAAGTAAGGGAG AACCTCTCAA
chr5:9360540-9360842         -    228  1.71e-03 GGACGGTATG AATGCACCAGCAC ATTGGACCTG
chr5:9360540-9360842         -    173  1.71e-03 GGACGGTATG AATGCACCAGCAC ATTGGACCTC
chr2:1262057-1262328         +    171  1.71e-03 ACTTTTTTGT GAAAAACAAAAAT CCTTTTCGCT
chr4:11156945-11157458       +    163  1.71e-03 TGTCCATGGG AGATGAGAAGGCG TAGGTTGTTC
chr1:59428980-59429504       +    453  1.71e-03 TTCCAATCTT CAGGCAAAGGCAG GTTTCCAGAA
chr9:49655507-49655829       -    242  1.71e-03 ACGACCAAGC GCGGCAGCAGCAT GGCTAGCGTT
chr8:18588626-18588985       +    260  1.71e-03 ATCATGTCGT GAAGCTCGACAAT GGCCTCCCGA
chr9:57297211-57297631       -    362  1.71e-03 GGACTAACTA GGATCAAAAGATT CGTCTCGTGA
chr3:54980887-54981170       +     27  1.71e-03 ATGCCAACCT AAAATACAAGGAG GTCTAGGCAT
chr10:45532808-45533118      -    273  1.71e-03 GGACTAACTA GGATCAAAAGATT TGTCTCGTGA
chr10:45532808-45533118      +    260  1.71e-03 GTTTAGCTGT AAATCACGAGACA AATCTTTTGA
chr10:55586920-55587194      +    116  1.71e-03 TCGTGGCGCG CCAGCAGCCGCAT GCAGGGATGG
chr9:6164730-6165032         -    288  1.71e-03        TCC CAAAAACCAAAAA CTTTTCAAGA
chr4:43744615-43745483       +    251  1.71e-03 TCGTAAATAC GAATCCAACGGAA TTTGAATGAA
chr2:65762487-65763114       -    543  1.71e-03 GCACAGAAGC AAATGTGAAACAT CATTCAGGCC
chr2:65762487-65763114       +    386  1.71e-03 GGACTAACTA GGATCAAAAGATT CGTCTCACGA
chr9:56855842-56856128       -    242  1.71e-03 GGAGATAGCT ACAGCTGCACACG CACATCGAGG
chr3:60127584-60127942       -    165  1.71e-03 CCGAGGAAAC AATTGAGCAAAAG TAACAGTTCT
chr1:59860300-59861126       +     80  1.71e-03 AAAAACATTC GAAGCACAATCAA ATATAAGTTA
chr3:8048133-8048439         -     28  1.71e-03 TACTGGCCAA CGATGACCAGGAA CTCCGGGCTG
chr6:45759431-45759683       +    188  1.71e-03 GCCGGGCACG CGAGCTACAGGCG ACATCCGTTG
chr2:76461232-76461559       +    288  1.71e-03 AGACTAACTA GGATCAAAAGATT CGTCTCGTAA
chr2:76461232-76461559       -    178  1.71e-03 GGCCTCCTTG ACACCAGAAGGTG ACGTCGCATT
chr2:4511863-4512370         -     10  1.71e-03 ATGGGTACAC GAAAGTGACAAAG TTGCTTTGA 
chr1:14069537-14069996       -     51  1.71e-03 ATACTGTTTA CAAATACAAGCAG TTTCTGTAGC
chr1:12198173-12198470       +    101  1.71e-03 AACTGTTTGG AAAACGAGAACAG CACTTTTTAT
chr1:17210381-17210855       -      1  1.71e-03 GCTACTGAGA GCATCTCCAAGAG           
chr9:3536981-3537353         +    289  1.71e-03 AGGACCGTTG AAAAAAAAAACAC GTGTACTGTC
chr2:59993517-59994014       +    169  1.71e-03 GGACTAACTA GGATCAAAAGATT CGTCTCGTGA
chr2:47463241-47463552       +    163  1.71e-03 ATACTGAGCT AAAGCCAGAGGCA TTATAGCCCT
chr3:63430906-63431170       +    186  1.71e-03 GGTCGTTACG ACAACAGGACAAC CGTGACCACA
chr7:50283161-50283430       -    244  1.71e-03 ATTTGATGTG ACACCCAAAAAAA TTTTCATTTC
chr3:64074288-64074869       +    193  1.84e-03 TACATACACC AAAGCACAATAAA CATGGAAAAC
chr5:1445878-1446337         -    320  1.84e-03 CTCTTCTTTC AAAGCTAAAACTT ATTTGCCGCC
chr1:7855634-7856137         +    447  1.84e-03 TCGAGTCCAC GAAGAAGAAGCCC GTGTTCAGCT
chr1:12427270-12427550       +    106  1.84e-03 AGAACACCTT GGAGCAGCCGAAC GGGGAGTTCG
chr2:1154070-1154394         +     29  1.84e-03 CGGTATGAAT AAAGCCAGTGAAA ATATGTTTAG
chr9:58011185-58011502       -    142  1.84e-03 ATCCCTGGGA GCATCTGAAGGGG GTCGATCATT
chr7:19523643-19524108       +    313  1.84e-03 CATGCAGCTA AGAGCAGCGCGAG GGAGGGAGGG
chr2:53201476-53202192       +    165  1.84e-03 AGCTGGTTCT AGAGCTACAGAGA CAGACATACC
chr7:5784858-5785164         -    289  1.84e-03     CTGAAT AAATGTACAGAAC CATCAATTTG
chr9:30779537-30780064       +    441  1.84e-03 TTGTTTTGGT AATCCAAAACCAG GGCCAGGCGG
chr2:61937242-61937518       -    151  1.84e-03 AGACATCTTC GATGCAGCAGACT TGTCAATAGT
chr5:69998135-69998383       +    168  1.84e-03 TGACGTAGCA GAAGGCGCCGCAG AACAAGACGA
chr3:4153074-4153378         +      4  1.84e-03        CTG GAATCAACTGCAT TGCAATTGAA
chr3:50036486-50036852       -     82  1.84e-03 GTAGCGAATC AGATAAGCAGCAA CGGGGATATA
chr2:63953894-63954480       +    126  1.84e-03 TACGCCTACG ACGACAGAACCAG CACCTTCACC
chr3:38366731-38367731       +    678  1.84e-03 AATTGTTGAT AAAACTCCAAAAT AGCTTTTTCT
chr8:377106-377532           +     12  1.84e-03 TAAATTCTGA AAAGGAACAGCTC ACCTTGGAAA
chr4:61771001-61771369       +    276  1.84e-03 CCACCGTGGC GAAGCTCATCGAG AGCTTCAGGC
chr10:8286119-8286388        +    217  1.84e-03 TCAGGGTGAC AGTTCAGCAGGAA TTTGTTGAGC
chr1:79833028-79833329       +    211  1.84e-03 AAGTCTCCGC GAAGAGCAAGGAA GCAAGCGTGT
chr2:73169847-73170191       +    251  1.84e-03 CGGTATATAA GAAACTAACGAAC TAAATCACCA
chr7:19482929-19483411       +    237  1.84e-03 CTAGTCCTAT AGTGGAAGAGCAG ATAGGATCAC
chr4:46539313-46539641       +    256  1.84e-03 CGGCTTTGTC ACATCAAACCCAG ACAACAAGCT
chr3:54403304-54403591       -     62  1.84e-03 TGAGCCGCCG CGAGCTGCAGGCA GTCCATGCTG
chr6:48444260-48444517       +    131  1.84e-03 GTCAGGACTG GAAGCTGACGGCA AACAAATCGC
chr2:67987817-67988348       +    255  1.84e-03 AGTGTGTGCC ACATGAAATGGAA CACGAGCAAA
chr4:11817920-11818401       +    432  1.84e-03 ACAACCCGTT AGAGGAAGAGCCA AGCAAGGGGG
chr4:1189843-1190388         +    244  1.84e-03 CGATTTCATT CATTCAGAGGAAG AAGATTATCG
chr10:54960360-54960649      +    102  1.84e-03 TCATGATCTG GCATGTACAGAAT GAAAACTTCA
chr3:28857078-28861747       -   3905  1.84e-03 TTCCTGCTAC GGAGCCCGAAAAG GGGTTGTAGA
chr3:28857078-28861747       -   1499  1.84e-03 TTGGGAACAA GAAGTAAAAGAGG GGGCTCGTGC
chr3:13031323-13031641       +     23  1.84e-03 CACAGCTTGA GGAGCAGCACGGA ATTCTTCACA
chr3:38413385-38414110       +    591  1.84e-03 GAATACTTGA AATTCAACAGAAC CCCTGTTTTC
chr6:55463267-55463791       -     44  1.84e-03 GCAGCAGTAG AAATCTGCAAGAT TGCAGCAACG
chr6:49151011-49151312       +    223  1.84e-03 CAGAGTACCC CAACCAGCAGGCA GGCCCCTCCT
chr6:49032985-49035192       +   2061  1.84e-03 TGTTGATTCA AAAGTTCAAGAAA AGCATCACCC
chr4:7313617-7315656         +    602  1.84e-03 TTGGGATTGT GAAGTGAAAGAAA TCATTTTATC
chr4:6832211-6832601         +     43  1.84e-03 CCTATGACTT CAAACTGGAGCCG ATCATCTCGT
chr4:6759050-6759360         -     85  1.84e-03 TACAGTCAAG ACGAGAAAAGGAA TTGTGTTCAG
chr3:38362319-38363680       +    219  1.84e-03 TAAAGGTCGT AATGCCAGAGGAA TCATTACCGT
chr3:28848766-28853122       +   3190  1.84e-03 TATAAAAATG GAAACAGCAACTT TAGTCGCCAT
chr3:28835780-28836515       -    272  1.84e-03 GAGATAGAAT GCAATAGAAACAA GGATAGCGAA
chr3:28835780-28836515       -    103  1.84e-03 GAGCTACTGA GGAACAAGGGGAG ATTCGACCTC
chr3:18263514-18264636       +     72  1.84e-03 AGATATAGCG CAACCCAAACCAA TCTCTAATCT
chr2:4210591-4212217         -    509  1.84e-03 AAAGGGTGCT CAACCTACAAGAA CTGTTTATGA
chr10:4610055-4610665        +    489  1.84e-03 GGATGGGTCT CGAGGAGAGAGAA TACCCAAATT
chr6:13615242-13615748       +    229  1.84e-03 AAATTGTGGC AAAAACGAAACAG TAGTGCTCTC
chr4:2905356-2905814         +    386  1.84e-03 TGTTCTTCAT GCACGTACAGCAG TAGCACCACC
chr1:19423744-19424023       -    237  1.84e-03 TCGAGCCCAT AAAACTAGAACAT TATGAATGTA
chr1:70129996-70130262       +    124  1.84e-03 CCAGTCGCCA AGAGCAGAGGCCA GAGGCAGAGC
chr5:10230511-10230801       +    209  1.84e-03 GCGCACAGAA GATTCCGCAGCAG TGAGCAAGAG
chr10:9147999-9148344        +    237  1.84e-03 TCTCCATACG GAGACAGCAGCAT AACTAGAGAA
chr10:9147999-9148344        -     89  1.84e-03 ATAAGTAAGT GGTGCCGAACAAG ATAAGCACTT
chr7:3261534-3261793         +    198  1.84e-03 TCCGGAGATA GGAGCAAGGAGAG CTCTCCGCTC
chr1:72874845-72875175       +    202  1.84e-03 TTCAGAAATG AGGACAACAGAAA TTCACTCTGG
chr2:18790839-18791129       +     92  1.84e-03 TTCTCTCCAG GGAGGGGAAGCAT TTCGAGCCAC
chr7:59738420-59738714       +    144  1.84e-03 ACGCCCACAG AAGGGAGAAGACG GCGCATCCAG
chr7:17673567-17673892       +    255  1.84e-03 TTGCTAAGCT GAACCAGAGCCAA GAGCTTGAAG
chr9:20878685-20879465       +    532  1.84e-03 CTGGTTATCC ACAGCCAAAACTA ATTTCACTTT
chr9:20878685-20879465       -     48  1.84e-03 TACACCTGCT CCAAGTGAAAAAT GCATCCGACT
chr4:1639286-1639548         +    247  1.84e-03 CGCACGAATT GCACCTGCAACAA ATCG      
chr3:1542038-1542320         +    238  1.84e-03 AATTGTGGAT GGAGCAAATGGCA TTGGTGGGGT
chr1:7149938-7150219         -    229  1.84e-03 TGAAATGCTG AAATGACAAACAC TTGGTGACAA
chr3:8916520-8917193         +    557  1.84e-03 TGATTGATTC ACAGAACAAGCAC AACTCATAAG
chr2:49177887-49178426       +     33  1.84e-03 GGTCGACGAT ACACCACCAACAG TCAGCAGGAG
chr7:10668333-10668990       +    580  1.84e-03 CATGATAGTG GAAGATGAGGGAG AAATGGCTAA
chr2:74191358-74191778       +    159  1.84e-03 GAAGAAGAGT CAGAGACAAGAAA CCGAGGCGAC
chr10:54970016-54970608      +    376  1.84e-03 ACAGTAGGTA AAAACAGCTGGAT TTTGGGATTG
chr3:2069885-2070160         -    257  1.84e-03    ACAGATT AATTGAGCAAAAA ATCGCCAGTT
chr3:5015557-5015896         +    318  1.84e-03 AGTGACAACA AATTCAGCAGAAC ATGTGCACTG
chr8:54902118-54902482       +    227  1.84e-03 GCTTCCTCAG GAAGGAAAGGGGG GCAGGCGAGG
chr4:48335163-48335450       +     43  1.84e-03 AAAAACAATA GCAGCCAAGGAAT CAAAGAATGC
chr8:888268-888594           -    193  1.84e-03 TGGCATTGCT CGAGGTGAAGGCG ACATGTGAAT
chr3:73968764-73969023       -    238  1.84e-03 GTGTGTGGAT CCACCACCAAAAA ACAGGCATGG
chr10:59898572-59899046      -    226  1.84e-03 AAGGCCTGAT CCATGAAATGCAA GGTTGAATTG
chr5:60989731-60990257       +     76  1.84e-03 GTATGTGGAG CAATGAGGAGACA GTTAATCATT
chr3:4110274-4110545         -     11  1.84e-03 GTTGCGGTTG CAGGGAGAAGGAT CTCAATCAGG
chr1:56507760-56508306       -     32  1.84e-03 CTTCGCTAGG GAAGGCACAACAC CCCACACAAG
chr10:12180188-12180434      +     10  1.84e-03  GCGAAAGTT AGGGGAGAAAAAG TAGATTTTTT
chr6:51088729-51088979       -    191  1.84e-03 TTTGTCACTT GGAGCACAAGGTT GGGAGGATGA
chr3:67689440-67689946       -    129  1.84e-03 TCGTGCCCCG CGAGCACCACCAT CGCCGGCGAG
chr7:3806987-3807328         -    125  1.84e-03 TGTCCTAGAA CAAACAGAGGCTA TTGGAGCAAC
chr1:3009921-3010213         -    112  1.84e-03 ATTTGTTAAA CCAAGAACCGAAA AATTAGTCGT
chr10:7160294-7160632        -    199  1.84e-03 TTCATATCAT GAACCTGAAGCTA TCCATTTCAA
chr10:7160294-7160632        -     72  1.84e-03 GGTTGAGTAC GAAGGGGAACAAC ATGGTTTCCG
chr1:46408774-46409234       +    385  1.84e-03 GAACTAACAC AAAAGACCACAAT TATTTTACTC
chr1:61636807-61637099       +    103  1.84e-03 GAGCACCCAC ACATGAGCAGATG AGCTGGAGCT
chr8:59456035-59456340       +     74  1.84e-03 CATGTACACG GCAACTGACACAG CATGCGTGGC
chr2:61684356-61684684       -    225  1.84e-03 ATGATTTATT AATAGAGAAAAAT ATTATAGGTT
chr3:68447403-68447744       -    246  1.84e-03 TCCGATGGAC AAGGCTGCAAAAA GGGGCGATTG
chr7:3264579-3264834         +     83  1.84e-03 AGAGGATGGT GAAGCCCAACATA CGCTATGACG
chr3:65342344-65342699       +    319  1.84e-03 ATTCTTGTAG GAGAGAAAACGAG TGGAAGACAC
chr1:22256165-22256514       -    104  1.84e-03 CCTGTACGCG CATGCAACAAACA TTAACCATGT
chr1:65498668-65498992       -    292  1.84e-03 GAGATAGCCG AGAACAGCAGGGA TACTACTCCA
chr4:43744615-43745483       +    798  1.84e-03 TCAGCCAAAG AAAGGAGGGAGAG GGAGGGAGTG
chr4:43744615-43745483       +    307  1.84e-03 TTTTATGAGC AAAACAAAATCAG TGGCAATCTT
chr10:4448082-4448336        -    124  1.84e-03 AGCAACAAGG GCAGCCAACAGAG AGCTCCTTGT
chr10:4454165-4454532        +     79  1.84e-03 CTTGCGGTAG GAAACCAAACGCA CCTCGTTCCA
chr4:2083194-2083446         -     64  1.84e-03 TGGATGAAGT GAAGCTGAAACGT CTCAATATAC
chr5:61365587-61366003       +    187  1.84e-03 TGTTAACCTG ACAAGAACTGCAG CGGCACGGCC
chr6:48255450-48255962       +    242  1.84e-03 CCAAGAGTAA CAAGCACCACCGG CTTGCAACAC
chr7:7912171-7912480         +    271  1.84e-03 GAATAAGATA GATGGTCAAACAA AATATCTAAA
chr1:14069537-14069996       -    283  1.84e-03 AATTGCAAGA CAATCACAAAAGA TATCTTACAG
chr6:32296794-32297159       +    184  1.84e-03 ATGTGAGGGG GATGCAGAAAACT TTGACAACTT
chr9:54379181-54379620       -    415  1.84e-03 AACTCAGGCC ACACGAACACAAG TGTGATCCAG
chr2:19838217-19838507       +    169  1.84e-03 TACTGTCTTG GCAGGCAATGCAA ATTTCTGGGC
chr1:8712294-8712718         +    283  1.84e-03 TTTGAAGTTC ACAAAAGAAAAAT AGGCTTTTAC
chr1:56902312-56903017       -    627  1.84e-03 AAAGAATGCG AGGGCAAAAGCAT CGCGAAATTG
chr1:51277657-51277956       +    135  1.84e-03 TGGGGGAAAT GATGGTGCAAGAA CTCATGTCTT
chr8:2704830-2705124         +     64  1.84e-03 CAAACAGAGT GGTGCAAATGGAG GCGGAAGCCA
chr5:56344393-56344837       -    289  1.84e-03 GGAACAAAGA CCTTGAGAAAAAG TGCTTGACTT
chr1:76405378-76405761       +    167  1.84e-03 AACTTAGAAC CCAAGAGATAAAA TCACATGTCA
chr6:38170445-38170697       -    191  1.84e-03 AACTGTGGAC ACAGGACCTGAAA TCGAAGGTTC
chr10:49938099-49938518      -    310  1.84e-03 CATCCCAAAG CAGACAAGAGGAG CCATCACCAG
chr2:70352305-70352582       -     15  1.84e-03 CTCTTTATGA CATACAGGAGAAT TATAATTATA
chr9:55490045-55490294       -    127  1.84e-03 TGCTAAAATA GATTCACCAACAA CTTCATGCAT
chr7:62435546-62435981       -    419  1.84e-03      CCGCA AAAGACCCAGAAA TTAACAAAGG
chr3:69038392-69038683       -    164  1.84e-03 CCCCCTGCAG GATTGAAAAGCAC TAGCTGCCTT
chr9:55117677-55118009       +     63  1.98e-03 TTGATATTGT GCAGCTAAAAATT GACACTATAT
chr5:18731185-18731871       +    367  1.98e-03 GACATAAATA GAACGTCAAAAAA CCACTCATTT
chr10:267141-267409          +    116  1.98e-03 ACGTAGAGGT GCAGGTGGAGACA GGAATGAGCC
chr4:5518451-5518945         -    463  1.98e-03 TTGCAGAACT GATGGAGCAGAGG ACCAGTACAG
chr7:11452671-11452926       +    122  1.98e-03 GTTGGTTCGA CCAGCAGCTGGAT GTGTCACGGA
chr5:69980102-69980356       +     24  1.98e-03 TCCGGCTCAA CCATGAGATGGAG CCTGTCGCAC
chr5:63890072-63890374       -    229  1.98e-03 TGAATACATG AAAGGGAAAGCTA ATGACCCAGA
chr6:4173505-4173982         -    167  1.98e-03 TAGGGCTTGA AAAGTTGAACAAG TTTCATGTTG
chr1:17391334-17391632       -    266  1.98e-03 CGCGTGCTGA ACAACACCAAACG TCCCAAGGGA
chr1:74656150-74656415       -    113  1.98e-03 ATGCATATTT GAAGATACAGACA TTGTATGTTT
chr1:76613571-76613839       -    174  1.98e-03 TTTGGCGGCA AAATGAGCAAATG TTTTGAATGA
chr6:52868639-52868955       -    223  1.98e-03 TGGTGCAGTT CGAGCTACAGCTA CGCCTACGCC
chr9:6873610-6873874         -     59  1.98e-03 AGGCAATGAG GAAACCCAGGGAG CACAATTAGC
chr3:73382752-73383061       +    258  1.98e-03 TACACCTGCG GGAGCCGGAGGAT CCGACGGAGC
chr3:59945339-59945631       -     65  1.98e-03 ATTGGCGGCG ACTGGCGAAGGAA TTGCGCGCGA
chr3:59945339-59945631       -     22  1.98e-03 AATTGCGCGC GAAAAAGAAAGCA CCCGCGTGAG
chr4:6492369-6492982         -     42  1.98e-03 TGCAAAGACT AAAGCTAAAAATC TGAATTTGTC
chr9:10410855-10411313       -    367  1.98e-03 TGGGGCTAAT CCTGGAAAAGGAC AATGTCCAGT
chr8:6373758-6374058         -    139  1.98e-03 TACCATCCAC AAGACAGAAAAAT TCAAAGATAT
chr8:6373758-6374058         -     85  1.98e-03 CAGAGCATTG AAAGAAGAAGACC CTGAATTCTT
chr7:43545867-43546462       -    301  1.98e-03 GCCATAAACC ACAACTACAGCTG TGCATATTCC
chr7:2030179-2030446         +    204  1.98e-03 AGAATTCTTT GGACGAGAAGGAT TCTGCGAAAA
chr10:8286119-8286388        -    171  1.98e-03 ACAACTCCCT CAATGAAAAGATT CCCAGGTGTA
chr3:28832041-28833760       +     92  1.98e-03 GAATACTCTA AAAAAGGAAGGAG GGAGGCGGGA
chr4:65223579-65223863       -     56  1.98e-03 TAGTGAAATG GCAATACAAGCAG CTAGTGTCAA
chr6:48444260-48444517       +      2  1.98e-03          A CAAGGAGCAGGCC AGATTTGAGC
chr4:55068374-55068719       +    223  1.98e-03 ATCTCAGTGA CAAGCACGTAAAA CCTTTGTATC
chr10:6663885-6664194        +    153  1.98e-03 AACAATAGCC AAATCTGCAGAGA CCTAGCATTA
chr3:65964347-65964657       +    128  1.98e-03 TGGGTCGATC CCAACAGCAAGTA CTGCACCAAG
chr5:7421722-7422072         -    291  1.98e-03 TGGGTTCTAC CAACGAAACGAAG AAGTTTTTGA
chr3:38363948-38364619       +    491  1.98e-03 TAAAATCGAG AAAAGAGCAAGTA TTCATCCACA
chr3:38363948-38364619       -     69  1.98e-03 CCAATACCGT GAAAGAGAAACTT CCCAGATCCA
chr4:57980833-57981210       +    194  1.98e-03 TTGGCCATCA AAGGGTAAAAAAA TTCATAAAAG
chr3:45564610-45564915       +    240  1.98e-03 ACGGGGGCGA GGAGGCGAGGAAA ACACCGGTGA
chr3:4512635-4512997         -    213  1.98e-03 TTGCGCCTGC GCTGCAGCTGCAG CCCAACGGAG
chr6:49032985-49035192       +    900  1.98e-03 ATAAAATAGA AAAATAGGAGAAA ATATATGACA
chr6:45499574-45500096       +     48  1.98e-03 TCTTGACTAG GAAGCCACGGAAT TGGAGTTGGA
chr4:52781132-52781600       +    135  1.98e-03 TTTTGGCCCA ACATCAGACCCAA GCGGCTAGGG
chr4:8545758-8546048         +    100  1.98e-03 TTGAATCTGC AAAGCAACTGGTG ATTGAGGTTA
chr3:70530717-70531026       +    144  1.98e-03 CAGCAATGGG AAAGCTGGAAGCA ATCTCTAGAG
chr3:38349206-38350192       -    728  1.98e-03 CGTTCGCGTG CATCCAGCAGGAA TTGAACCCGC
chr3:28855076-28856561       -    789  1.98e-03 TTGCATAGAT AAAAGAAGGGGAA TATTGATATA
chr3:28848766-28853122       -   1099  1.98e-03 TTGATTTGGC CATGCAGATAGAG AATTGGATCT
chr3:28848766-28853122       -    388  1.98e-03 TCACCTATCC CAATAACAAAGAA ACCGGACTTA
chr10:55289321-55289638      +    244  1.98e-03 CCATGGCGGC AATGGAGGACGAG GAGATGGAGA
chr1:69397127-69397795       -    633  1.98e-03 CCACACACTG CGAGCTGCGGCAG TGCAGTTTGA
chr1:64520417-64520831       +      8  1.98e-03    AGTTCTC ACATCAAGAGCTG TTTGCAGCAA
chr1:26795300-26795704       +    191  1.98e-03 CGTCAAGGAG GAAGGAGGCCCAA CTCTTGTACA
chr1:26795300-26795704       +     97  1.98e-03 CGGCGTCGAT GAAGGAGGCCCAA CTCAGACATC
chr6:4668934-4669257         +     47  1.98e-03 TGACCTGGCA GCAATAGCAGGAG CTATGGCAGA
chr9:53903670-53903955       -    156  1.98e-03 GTTTAGCTGT AAATCACGAGATG AATTTTTAGA
chr1:70129996-70130262       +    207  1.98e-03 TTAAAAGCAG CATGCAGCAGCGA GCGCTGAATC
chr3:38378309-38378690       -      6  1.98e-03 TGCCATACTC CCAGGAAAAGCTC GAACG     
chr1:3710584-3711004         -    184  1.98e-03 AATTCACCCA AAAACCAAAACTA TCGAATCTTG
chr3:66046634-66047225       -    411  1.98e-03 ACGTGTTTTA CAAGCTAGAACCA ACATGATTTA
chr4:67509350-67509674       -    200  1.98e-03 GCGCTTCATT GAATCAACAGCTC GTTACATAAC
chr10:3084481-3084737        +    222  1.98e-03 CCTCGCTCTT ACAGGCAAAGCTA CTTCATTGTT
chr10:11199123-11199393      +    247  1.98e-03 CGTGAGTCGT GAACCAGCACCAC CGCCACCGCC
chr1:60717659-60717956       -    280  1.98e-03     CAAGAC AGACGAGGAGAAG GCTGAGGGCA
chr5:5365411-5365769         -      7  1.98e-03 GAGACACAGG GAAGCCGAAAACC ATCCAT    
chr1:76827610-76828142       -    117  1.98e-03 GCACAGAAGC AATGGAACAGATG AGTTAAAGGT
chr3:12224188-12224617       +    288  1.98e-03 GGAAGTAAAC AAAGGGCCAAAAA ATTTTGGGAA
chr3:12224188-12224617       -      1  1.98e-03 GTTTGTGTGT AAATCACGAGATG           
chr4:53586485-53586876       -    166  1.98e-03 AGAAGCAGTT AAAACTGGTGAAG ATGTTGAGAT
chr1:72874845-72875175       -     57  1.98e-03 TGGACGATGT CCAGACGCAGCAG TAGAATGATA
chr10:60695492-60695772      -     27  1.98e-03 ACCCCAATAA AAACCACAGGCAG GCTTGTCTGA
chr10:60695492-60695772      -      1  1.98e-03 TGTCTGATTA ACAACAGCCAGAG           
chr10:52484389-52484642      -    133  1.98e-03 GTTTGCCTGT AAATCACGAGATG AATCTTTTGA
chr4:63668338-63668737       +    203  1.98e-03 GGAAGCGCTG GAAGAAGGAGCTA CCACTATGCT
chr1:5486223-5486499         -     47  1.98e-03 CCGCCGCATC GCAGGAAGACGAC GGCGAGGGTG
chr7:59933225-59933573       +    231  1.98e-03 AAAAATCAGA GAAGCTCCTAAAA TTGATATTGA
chr6:45060276-45060536       +    165  1.98e-03 GGCCGGCGGT GGAGCACAAGGCC GGAAAAGGAG
chr9:55525571-55526241       -     70  1.98e-03 GAAGTGGAAC GGAGCACATGCAT TGCGCACGCT
chr6:60406515-60406788       +    152  1.98e-03 TAACATAAAC TAAGCAAAAAGAA ATGCCGTAAA
chr3:5015557-5015896         +    204  1.98e-03 CTCATAGAGT GCAGGAGATGATG CAGGAATTGT
chr4:5527761-5528012         -    143  1.98e-03 TAGATTAGAT AAAACGAAGGCAA AATCTGAAAG
chr6:51057344-51057607       +    166  1.98e-03 GAAACGATAA CGAGCAAATGACA TTCTAGTATC
chr4:58486577-58486886       -    178  1.98e-03 CTGCTAAATT AAAGAAAACAGAG AGTCGAAGAA
chr5:2229225-2229479         +    197  1.98e-03 AACCCTTCCT CAAGCGCGAAAAA AATTTGCCTG
chr5:2229225-2229479         +    122  1.98e-03 ATCCCTTCCT CAAGCGCGAAAAA ATTGCCTGGA
chr6:2667282-2667543         +    161  1.98e-03 AGCAGGTGCA ACAGGTGCAGGCG CGCCCGGATG
chr10:1801095-1801414        -    107  1.98e-03 GCACAGCTGT AAATCACGAGATG AATCTTTTAA
chr5:52594618-52594936       -     37  1.98e-03 TATCAAGCTA GCAACCGACGGAA TGCTCTTCTT
chr7:4390082-4390385         +    246  1.98e-03 GAGAATGTTG GAAACTAACGGAT AAGTGATCTC
chr10:27154219-27154608      -     26  1.98e-03 CCATCAGAAT CAAGGAAGACATA GACCTTAGAA
chr2:70452406-70452788       +     98  1.98e-03 TACGCGAAAT CCAAGACATGAAG TGATATGATT
chr4:6612205-6612464         +     68  1.98e-03 GGTGAGGAGG GCGGCAAAAGAGG AAGGTTGGAA
chr5:62351088-62351427       +    201  1.98e-03 GAACCTTTGA CAACCAAATAAAA TTGTCCTTTT
chr5:58203517-58203818       -    134  1.98e-03 AGATGATGCA ACTGGTGAAACAA CTACATACTT
chr3:30863761-30864089       +    289  1.98e-03 ACGATGGGGA AAAACACACGAAC TGGACTCTAA
chr1:11344104-11344429       +    182  1.98e-03 TATGTGCAAA GATGCACAAACTG AATGCAAATA
chr3:68032320-68032663       +    141  1.98e-03 ATCTTCAGTG GAGTCAAAAGCAC AAATAAAGGA
chr3:68218396-68218997       +    130  1.98e-03 TGTGCGCGAA CAAGCTCGAGGAC CATCGAGATG
chr4:314335-314822           +     66  1.98e-03 GTCAAGGCTT CAACCAAAACATG ACCTAAGAAG
chr5:9360540-9360842         -    106  1.98e-03 AGACAAGAGA GATGCAAAACGGA CCAGGCATGC
chr3:15616803-15617107       -     50  1.98e-03 AGCATGTACT AGTGCAGAAGAGA GTCGCAACGC
chr6:55796360-55796624       +    195  1.98e-03 AGCGTCATCA GAAACACCAAGGG AAAATAAAGC
chr4:65721447-65721773       +     23  1.98e-03 AACGGTTTTT AGAGCTCATGAAA TCGTCAACCA
chr4:62159919-62160274       -     78  1.98e-03 AGTTTACTGT AAATCACGAGATG AATCTTTTAA
chr9:49655507-49655829       -     67  1.98e-03 GCCACTGGTG CATGCACCAGCAC CACCCCGCGA
chr3:68447403-68447744       +    290  1.98e-03 ATGGCAGGGC GCAGCGAGACGAA CGGGGCGTCT
chr3:68447403-68447744       +     64  1.98e-03 GGGGCTCGAC CGAACAGCAACCG TCGAATACGG
chr7:3264579-3264834         +    122  1.98e-03 AATGATTGAC CCAGAAGAAGCGG CCCGCATCGA
chr1:63124324-63124615       -    121  1.98e-03 AAAGAATGGT GGGGGTGAAGAAG CTAGGCATGA
chr7:10667479-10667975       -    285  1.98e-03 CCCAGTCCTC CGAGCACCTGCAA CCACGAAACG
chr5:5383685-5384214         +    332  1.98e-03 CCATAGGGTA GAATCAGACCAAT TATTACAAAG
chr5:70010300-70010682       -    278  1.98e-03 CACGATTATG CAAGGAAGACATA GATCAGTTCC
chr4:10313251-10313752       -     91  1.98e-03 AACGGAAAAG AGATCAGAGACAA TTATTCCATG
chr1:78442634-78442968       +    235  1.98e-03 GTTTATCTGT AAATCACGAGATG AATCTTTTAA
chr3:63158807-63159267       -    133  1.98e-03 GCTTTTACAG ACAGCAACTGACG CGCCGGTGGC
chr9:56855842-56856128       -    273  1.98e-03         CG AAAGGTGATCCAG TTCCAAACGG
chr7:46118417-46118762       -     53  1.98e-03 TATGTCAATT GGAGCAAACGCTA AATCGGCTTG
chr5:61409787-61410081       -    203  1.98e-03 AACGAAATTT GAATGGACAAAAA CGGAGTTAAA
chr3:8048133-8048439         -    151  1.98e-03 GTCTCACCGG ACAGCGACAGCAC ACCGGCGTTG
chr6:45759431-45759683       -    110  1.98e-03 CTTTGATTTC CAGAGAGAACAAG GGGGGAGAGA
chr3:56972618-56972926       +     15  1.98e-03 AAGATGAGCT AAAATAGCAAAAG TTTTGGTAAA
chr2:41894722-41895145       +    348  1.98e-03 TTGATGTCGC AGATCAGCGGCAA CTCCGATACT
chr3:59751877-59752257       -    227  1.98e-03 GCAATATGTT GGAGAAAAAAACA AGCTATATAT
chr4:54018044-54018296       -    176  1.98e-03 GCAATACAAG GCAGCAGGTGCAT GGTCGTAGCC
chr4:56309122-56309837       +    425  1.98e-03 ACGAAATGCT ACAGTAACAAAAA CAAACATTTT
chr4:1972532-1972910         +     55  1.98e-03 ATAGTACCCC GAACCAAAAGCTT TTGCAAACTA
chr10:56273080-56273415      -    148  1.98e-03 GAACCTTACG CGAGCTGAAACTA TATACTCTCT
chr6:56515048-56515490       -    321  1.98e-03 GGCCATTAAG AAAGCTGATGATG GCGAGGAATC
chr1:27119399-27119741       +    182  1.98e-03 ACTGATCCTC AAAGGTAATGAAT GGAAAAAATA
chr1:16690459-16690710       -    179  1.98e-03 TAGTTTGGTC CAATGAGACACAA ACATGAAACC
chr7:62435546-62435981       +    146  1.98e-03 GACTTTGAGA GAAGCCACAACGA TTTGAGTCCT
chr3:64074288-64074869       +    380  2.13e-03 TTTTCTAAAA GCATGAGATACAG ACCTTTTTTG
chr1:76833334-76833584       -    236  2.13e-03        CTA CCAGGTGAAAATA AAATCAGTTT
chr4:64508119-64508490       -    107  2.13e-03 ATCGCAATGT GATGCAAAGGACG ACTCGATCCG
chr5:14320148-14320857       +    501  2.13e-03 AGTATCCACT GCAGCACAACATT AGTGACAAAG
chr8:23726681-23727069       +    147  2.13e-03 CAATAATAAA AATGGAGAAAATA GTGCACTTTA
chr2:54075432-54075700       +     22  2.13e-03 CATCAGCGGT AAGACTACAGCAG GCCTAGTCAT
chr2:65510766-65511038       -     86  2.13e-03 AAAGACTGAC CAAACTGGAACAT CACAGCCCTC
chr4:51192771-51193166       +    120  2.13e-03 TTGCACTTGC ACAAGAGCACGAT TGATGAATGA
chr7:5784858-5785164         -     44  2.13e-03 GGTGATTCTG GAAGTACAAGGAT ATCTTGAAGG
chr10:57300753-57301074      +    298  2.13e-03 TAATGGTTCC AGAGCTAGAGGAC TGAGAGCTGA
chr9:52231941-52232200       -    103  2.13e-03 TGTTAAGCGC CAAACCCAGGAAG CATTATACTG
chr3:63098976-63099362       +     58  2.13e-03 TCGCGCGCAC GGAGGAGCGAGAG GGCAGGTGCC
chr3:20562257-20562587       -     65  2.13e-03 ACCGACATCA GATGCTGCAGCCA GAGTAGGCTG
chr4:63087406-63087652       +    142  2.13e-03 GCAAGTTCGA CAAGGAAACCAAT GTAAGTTAAG
chr4:66512976-66513225       -    168  2.13e-03 AAAAAAAATT GGATCACCAGGAC CTTACAAGAA
chr1:15807212-15807649       +    160  2.13e-03 TGCCACTCTG AAATCTACTGCAG TAGTACTATG
chr3:9997212-9997577         -    308  2.13e-03 CGCATCCTCT GAATGAAGAACAC CAATTCAGTG
chr3:10638884-10639176       -     47  2.13e-03 TATATCTTTC AAAGAAGAAGGCT TTTTTCGAAT
chr7:513925-514738           -     51  2.13e-03 ACTCAGAGTG GCAGCACCAGCCC GTGAACTGGC
chr9:51408820-51409136       -     19  2.13e-03 GATCCATTTT GCAGCACAAACCC ACAACAATAT
chr9:14677016-14677337       -    114  2.13e-03 CAGTATACTG CCTGCACAAGGAC CGGTTGCTAT
chr4:65223579-65223863       -    188  2.13e-03 GCCGGTAGCG GCTGCAACCGCAA GGCATGCCAC
chr3:13889708-13890184       +    217  2.13e-03 GGATGAACAA GATGCCCGAGAAA GATTCCTATT
chr3:13889708-13890184       +     21  2.13e-03 TGTTTGGCCA CCTTCAGAAGGAT TCCCTTCAAT
chr3:69823975-69824244       -    217  2.13e-03 GCAGTGGCGG CCTGCAGGAGCAT TGCGCGCATC
chr3:54450720-54451028       +    197  2.13e-03 CTACAGGGTT CCAGCAAGGCCAG ATCTATCCCG
chr3:28857078-28861747       +    905  2.13e-03 CATGAGTCAT GATGGAGAAAGTG CCAATTCAAA
chr6:45006958-45007287       -     34  2.13e-03 GCCGGGAGCT AGAGTAGCAGGAG GCGGCGGCGG
chr5:57939882-57940259       -    136  2.13e-03 GATGATGCCG GCAGGGCAAGAAT GGCATAATCG
chr9:243133-243495           +     34  2.13e-03 CCTGGATGCG GAAGCCGAAGCGC CGGAAGAACT
chr6:52557283-52557725       +    323  2.13e-03 TCTCCATCGT CAAGGACGAAGAT CCGTGGTACA
chr5:4134203-4134476         -    101  2.13e-03 TTACTTTAGT GAGGCAAAACATG TTTGGATAGT
chr4:6832211-6832601         +    155  2.13e-03 GGGCATAGGC AAAGCCAGACCAT ATGAGATTCA
chr4:6832211-6832601         -     20  2.13e-03 AAGTCATAGG GAAGGACAGGATG CAAGCCACAT
chr3:28848766-28853122       +   3430  2.13e-03 CTCGGAAGAA GATAGCGAAAAAA ATTATCCCTA
chr3:28848766-28853122       +   2168  2.13e-03 TTGTGATAAT AATGCCAAAAAAT CTCAAGTTGG
chr3:28848766-28853122       +   1659  2.13e-03 CCACCTGTGA GATACACACGAAA TACGTGCAGG
chr3:6895163-6895454         -     18  2.13e-03 AGCTGCTTCC CAAACAACAGAGC CGCCTGAACA
chr2:77721372-77721835       +     20  2.13e-03 TCCTCGGGAA GCAGGTCAGGCAA CGAGAGCCAG
chr2:4210591-4212217         -    319  2.13e-03 ATATCGTGCC AATCCAACAAAAG TCCCTATTTT
chr5:65920307-65920612       -    160  2.13e-03 AGTAAAAGTA ACTGCTACAAGAA AACTATGTGC
chr4:9322827-9323076         -     79  2.13e-03 GAGGACGAAC GAATGAAGCGCAG CAGCAGCAGC
chr1:26935842-26936128       -    137  2.13e-03 ATGGAGTAAT AAGGCTCAAAAAA GTTTCATCTA
chr7:62167513-62167770       +    229  2.13e-03 CCTCCTGGAC GGAGCTGCACACA CAGCGCAGGC
chr4:67509350-67509674       +     31  2.13e-03 GTTGCACTTG CCAGGTCAAAAAT CAACTATTGT
chr1:57471046-57471419       -     54  2.13e-03 GCAAAGTCGC AAAACAGCACACT GCACGTATAG
chr1:2613888-2614288         -    118  2.13e-03 AGCTAATCAA GCAGGGAAGGAAG AAGGGAAAAA
chr9:52498127-52498391       -     51  2.13e-03 TAGTTTTTAA GAATCCAAAACTG AGCCAAACAA
chr5:1064736-1065011         -    226  2.13e-03 AAAAGAAGGG GAAACCCATGCAA AGGTCGGCTT
chr7:65217082-65217601       +     65  2.13e-03 ATTAGGAGGA AATGGACAAAAAT AGAATAAAAT
chr2:12930754-12931020       -      3  2.13e-03 AAGTGGGCCG GAAAATGAAGGAC AT        
chr5:61656859-61657111       +    132  2.13e-03 AATCTAACTT ACAACACAAGATT ATAACAGAAG
chr4:63668338-63668737       -    372  2.13e-03 TACAAAAGAT CAGGCAAAACAAC CGCCACTGAA
chr10:27926663-27926961      -     76  2.13e-03 TGCACCAGCG CCATGAAGACGAG CATCAGGGAG
chr5:43072474-43072794       +    138  2.13e-03 GTTTGTCTGT AAATCACGAGATA AATATTTTGA
chr4:63191609-63192221       -    133  2.13e-03 TCACAAGTTC ACAAAAGAAGCCA ACACGTGTGG
chr9:20878685-20879465       -    192  2.13e-03 CTTGAACATG ACATCAAAAGGTT GAAGGTTACG
chr7:65165548-65165856       +    117  2.13e-03 ACAGATAGGA GATCCAGGAGGAG CGTGGACTGC
chr1:69244515-69244984       +    368  2.13e-03 AATACAAGAA GCATCCAAAGAGG TATCTCAATG
chr1:69244515-69244984       +    334  2.13e-03 ACCTCTAATA AGAGCAAGAAAGG TCATTAAACT
chr3:57159125-57159492       -    301  2.13e-03 ACGATGCTGC AGAGCATAAGCAA GGCAGGCCAC
chr3:57159125-57159492       +      9  2.13e-03   CCTGAGCG ACAAGACAGGGAG AAGCGTTGAT
chr1:25079237-25079514       +    252  2.13e-03 ACGAAGAAGC AATGCGGGAGAAG ATGCGTCGGC
chr4:9641101-9641379         +    173  2.13e-03 CCTGAATGGC GAATCAAATGCTA TAAGGAGCAC
chr6:52327638-52327898       +     43  2.13e-03 AATACCGGTA ACAGGAAACGACG ACGATCTGAT
chr7:10668333-10668990       -    314  2.13e-03 TTATTATGGC GAGGCCAAACGAG TTAGTCTTAA
chr1:80879637-80880426       +     37  2.13e-03 ATGCAACTAT GAATCTCATGGAG AGTTCGATCC
chr3:5015557-5015896         -    280  2.13e-03 CATGTCGGTT GGACCACAAGGAT GTTCCAAAAG
chr10:51041610-51042128      -    102  2.13e-03 CTGGCAAAAC GCTGCGAAACAAG CTGGTAAAAT
chr10:58325915-58326326      -    375  2.13e-03 GGAGGAGCAT GCAGGTAAAGATT TCACTGTTAT
chr4:65138004-65138309       +     21  2.13e-03 AAGAGGTTTT GGAGAGAAAGGAG GCTGGTAAGT
chr10:9527242-9527488        +     46  2.13e-03 AAGGCAATTT GAGACAGAGGCAG ATTGAACATT
chr10:1564438-1564691        -    115  2.13e-03 GATTCGGTAT GAAACGCCAGAAT GTTTCTCTAT
chr9:48765407-48765732       +    299  2.13e-03 AAAGGTACGG CCAAGAGAGAGAG GAAAACGTTG
chr7:4551010-4551264         -     79  2.13e-03 ATTGCGCTTT ACAGCAGGAAGGA CCTCCTTGAT
chr8:4850354-4850739         -     20  2.13e-03 TTTCGCGAGA GAACCAAATCCAA GTTGGTGAAG
chr10:27154219-27154608      -    212  2.13e-03 ACATCCTGAG CCAACTACAACAT GCCCCCTCTC
chr2:70452406-70452788       +    298  2.13e-03 CCAGCATGGA GATTCACCAAGAA TTGACCCAGA
chr2:64849366-64849694       -     76  2.13e-03 TAGCTCGCAT GAATGAGAAGCTC AGGCGATGCA
chr3:4110274-4110545         +    243  2.13e-03 ACTGGACAGG GAAAGGGGAAAAG GCGTCGAGAT
chr6:55156386-55156662       -    235  2.13e-03 TCAGTCTGTG CAAACCACTGAAG TGTATGGATG
chr4:314335-314822           +    104  2.13e-03 AAGCAACCTC CAAGCTAGGAAAA TCCATGCCTC
chr3:67689440-67689946       -    230  2.13e-03 ACGGATATGA ACAGCACCTCAAG CACAGTGTTA
chr6:1944185-1944499         +     74  2.13e-03 TAAATTTTAG CCAGCCAAAACTA TTTTGGCTAC
chr6:45729019-45729474       +    344  2.13e-03 TAGCTAATGT GGAGCACCAAGTG TGCACCTAGT
chr4:61737286-61737536       -     30  2.13e-03 TAGATCAGCT AAAACGGACGCAG GTAGCTTGTA
chr1:10350857-10351133       -    199  2.13e-03 GAGACGCCAT GAACGTGGAGGAG GAGGTCGGGA
chr10:4484729-4485399        -    630  2.13e-03 CACCATTCAC CAATCACCACAAC ACTGTGAATG
chr5:62542640-62542927       -     35  2.13e-03 GTAACCTCAT AAAGCTCCAAATA GGGTTTTAGG
chr7:10667479-10667975       -    412  2.13e-03 CCGGTGAAGC CCAGCTAGTGAAG CCCAGCAATG
chr2:65762487-65763114       -      5  2.13e-03 GGCGAGCCTG GAAGCAACCGGGA ACGG      
chr6:42719852-42720196       -    219  2.13e-03 ATCTGGCCGT GCTACGAAAGCAA TCGCCGATAG
chr10:5385339-5385720        -    112  2.13e-03 TTTGACAAAG CGAGCTCCAGAAC ATCAGTAAAA
chr5:61365587-61366003       -    392  2.13e-03 TTGAAACACT AACACAAAAGAAA TTCAGAGCAA
chr3:63352536-63352953       +    211  2.13e-03 AATAATGCGA AAGGGAAAAGGAC TTTGGCCTTG
chr3:63352536-63352953       +      1  2.13e-03          . CAACGAAAAGAGG CGGACGCCAG
chr6:32296794-32297159       +    163  2.13e-03 TGACAATAAT GATGCTGGAGCAT GTGAGGGGGA
chr8:59707103-59707461       -    276  2.13e-03 TTTGTCACCG GCTGCAGATACAA TAAATGACAC
chr1:56902312-56903017       +    559  2.13e-03 TGACGCGTGC AGTGCAGAACCAT CCGAAATAGG
chr2:5651910-5652263         -    177  2.13e-03 CACAGACAAC GCAGCCAAAGCTT TCATATTGCT
chr4:45282055-45282322       -    243  2.13e-03 GAGCTTAACA ACTTCAAGAGGAA TTAGTTGAGA
chr4:4996776-4997202         +    176  2.13e-03 ATATTTCATG CAATTACAAGAAG AAACGAGGGT
chr2:11482486-11482838       +    295  2.13e-03 GGCCGCTTCC GAACCAGGAGCTG GCCAGAATCT
chr1:14297028-14297683       +     56  2.29e-03 GGAAAATTGA AATCCAGAAGCAT TTTCACTGGC
chr4:64508119-64508490       +    350  2.29e-03 TTTGAAGAGG CAGTCTGAAGGAG ATTGCTCAAG
chr1:13944263-13944790       +    437  2.29e-03 AGCTTAATAG GCAGCAAAGAGTG GCAATTTGGA
chr7:19523643-19524108       -    416  2.29e-03 TCCCTCCTTC ACAGGCGCAGCAC TGCCGCATCT
chr2:13751608-13751904       -    237  2.29e-03 ACATACAAAT CCTTGAAAAACAG CCAAGAGTTG
chr8:45203497-45203809       +    248  2.29e-03 TAGAACTCCT AAAGGTCAAACCA TCCACAAATT
chr7:61124513-61124959       -    223  2.29e-03 CGATAAGTAC CATGCAGCACCAC TGTCGTCAGC
chr7:61124513-61124959       -     38  2.29e-03 ATGGGAGGTA AGAGGAAGAAGAT AGGAAGGTCA
chr10:57569194-57569449      -     82  2.29e-03 GTAAAGTCTC GAACCAACAACTG GGGCCTTGTT
chr9:30779537-30780064       +    123  2.29e-03 AGAATCTACC CAAGAAGACAGAG AGTCCCACAT
chr8:61351662-61352505       -    508  2.29e-03 GTATGTCCCA CCAAGAACTGCAA TCTAATAGTA
chr2:63953894-63954480       -     76  2.29e-03 ACGCCGACTT GAAGATGGACGAG TACACCGTCG
chr1:7668623-7668966         -    204  2.29e-03 TTGGAGGTTG GAAGGGACGGAAG ATCAATTGGA
chr8:3635078-3635467         -    280  2.29e-03 TAAATGGGGA GCATCATAAGAAG CAGGTACCTG
chr4:61771001-61771369       +    225  2.29e-03 GCGTGTCCGT CAAGGACGAGGTG CTCAAGGACA
chr7:513925-514738           +    709  2.29e-03 CCCAAGGACC GGAGGAGGACGAT AGATCGATGG
chr1:64008607-64008927       -     39  2.29e-03 CGTTGCCGTG CCGGAAGAAGAAG TTGTTGTTCT
chr7:1983516-1983784         -     91  2.29e-03 CACGCCGTCG GGATCACCAGCCG CTTCCGCCCC
chr4:15443789-15444052       +     67  2.29e-03 AGCAGCATTA CAATGAGCAAATG GCATTCCAAA
chr2:69697783-69698072       +     63  2.29e-03 ACGTACGCTC CCAACAGCACCTA CGAAGCCAAC
chr9:55131920-55132233       +     31  2.29e-03 TAAGCGGAGG GGAGGGAGAGGAG GAAGGGAACA
chr9:55131920-55132233       +      5  2.29e-03       GAAA AAATCAGGGACAG AAATAAGCGG
chr4:2050623-2050892         -    250  2.29e-03   TGTGCAGA CAAGAAGGAGCCG ACTATCAATA
chr4:2050623-2050892         -     87  2.29e-03 AAAAGAGTAC AATGCTAAAGCGG CGGAGGTCAC
chr3:38341687-38342276       -    396  2.29e-03 CTCGAGTGCA AAGGCAGAAGGGA GCTTGACTGC
chr3:61444200-61444460       +     12  2.29e-03 GCAGTGTCGG CAATCAAAAACTT CATTGCAGCA
chr5:7421722-7422072         +    278  2.29e-03 TGAAAAAGAC CAATCAAAAACTT CTTCGTTTCG
chr5:7421722-7422072         +    213  2.29e-03 AACAGTTTCT AGAGGAAGAAGAT AGATCAATTT
chr6:54253617-54254023       +    378  2.29e-03 GGGCCACCTG CAAGCCACAGACT GATAGGAAAG
chr3:38363948-38364619       -    320  2.29e-03 AAAACCCCTC GAAGGAGATAATA AAGAACCTAA
chr3:28857078-28861747       -   2243  2.29e-03 CCTAGAGGAA GACTCAGAAGAAG AATATGGGAG
chr3:28857078-28861747       +   1090  2.29e-03 TAAATAGTAA GATGAAGAAAAAT TCGATATACT
chr10:4562888-4563254        +    195  2.29e-03 TCCGCGTCCT CAAGGTGAGCGAG CCCAGTCCTA
chr9:50426762-50427119       +    127  2.29e-03 CCAAGAGTAA CAAGCACAAACTC TCACTTGACC
chr9:9185282-9185539         -    210  2.29e-03 AAGCTACGCA GCAGCCAGTGAAG TGAGATATTT
chr9:243133-243495           +    120  2.29e-03 CGGAGCGCGG CGAGGAAGAGGCG AGCGTCGCGC
chr8:54895783-54896086       +    176  2.29e-03 CAGCGCTGAT GAAGGAGCTGATA AGTGTAGGTG
chr8:2620459-2620763         -    125  2.29e-03 TTTACCTTCT CAAGGACGAGGTG ACTATATTCC
chr7:64134238-64134518       +     47  2.29e-03 AGAGAAGAGA AGAGCTGCTGGAG ACCTGCCGGA
chr7:10798487-10798812       +    202  2.29e-03 GAGGAACCGA AGTGCGGAAGCAA GGAGGCGTCA
chr7:4241584-4241896         -    252  2.29e-03 GTTCCTGATA CCATGAGCAGCCA ATCTAGTGCA
chr6:49032985-49035192       -   1975  2.29e-03 TAATCAGGAC GAAGCCAGGAAAA AATTTAGGGG
chr5:69793868-69794133       +    154  2.29e-03 GGGTGGCTGA GAAGGCGGGGAAG GAGGGATGAT
chr4:67580634-67581204       -    147  2.29e-03 GTCCTCCGCG CAAGCGCAAGGCA TCTCCGGGAA
chr3:38362319-38363680       -    382  2.29e-03 GCGCCCTGGG CCATCGCAAGGAA AACTATACCC
chr3:28848766-28853122       +   2031  2.29e-03 TTCATCTCGT ACGGCTCAAGCAG AAATACACAA
chr3:28848766-28853122       -   1152  2.29e-03 TGAATTTTAC GAAAGAAAATAAG GCGGATTATG
chr3:25296576-25297126       -    320  2.29e-03 CGGCAACGAG CATCCAAAACCAA AAGGTTTTTC
chr2:60689233-60689858       +    333  2.29e-03 AAATGCGAAG CGGGGAACAGAAA AGTGACCAAA
chr2:60689233-60689858       +     81  2.29e-03 TCTCCTTCCC GGAGGAAGCGGAG GAGGATGAAG
chr2:4210591-4212217         +    158  2.29e-03 GAGAGTACAT GCAAGAGGGGCAA CCCTATCATT
chr10:54429970-54430820      -     62  2.29e-03 GGCCTGCTTG CCATCCACACCAG AATAGATAGA
chr1:62788758-62789258       -    459  2.29e-03 TCGACCACCG GCAGCTCCAGCGG CATCTCATCA
chr6:47965570-47965816       +    124  2.29e-03 AATAGTTGTC CAAGTTACAGCAA GGACTATTTA
chr1:19423744-19424023       -    266  2.29e-03         GA AAATTAAAAAGAG ATATGATCGA
chr7:62167513-62167770       +    129  2.29e-03 ATCTCTACAG GAAGGAGGAAACT CTAACCGAGG
chr2:63802573-63802902       -     68  2.29e-03 GTCACCGCTC GCGGCAGCAGACG CCCGGGTCGG
chr4:7835726-7836025         +    143  2.29e-03 CATAAATCTG AAAGCTAAAAGCC TAGAAACACA
chr10:52350076-52350546      -     48  2.29e-03 GAAACCCATG GCAGCGGCAGCTG CGCGCACCGG
chr1:3710584-3711004         +    227  2.29e-03 TAAGCCGGAA GAAGCCCAACCTA AGGCTGTCTC
chr9:53625288-53625593       -      7  2.29e-03 CTAAAACTGT AAACCAAACCAAA GATTCT    
chr8:62207975-62208775       +    739  2.29e-03 ATCAAGTGAT GGATCGAGAGAAG CTAGCTGGAT
chr8:62207975-62208775       -    226  2.29e-03 GCTCAAATAG TAAGCACAAGGAA GCACGTGACC
chr10:58054149-58054611      +    156  2.29e-03 CATATTTATT GAAGAAAGAGGTA GAAAAAATAA
chr1:19793480-19793769       +     87  2.29e-03 ATACCTTATA AAAGGGGAGGGAG GGTCTCGTTC
chr3:11094545-11094864       +     18  2.29e-03 GAAAATCCAT GAACCGGCAAAAG GCCTCGCTTG
chr4:54086418-54086758       +     59  2.29e-03 TTTGAATGGC GGAGCCACAGAGA CGGACAGGTA
chr4:67669561-67669874       +    182  2.29e-03 TGGCCCATAA AATTCAACAGCAC TACAGAGGTA
chr2:49177887-49178426       +    171  2.29e-03 TACCACCAGA CGAGCAAAGACAT CCCCATCGGT
chr10:1991777-1992184        +     82  2.29e-03 CTAACCAACT CAACCAAGAGACA TCCTCATTCG
chr1:76759181-76759571       +     86  2.29e-03 AACGTTATGC AGTGCAGATGCAA GCTGTACGAG
chr2:74191358-74191778       -    107  2.29e-03 CGGCGCACTC GCACCCACAAAAG GAGGTCCACG
chr3:6260626-6261186         -    324  2.29e-03 CGAAACCGGT CCAGGTCAAGATG GAGTCGCCTG
chr8:888268-888594           -     33  2.29e-03 AGTGCACCTA CAAGCAACAAGGT GAAGTTTCCT
chr2:74872188-74872517       +    123  2.29e-03 ACCGCAGTTG CAATGCAAAGCAC CTGCCTGCAG
chr6:58118706-58119347       -    389  2.29e-03 GAGGGTTGGT GATGAACAAAGAG AGCGGGTGGT
chr10:27154219-27154608      -    166  2.29e-03 GTGGAAGGAC GCAACAGGCACAG TGGCTAGAGC
chr1:56507760-56508306       -    410  2.29e-03 TATGTCACTA CAAGTTAAACAAG TGAACTAAGC
chr10:9891438-9891823        +     85  2.29e-03 ATCGGACATC GGAGCAGAGAGAC AGGGACGGCA
chr4:314335-314822           -    466  2.29e-03 CCTTTGTTGA AAATAACAAGCAT GATATGTGTG
chr1:61159835-61160281       -    204  2.29e-03 AATACTCTAT GCATGAGCCGCAA GATTCGATAT
chr10:10754445-10754751      -    256  2.29e-03 GGCCAAAACG GAATTAAAACGAG TATTTTATGG
chr1:77358022-77358597       -    445  2.29e-03 TAGCCAATGC GAAGCTGAGGCGA CTTGCGATGC
chr1:10350857-10351133       +    110  2.29e-03 GGAAAGTCAG ACAGGAAAGGCCG AAAGGGGTAC
chr2:55039637-55039980       +    141  2.29e-03 TATCGGTCTT GCATCAACGCCAG GTACTCCATC
chr7:3264579-3264834         +     42  2.29e-03 ACCAGATGTG CAAGATGATGAAG GTGTGAGCAC
chr4:51383692-51383951       -    248  2.29e-03          . GCAGCACGCAAAA CAGTTCTCCT
chr4:9863395-9863644         +     23  2.29e-03 CATATTTATT GAAGAAAGAGGTA GAAAAAATAA
chr2:5596892-5597171         -    172  2.29e-03 CATATTTATT GAAGAAAGAGGTA TAAAAAATAA
chr1:22256165-22256514       +    123  2.29e-03 CATGCGCGTA CAGGCACAAGACG AGTTCGATGC
chr4:10313251-10313752       -    241  2.29e-03 GAACATATGC CCAACAAACGACG ACCAATATTC
chr3:9573915-9574238         +    279  2.29e-03 CTACAGTGTC AAAATACAAAAAG TTTTTGGATC
chr6:48255450-48255962       +    295  2.29e-03 TGCAATCTCT CAATGCAAAGCAC TAGAATCGCT
chr2:70824050-70824304       -    176  2.29e-03 TGAATTAAGA GAAACATAAAGAG AGGGATTCGA
chr6:56515048-56515490       -    263  2.29e-03 AACAATCTCC CGAGCCAAAAGAC GCAGAGAGCA
chr1:11807775-11808033       +    175  2.29e-03 AAGCCCTCAG CAAGCTGGAAGCA CCCCTGCAGG
chr1:11807775-11808033       +     58  2.29e-03 TGCTGCTCGT GAAGCAGATGCCC TATTGGTTCA
chr5:56344393-56344837       +    413  2.29e-03 TTATCTTCAC CAAGGCAATAAAG ATGTTATGCC
chr2:74547835-74548124       +    225  2.29e-03 GAGATGCAGT AAAGCACAGAACA AACCGGCAAG
chr4:42152144-42152619       +    398  2.29e-03 CGGCAGACTC AATGCTGACGCAA CAGAGGTTTA
chr3:69038392-69038683       -    214  2.29e-03 TCCACCATTC ACAGGAGCAGGCT ATGAACAAAG
chr3:72022728-72023223       +      2  2.45e-03          A CCTGCAACACAAT TGCAATACCC
chr10:43952289-43952572      +     38  2.45e-03 TGTTTATTAA AAAGTAGATGAAA GTATGGTGTA
chr10:267141-267409          +     35  2.45e-03 TACCTTTCCC AAATCAGAGAGAT GTAACGAAAA
chr1:12427270-12427550       +    240  2.45e-03 TGCGGGCCCG GCTGGAGACGGAG GCCAAACTGC
chr7:19523643-19524108       +    278  2.45e-03 AAGAGGTTGG GAAGGAGCGGAGG CCAGGCTGAG
chr2:45391035-45391635       -    179  2.45e-03 GTGAGTGCTC ACACCAAAGAAAG CATCAAAGAT
chr1:21478949-21479254       -    143  2.45e-03 AAGAAAGTTG AGAGCAGCAGCTC TGAGGATTCT
chr1:21478949-21479254       -     65  2.45e-03 AAGAAAGTTG AGAGCAGCAGCTC TGACTCTGAG
chr9:1792499-1792839         -    103  2.45e-03 CGCCACCGTC GCTGGAGCAGGAC GCGCCGCCGA
chr2:12733379-12733720       +    261  2.45e-03 GGAGCGCTGA CCACCCGAACAAG CCGGAAAGGT
chr2:70204334-70204614       -     71  2.45e-03 ACGCTGCTGA GGAGCACAAGGGT AACTGAATTT
chr9:56695816-56696161       +     25  2.45e-03 ATGCCTCCAG GGAGGTGAACGAC GTCGCAACGT
chr3:64867429-64868019       -     97  2.45e-03 CGTGGCCCTC GAAGGAGAGCATG GAGGTCTGGC
chr10:45944926-45945173      +      7  2.45e-03     GGTCTG GGAGGAACAACGA GGGCGACCTG
chr2:69966846-69967744       -    194  2.45e-03 CAGTACTCGC GCAAACGAAACAG GCATCCCCTC
chr5:69998135-69998383       -    207  2.45e-03 CGCTGGTCTC GGTGCAGCAGCTG TCTGCGTCGG
chr5:15232865-15233114       -    194  2.45e-03 GCAACACATC GAAACACCAGGTT GTTTTCTAAT
chr1:77447900-77448635       -    716  2.45e-03   AAATTATC CAAGATGAAGAGG ATAATTCAAG
chr1:77447900-77448635       +    116  2.45e-03 TTTCATCTAA ACAGGCCGAGGAG GATCGTCTGA
chr8:7332274-7332622         +    332  2.45e-03 ACATGTGCGT GAATCTGCAAGCA AAATG     
chr8:7332274-7332622         -    306  2.45e-03 CACATGTGTA AATGCAGGGGCAA AATACAAACC
chr1:60702657-60703138       -    189  2.45e-03 CTGAGGGACT GCGGCAAAGGGAA GCCCTTCTTC
chr1:15807212-15807649       +    409  2.45e-03 AGGGGTTCGT CAAGGCCAAGGCG GCGGCGCTGG
chr4:9853296-9853552         +    210  2.45e-03 ACGCCTTGAG CAGGCAACAGCCG GGGCTTGCCG
chr9:52545136-52545412       +    100  2.45e-03 GCGGACTGTT GGAGCGAGACCAG CGACGTCTGC
chr7:43545867-43546462       +    522  2.45e-03 CGCGTTAAAT AAAGCAAGAGGGC TACCAGATGA
chr2:73439732-73439982       -    199  2.45e-03 TCTGTAACTG CATGCAGGAGCTG GACGGGCCCA
chr3:9780742-9781001         +    115  2.45e-03 ATCTTTTGAA GATGCTGCAGGCA GCAAGGCCGG
chr2:72223297-72223724       +     87  2.45e-03 GGGATCCTAG GGGTCAGCAGCAG TATTAGAAAA
chr2:69697783-69698072       -    124  2.45e-03 GCGAGCACTT GCAGGAGGACGCG TTCGCCTGGG
chr2:6968122-6968427         +     17  2.45e-03 ACGACGGCCT GCGGCAGGACCAG CGCGGAGGGC
chr5:70760155-70760579       -    346  2.45e-03 AATCTTTTTT GGAGGCGGACAAA AGTGCCTGCT
chr3:54450720-54451028       +    236  2.45e-03 AGAATCAGGG AATGCCCAACCAG ACGGTGAATT
chr1:2919777-2920073         +      4  2.45e-03        CAC GAAGATGCAGATA AGAACCAACC
chr4:57980833-57981210       -     35  2.45e-03 GATGGGCTTT GATTCAGAAAGCG ATGAACAAGT
chr3:28857078-28861747       +    530  2.45e-03 AATCCCCAGG GAACCCCAAGAAT TCTTGGTATA
chr5:57939882-57940259       -    339  2.45e-03 CCGCGCCCTG GAAGGAGGCGAAC CGGGTCATCT
chr9:4768788-4769155         -    104  2.45e-03 TCAGCCTGCT CGAGCCGGACGAG GGTTGGCACG
chr6:49032985-49035192       +    568  2.45e-03 AAAGTGTTCG GAAACATCAGGAA AATAACAGAT
chr5:6105817-6106130         +     15  2.45e-03 CCCTGTCCAA GAAGCACAGAGCA CAGCTTTTCC
chr4:52781132-52781600       -    316  2.45e-03 CGCCGGCCCG GCTGCACGAGAAT GACCGTGGGG
chr3:38362319-38363680       +    567  2.45e-03 TTGATGGTCG GGAGGAAGAACCG GTAATAAGCA
chr3:38362319-38363680       -    442  2.45e-03 TAACATCCAG AAAACAGCCAAAT AAAACGCGTC
chr3:28848766-28853122       -   4221  2.45e-03 TGGTAATAAT CCAGCAAAGGGGG GATTATTCAG
chr3:28848766-28853122       +   2974  2.45e-03 AGTAGTCCCC CAACCCGGAGCAA CTTTCCCATA
chr3:28846013-28847075       -    895  2.45e-03 TTTAGTTATT AATGGGAAAAAAG AGAGTTAAAA
chr3:28846013-28847075       -    472  2.45e-03 ACTATCAATT AAAGGATAAAAAA GTAATATACA
chr3:28846013-28847075       +    196  2.45e-03 AATTCCAATC GAAACTTAAGAAA CTCCAACCAG
chr2:59828939-59829238       +    165  2.45e-03 TCCTTCTTAG GCAGCAGAACGGC ACAAACGATT
chr2:56747553-56748101       -     28  2.45e-03 TGCCAAGTGT GCAGCACACGGCG AACAGTTTGT
chr10:55289321-55289638      -     99  2.45e-03 GAGAGAGAGA GAGGAAGAAAGAA GTGGTTTGGG
chr1:69397127-69397795       -    305  2.45e-03 TCCCCGGACA AAAGCGGCAGCGA TAAAGGTAAG
chr1:26795300-26795704       -     56  2.45e-03 GCAAAAAATT GGAGCTGCAAAGG AGATTGATGA
chr2:57739082-57739374       +    264  2.45e-03 GCGGTAAATA AAAGCAGGCGATG CTCATTCATC
chr2:57739082-57739374       +    193  2.45e-03 TTTCATTTCG GCAACACAAGGCC TCAACAAATG
chr9:13447256-13447650       -    352  2.45e-03 AGAAAAAAAA AATGGAACCGAAG GTTTGAAATC
chr7:2954427-2954681         +     63  2.45e-03 CGAGAGCCCA AAACCAAAAGGCT TCTCTCCCAA
chr3:38368424-38368900       -    261  2.45e-03 GCTTCGCCTA GCAGCACAACGCT TGTATTGCTC
chr8:59011834-59012110       +     36  2.45e-03 ACAGTTAGGG GATGGGAAAACAA ACCTTATTAC
chr2:76012683-76012951       +    253  2.45e-03 ACAGTAGCCA AAAGCCAAAAATT TTGC      
chr2:67297349-67297597       -    140  2.45e-03 CGGCAACTGG GCAGCGGCAAGAT GGACGCAGAA
chr2:2793165-2793536         +    354  2.45e-03 CGTCGCCGTT AAACCAGACAGAA AAGTCC    
chr4:13039675-13040171       -    110  2.45e-03 AGCGCCTTCT AAAACAACTGGAC AGAAGGGAAG
chr4:63191609-63192221       -     51  2.45e-03 GTTGCCTCTA GAAAGGGAAGGCG ATGGCACGGG
chr7:10799228-10799554       -     29  2.45e-03 AGACTGGCTG ACAGCACGAGGGA GAGAAAATAA
chr3:67147743-67148015       +    153  2.45e-03 GCTTAAGCTC AAACGAACAGGAC TGCGTTTCAG
chr9:20878685-20879465       -    222  2.45e-03 CCAATAGTGA CAAGCCCAAAGCA GTGGTAGCTT
chr8:55857869-55858146       +    251  2.45e-03 GGTTGTCCGT GAACCTACAAAAT TAAACTTATT
chr2:73460481-73460992       +    291  2.45e-03 CTGGGTTTTG CCAGGTACAAAAC TGCTGAACGT
chr9:51295598-51295876       +    249  2.45e-03 GGCGCGGCGC GCACGCGAAAAAG CCGACAAACG
chr5:24096496-24096861       +    240  2.45e-03 TGCGTCGCTT CGACGAGGAGAAA CGCAAGATCA
chr7:59892848-59893102       -      9  2.45e-03 CTATGTATAG AAGGGAGAAGCCA TATGAGAG  
chr3:2069885-2070160         +    242  2.45e-03 AAATTCCAGT GAAGGAACTGGCG ATTTTTTGCT
chr4:65138004-65138309       +    289  2.45e-03 CAACATATTT CAAGTAGCACGAA TATGC     
chr3:6260626-6261186         +    113  2.45e-03 TAGCTAAACT GATGCACACACAG CTAGCTCACA
chr5:14324100-14324377       +    130  2.45e-03 CTTGGAATTC ACTAGAGAAGGAT TCTCTCAAGA
chr9:48765407-48765732       +     51  2.45e-03 GTAGGTGGTG CCTTCAAAAGCAC ACTTTGACCA
chr5:2284071-2284344         -    136  2.45e-03 GGGTGCAAAT GCACCCACAAAAA TTTTAAAAAT
chr1:10234741-10235149       -    304  2.45e-03 GAACAAGGTC CAACCTCAACCAA TTAACACCTT
chr3:4110274-4110545         -     68  2.45e-03 ATCGAGGGGC GCAACCGCAGCTG CAGCGTGATC
chr5:62351088-62351427       +    176  2.45e-03 GGAAGCCAGC GCACCTACACCAA CCGAACCTTT
chr5:62351088-62351427       +    104  2.45e-03 TACAGTAGGC AAAGCCAAAAATT TTCACGAACT
chr5:58203517-58203818       -    190  2.45e-03 AGCTATAGGG ACACCAAGAGCAT GGCACACAAT
chr5:69077542-69077906       -     36  2.45e-03 AAGAAAATTG CAAGAAGCTGGAA GCCGTCACGA
chr6:42534391-42534649       +    247  2.45e-03 GGCTGGTCCA CCGTCAGCAGCAG           
chr10:41666721-41667146      -    100  2.45e-03 TTTGTTAAGG GGAAGGCAAGCAG TAGATGTTAG
chr2:68688859-68689282       +    144  2.45e-03 TCAAAGTGTG CCAACACCACAAC GTTTGTACCA
chr8:10732566-10733014       -    145  2.45e-03 TGAGTGAAGA AAATGAGAAGGTT ACTGCAGTTC
chr8:1492091-1492576         -     85  2.45e-03 GACGATAGAG GAAGACGACGAAG CTAGGTGAGG
chr8:2795133-2795433         -    136  2.45e-03 ATCGCTTGTT GAAGGTGCTAGAG AATGTTCCAT
chr3:27273216-27273544       -    280  2.45e-03 TGACGATAGG AATTGACCAGCAG CTAGCTAGTG
chr2:1224896-1225157         +    120  2.45e-03 TGTATTAATG AAAGGCCATGAAA GCTAGATTGA
chr3:30536284-30536793       -    220  2.45e-03 CAAGCCTGTT CCAGCAACTGACA GCAAAGTCAC
chr4:62159919-62160274       -    188  2.45e-03 CGTTTAGTTC ACACCAAAAACCA AAATCTTTTT
chr1:3009921-3010213         +     23  2.45e-03 GCTCCTAAAA AAACCTAGACAAG GTACCCTGTG
chr1:10350857-10351133       -     82  2.45e-03 TTTCCCCTCC GGAGCCGCCGCAG ATCTGAGCCA
chr8:2033951-2034295         +    279  2.45e-03 GCAGCGCCAG CCATGCGAAGAAT TGAATGCGCG
chr7:6576269-6576584         -    141  2.45e-03 TTGACGGGGA CAAGCAGAGGACC ACCACTGGCG
chr7:694951-695412           +     46  2.45e-03 GTTGTAAAGG GAGAGAGGAGGAG AGAGCCGAGG
chr6:9447593-9447944         +    269  2.45e-03 TTTTCAGTGT AAAAAAGCAACAT TCCGTTATGT
chr6:9447593-9447944         -     72  2.45e-03 TAGCATAGCT AAAGAAGCACACA TCTAATAACA
chr9:1873922-1874275         +    161  2.45e-03 CGAACTTATA GAAGGATAACAAA GACATCCACA
chr8:287825-288084           +      1  2.45e-03          . CCAGATGCAACAA CTCAACTCCC
chr6:45759431-45759683       +    123  2.45e-03 GTTCTCTCTG GAAATCAAAGCAA TGGACACATA
chr10:55594046-55594490      -    394  2.45e-03 GCCAAATAAA AAAGACACACCAG ATGTATGCTC
chr9:51506409-51506775       -    256  2.45e-03 AACACACATA CAGGGACAAAGAG GTGCACGTAC
chr4:9645520-9645844         +    298  2.45e-03 TTAAATTGAC AAAACGGCAAAAT TCTGACCTGC
chr4:9645520-9645844         +    268  2.45e-03 TATTGCTGGC AAATGAGAGGAAC CCAATGTTTA
chr1:77638161-77638600       +    234  2.45e-03 TAGCATCGTC GAAGGAACACGCT TTCCAGTTTC
chr4:1972532-1972910         -    165  2.45e-03 ACCTCTCGAA GAAGGCGCGAAAG TTTACCAAAA
chr7:8491491-8492174         +      4  2.45e-03        GGC GAAGCCGAACCCT GACTATGAGT
chr6:56515048-56515490       -    355  2.45e-03 GGCTTGCACG GAAGCTACCGACA GGTGATCTGC
chr2:19838217-19838507       +     85  2.45e-03 TGGTGCCTAT TCAACAAAAGAAA CTGAGATAAG
chr1:16690459-16690710       -    225  2.45e-03 TGAGTGCTCA AAGTCAACAACAA CGGTCTTTTT
chr9:44314464-44314752       -    192  2.45e-03 CCTGGATGGT GATGCAAGTGGAA CACAGAGAAT
chr7:50283161-50283430       -     94  2.45e-03 GGCGTCTGGT GAGGCGACAGCAG CGGCGCGTGC
chr3:69038392-69038683       +     45  2.45e-03 TTTTAGGTTT GCTTCAAGAACAG ATCAGCACTT
chr2:66824687-66825039       -    244  2.45e-03 GACTCACATG CATGCTAATGCAG CCAACCAGCG
chr1:6189358-6189642         -    138  2.63e-03 GGCGCAAATC AATGCCGCACGAA TCGCACCTTT
chr3:72022728-72023223       -    237  2.63e-03 CATTGAAAGC CATGCCAAAGATG ATTGCAGGAG
chr3:72022728-72023223       -     21  2.63e-03 CTTGTCTTCA GAAGAAAAAGGGT ATTGCAATTG
chr1:13944263-13944790       -    113  2.63e-03 AGTGCCAGTT GAATCAAGAGCTT GCAGTTACAA
chr9:56695816-56696161       +    168  2.63e-03 CATGAAGAAT AAACCAGATCCAG ATAATTCAAC
chr6:50232915-50233195       +     66  2.63e-03 GATTTCACCT GCAGACACAACAA AACAGTTTTC
chr3:42473568-42473899       +    105  2.63e-03 AGGAGTTCTG GGAGGAGATGACA GACCAGAACT
chr3:59611789-59612036       +     82  2.63e-03 TCACAGGATT GATGGGGCAGGAG AATATGCAGA
chr7:55199703-55200098       +    190  2.63e-03 CTTTTCACCC AAAACAAAAGTAG GATGAAAAAT
chr3:50036486-50036852       +    170  2.63e-03 TTTTGTTTAT AATGCAAGACCAT CTCCAATTGT
chr4:2075051-2075339         +    123  2.63e-03 TGAATTGTTT GGTGCAGCCGAAA TGGCATCCAC
chr8:12690749-12691178       -    391  2.63e-03 CGCGCCTCGT ACACCTCCAGCAG CTTCCTCAGC
chr4:56820978-56821595       -    299  2.63e-03 CGCGGCGGGG GCAGCGGCGGCAA CAAGGACAAG
chr1:76613571-76613839       -     55  2.63e-03 TGTGTAGCTA GATGGAACAAGAC ACAGGATGAA
chr3:63098976-63099362       +    279  2.63e-03 GGCGATCGAG GAAGGACAAAGTT CTGGAAATCT
chr3:9997212-9997577         +    286  2.63e-03 ATGCCGCCAA GAAGCTGAGCCAC ACTGAATTGG
chr9:52545136-52545412       -    209  2.63e-03 TGGGGCGCAG GCAATAGCAAAAG GGCACCAGGT
chr1:79833028-79833329       +    183  2.63e-03 TGACAACTAG CAAGCAGCATGAA ACCAAAAGTC
chr2:72223297-72223724       -    164  2.63e-03 GGACACCAGC CGAGCAGAGGAGG CGAGTAGAGC
chr9:389094-389438           +    173  2.63e-03 GATCGCCGCC GCAGCTGGACGAC GACGGCATCC
chr3:66474900-66475153       -     23  2.63e-03 CCACTGTCCT CCAGCAGATCGAT TTGGTCAGAG
chr3:38341687-38342276       +    206  2.63e-03 GGAACCACCT ACAGCTCCAGGTG GCGAAGAGCC
chr8:45205109-45205379       +    215  2.63e-03 CCGACAGCAG ACAGGAGATGCCG GGGTCGGCGT
chr4:1189843-1190388         -    124  2.63e-03 CGGTGCCTTT GCACCAACTGCAG CCAAGATCAA
chr6:52557283-52557725       -    383  2.63e-03 GCCCTGCACT GATGCACCTGCAA CTTGTAAACC
chr6:3007604-3007875         +    211  2.63e-03 TGGCGTACGT AATGGCGCAAAAG CTAGCGAGGA
chr5:1676654-1676939         -    274  2.63e-03          . CCACCAGCAGCCG GCTATGCGTG
chr4:7313617-7315656         +    866  2.63e-03 TAACTTGAGT AAAGCTGAGGGTA CGAAAGAATT
chr4:5232000-5232352         -    125  2.63e-03 CTCTGCGGCC CAAGCTCAAGCCC ATCGAGTGAC
chr3:38362319-38363680       -   1132  2.63e-03 AGCTGAAAAC GAAGACGAAAGAT TTTGTCAAAA
chr3:28848766-28853122       +    432  2.63e-03 TCCATCCCCC AAAGGAACCGGAC ATGAGAATTT
chr3:28846013-28847075       -    794  2.63e-03 AGCTCGGAGA CGACGAACAAAAA TGCGTTCATT
chr2:60689233-60689858       -    291  2.63e-03 TCCGCTTCCA CGAGCAGATGGCG GCGAGTGGCA
chr10:3584702-3585133        -    393  2.63e-03 AGCATGTTTC CCAGCTCAACGAC CGCACAGCAC
chr1:62788758-62789258       +    328  2.63e-03 AAGCTCTTCG GCAGGGAAAAGAT CACGGACACC
chr5:65920307-65920612       -    176  2.63e-03 AGGAGTAACT GAAGCCAGTAAAA GTAACTGCTA
chr3:38368424-38368900       +    118  2.63e-03 CCTGCTGAAT CCATGAGCAGGCA AGAGACAACC
chr3:38368424-38368900       +     10  2.63e-03  CTAGGCACC CAGAGACAAGGAA GGGCGTAGCA
chr1:13074365-13074724       -     59  2.63e-03 AGAAAAGATA CCAAAAGCAGCAT TTGGTTAGTG
chr9:50987385-50987762       -    103  2.63e-03 CGTCAGTTGT CAAGCGAACCAAG GCCTTGTTTC
chr1:2613888-2614288         +    159  2.63e-03 AGCACACATA GATGGAGATAGAG GGGATGAACA
chr5:2615949-2616402         -    290  2.63e-03 CGCTACAACG GCAGCACACGGCA AGGGCAAGCT
chr9:937052-937321           +    134  2.63e-03 TCTCATCCTA GAAGAAGAAACCT GGAATCTCAG
chr9:53015659-53016049       -    353  2.63e-03 ATCTCCTGTG CAAGCTCAAGCCC CTCCTTGGCA
chr5:52909561-52909820       -    220  2.63e-03 TGCAGACGTA CCTACGGAAGAAA AATATCAAAT
chr10:2166968-2167214        -    191  2.63e-03 TCAGCTTGTA GCGGCAGATGGAG CCACAACCGC
chr8:61128103-61128506       +    127  2.63e-03 GAGTGCCCTC AAAGGCGACACAA AGCTTTTTCA
chr10:27926663-27926961      -     40  2.63e-03 GAGAATTGGA GATGGCGCAACAA TAGCAGTTCA
chr7:62665266-62665789       +     25  2.63e-03 AAGAAAATTG GCTGGAGATGGAA TAAGGTATCG
chr3:61045747-61046310       +    470  2.63e-03 AGCGGTCTGA ACACGCGAAGGAA TTAACGGAAG
chr9:20878685-20879465       -    511  2.63e-03 GTGGATAACC AGAGCAGATAGAT TCGTCCATGA
chr2:73460481-73460992       -    259  2.63e-03 GATAGTCCAG CGATCGACAGCAA TGAAAATGCT
chr2:12361696-12361962       +      3  2.63e-03         GT GCAGGGCAACGAA CCTCTAGAAA
chr6:60406515-60406788       +    185  2.63e-03 AAGATCAGTG CAAACGACAGACA GACAGGACTC
chr3:173205-173663           +    297  2.63e-03 GCCCGGCCTC CAAGCCACCACAG GGGAGAGAGG
chr10:51041610-51042128      +    174  2.63e-03 TTACCAATGT GAAGGCCATGGAA TCACGCTGTA
chr4:40807296-40807545       +    237  2.63e-03 AATAGAGACG GAATGACACACAG G         
chr10:17609855-17610189      +    263  2.63e-03 AGGCCGGGCG CAAGCTGCTGCAT GTTAGCCCTC
chr6:786902-787240           +    148  2.63e-03 TGAACAGGCA CAAGGTAGAAGAT GACAGACAAA
chr3:50762869-50763175       +    293  2.63e-03 TAACGCAATT ACAGGACAAAGGG AG        
chr3:67689440-67689946       +    308  2.63e-03 ACTTACTCAA AAACCAAAAGCTT GTTAACCTTC
chr4:11156945-11157458       -    148  2.63e-03 TCTCATCTCC CATGGACAAGATG GCATGGCGCA
chr4:9646210-9646680         +    162  2.63e-03 CTTTAGCTAA AAAGGACAAAACC ATCTTCAAAA
chr5:65055555-65055829       +    168  2.63e-03 TTCAGGTCAA GGATGCGGAGAAG AATCACAGGA
chr4:51965897-51966229       +    250  2.63e-03 TAGCGCTTCA GAATCGAGAGAAT ACGTCGATGT
chr5:2130282-2130535         -     45  2.63e-03 AGATTTTACA CATTCAGAACCAT TCTGGTGGCA
chr1:66416920-66417220       -    238  2.63e-03 TTAAACCGGG CATCGAGAAAAAG TGCTGTCAGA
chr1:74232260-74232727       -    334  2.63e-03 AAGCGGCTAG AGAGCCACAGCTG CCCATACGCA
chr1:14609482-14609780       +    193  2.63e-03 TTACACAATA AGGGCCAAAGCAG TGGTGAATAG
chr1:14609482-14609780       +     68  2.63e-03 TCATCCCACT GAATTAAAAGAAC ACTAATAAGT
chr4:51383692-51383951       -      6  2.63e-03 CTTGAGAGAA AAGGCAGCAAAAC TCGAT     
chr3:60564813-60565233       +    131  2.63e-03 TCGTGAGGTA GATGAAGAAGCCA TATAACATCG
chr10:4448082-4448336        -    163  2.63e-03 TCAACTTAGA GCTTCAGAAGCTA TGGAAGCTGC
chr2:3288708-3288990         -     19  2.63e-03 CAAAAATGAT AAAGGAACTGGAC GCTACTACTA
chr4:62895370-62895661       -    235  2.63e-03 TTCGGCCACC GAGGGAGAGGGAG TGTCGGAGCC
chr10:55411392-55411660      +    225  2.63e-03 AGATCATCGA CGAGGAACACGAC TTTGATTTAT
chr9:46798704-46799153       -     99  2.63e-03 ATCCAAGCGT GCAGGTGAGCGAG CCATCCGTGG
chr10:48206119-48206370      -    193  2.63e-03 CAGATACATT CAAGCTCCACACA AAGACATCTT
chr6:48255450-48255962       +    258  2.63e-03 CCACCGGCTT GCAACACGAACAC CTAGTGTCAC
chr3:56972618-56972926       -    131  2.63e-03 GGTTCCGCCG GATGCAGGAACCA TACAGCCCCT
chr1:59873607-59873870       -    235  2.63e-03 GAGCCTCCGA CCAGCTGAAGCTC TAGACAGAGG
chr2:67869369-67869682       -     80  2.63e-03 CAATCCTAGA AAAGCTGACAGAT GTAAACGAGC
chr4:54018044-54018296       +     54  2.63e-03 TTCACCGAAC ACAAGTGCAGCAC AATCACAAGT
chr1:17210381-17210855       -    392  2.63e-03 ACCCCAAACG AATGCCGCACGAA GAAACGATCT
chr8:9305720-9306085         +    236  2.63e-03 AGAAATAAAG AATGGTCCAGGAG TTTATTAGAA
chr3:73865325-73865617       -    199  2.63e-03 TTGCATTGGA GAAGCCTAAGCAA AACATCAGTC
chr2:5651910-5652263         +    124  2.63e-03 TTGGCATTAG GAAGGTGCTAGAA TCCTACAACA
chr1:4150439-4150720         -    247  2.63e-03 AGACTTCCGA GATGGAGCTGGAG TGGACAGTAG
chr7:3810998-3811384         -    122  2.81e-03 AGTTGGGGAT GGACCAACGGAAG GTCAATATGC
chr4:9643174-9643447         -    215  2.81e-03 CGTGGTTAGA GAAACCGAAAACT GATGTAGTGT
chr10:3482182-3482483        -    115  2.81e-03 TAAAATTTAG CAAGAGGAACCAA ACAGGCCTTA
chr4:62248750-62249011       +     27  2.81e-03 CAAGCACGCG CCAGCAACCGATG TGGTCAGGAT
chr5:63890072-63890374       -    269  2.81e-03 ACACAGATGC AAAGCCGAGGATG AATGTGGCCA
chr9:1792499-1792839         +    320  2.81e-03 CTGGGCCTGC AGATGAGCAGCCG GCTGCCCAG 
chr1:76837731-76838094       +    222  2.81e-03 TATATCATCC ACATCAGCAGCCT CTCCAGACGA
chr4:51192771-51193166       -    382  2.81e-03         AA CGAGCGGAAAAAC CCTATTCTCA
chr5:60717251-60717608       -    345  2.81e-03          A GAAGATGCAGGCA AGCTGCTTCA
chr2:70301407-70301686       -    215  2.81e-03 TTTTTTTCAG CCAGCCGAACAGG GCCGATAAAA
chr3:50036486-50036852       +    290  2.81e-03 GACTTGTCAT CCATCAGGCGCAG CTGGAGTAAT
chr4:4582726-4583029         -    291  2.81e-03          G GAACCGGAAGGAT GCAGACTACT
chr4:7865458-7865944         +    283  2.81e-03 CTGATACAAG CAAGCAACCAGAC CCTATATTTA
chr8:7332274-7332622         -    218  2.81e-03 TCAGACAGTG AAAACATAACAAG TGGACACATA
chr4:56820978-56821595       -    286  2.81e-03 GCGGCGGCAA CAAGGACAAGGTC GTGGAGGAGT
chr4:6492369-6492982         +    161  2.81e-03 AATATGTAGG ACAAGAGGAGCTA GCCTTACATC
chr4:9853296-9853552         +    234  2.81e-03 GGCTTGCCGC GAGGGAGGAGAAT ACGGAGGCGA
chr8:377106-377532           +    366  2.81e-03 AGCACTCGGA GAGACAGAAAGAC AATGCAATTT
chr7:513925-514738           +    619  2.81e-03 TTGCTAATTT GAAGGACCAAACT AAGAACAGAG
chr3:28832041-28833760       -    927  2.81e-03 TGAAAGAGTA GAATGAGAAAGCT AGTGAATCTT
chr6:1887825-1888146         -    129  2.81e-03 AGAAGCAGGC AGAGCCGCAGAGG TGAAAACCCG
chr3:28857078-28861747       -   4480  2.81e-03 GAATCCTACT CAGCCAAAAAAAG GGGGTACTTA
chr3:28857078-28861747       +   2722  2.81e-03 ATGATATTGT AATGGAACGGCAA ACCTATTTCT
chr10:4562888-4563254        -    279  2.81e-03 CAAACCCCAC GGATCAGGCGCAG ACCCTAGCGC
chr5:59518544-59519305       -    524  2.81e-03 CCGTATTATG AAAGACGGAAAAA AATCATTGGC
chr5:59518544-59519305       -    179  2.81e-03 TAGAATGGCA GAGGCAAATAGAG CTCTTGCACA
chr3:4512635-4512997         +    176  2.81e-03 TGGAGTCCAA GGAGCTGAGGCAC TCCCGTAGCG
chr9:4768788-4769155         -    228  2.81e-03 CTCGAGCCCG GCGGCCAAACAAA CGCGTACAAG
chr8:3621321-3621771         -     43  2.81e-03 CTGCAACCCG GAGGCCGGAGGAG ACTGCGCTCA
chr8:2620459-2620763         -      1  2.81e-03 GCTTAGCTGG CCAGCCAAGCCAG           
chr6:57394803-57395306       +    412  2.81e-03 CCCGGGGCGT CAACCAAGAGATA CCTCGGCATC
chr6:57394803-57395306       -    383  2.81e-03 CGGGAGAGAA GAATCCCAAGGTG AATGTCCCGT
chr4:8545758-8546048         +     77  2.81e-03 TATTGATGGC ACTCCAGAACAAA TTGAATCTGC
chr4:7313617-7315656         -     64  2.81e-03 AAATGTTGTG GCAGGAGCAGGGT CGGTCAAATC
chr3:62713067-62713344       +    234  2.81e-03 CAGTCTGCAC GAACCAGCGAGAG CGCACCGCTT
chr3:2700334-2700682         +    210  2.81e-03 GCTGCAACAG GCAGGCACAGCTA TCTGACAGCT
chr2:66385222-66385767       -    160  2.81e-03 GCAGCACGAT CGAGGGGAAGCAT CTATATGGCA
chr2:56747553-56748101       +     85  2.81e-03 GTGCCAGCCA CAAGCACACGGTA AACACAAACT
chr2:51779481-51779908       +    316  2.81e-03 GCTTGATTCT CAAGATGGAAGAA TGCCTATCAC
chr1:62788758-62789258       +    410  2.81e-03 TCATCCGAAC CAAGGAGGTCCAG GCTGCCGGCG
chr1:61156824-61157165       -    113  2.81e-03 CGCCATAGCT GAAGGAACCAGAT TTGCATGCTG
chr7:49247753-49248659       -    819  2.81e-03 CTAACCTCTG GAGGGAGCAGACA TGCGCTCCCT
chr10:6218439-6218915        -    434  2.81e-03 CGCAGACGTC CGATGCGCAGCAG ACGTCTCATT
chr7:62167513-62167770       +     82  2.81e-03 TACGATACTG ACAACCAGAGCAT GTTTCGGCTA
chr1:4561506-4561768         +    111  2.81e-03 CGCACCGAAC CAAGCAAACACGA AGCGTAGCAG
chr9:53015659-53016049       +     46  2.81e-03 AGGAACAGTT GCAGGCACGGCAG GAAGGTTTCG
chr1:61779323-61779618       -    186  2.81e-03 TTTAAATGTA AAAGTAGAAAACG ATTTTGACAT
chr7:2514400-2514799         +    331  2.81e-03 CCGCGCACGC GAAGCCAAACGCT ATACGCGCGC
chr3:66618427-66618688       -    160  2.81e-03 GAAATCCTCG AAAGCGGCAGGGA AACATCGCCG
chr10:789360-789645          +    274  2.81e-03 TCAGAGCACT GAAGAAAATGCAC           
chr3:3380307-3380732         +     43  2.81e-03 TTCTCTCTGG CAAAGAGGAGGGA GTAGGATGGA
chr1:25079237-25079514       +    149  2.81e-03 GCTAGATTTG CCAGATCCAGCAA CGCGTCGGGG
chr2:11334257-11334881       -    456  2.81e-03 GATGAGCTCA GAATCAACCGGAC ATACACTCTG
chr3:173205-173663           +    135  2.81e-03 ACCCGCGGCG CCAGCCACCGGAG GGCCCTGCTC
chr1:50334840-50335306       -     63  2.81e-03 GTCTTTCTTT GAAGCCAGGACAA GGCCCATGAG
chr2:74872188-74872517       +    209  2.81e-03 TGGCGCCTGC ACTGCAACTGCAA CCACCCCACG
chr2:64849366-64849694       -    259  2.81e-03 GAGGTAAAGT GCATCATAAGCAG CCCCACTCGG
chr10:50238394-50238646      +     86  2.81e-03 GTTTTCAGGT CAAGGCAAAAGTA TACTCGTATT
chr6:10609763-10610058       -    197  2.81e-03 GGAACTCTAT ACAGCCACAAATA GACAGCGGCT
chr10:56387253-56387527      +    137  2.81e-03 GTGCTTGCAC GCTGCAGGACAAT GTCGTTTAAC
chr3:69755150-69755551       +    333  2.81e-03 GCCTGCCTGA GAGGCAACAGCGA ATTAATCAGC
chr2:1224896-1225157         +    185  2.81e-03 CAACCCAGTG ACAGCCAACCCAG TGATCCATTA
chr8:2033951-2034295         +    116  2.81e-03 TGCAATCCCA GAGGGTGAAGCAT TGCTGCCCAA
chr4:52995507-52995762       -    203  2.81e-03 GTCCTCGAGC ACAACATAAGGAG TGATCGATGA
chr5:70010300-70010682       +     59  2.81e-03 TTTTTTTTGA AAGGCGGCAGAAA GTTTTTGCCG
chr1:56057638-56058014       -    308  2.81e-03 ATGTCCAAGC ACATCCACAGGAT GGCATCAGCT
chr4:10313251-10313752       -     68  2.81e-03 TTATTCCATG GCAGCGACACCAT CTTCGTCTTG
chr9:51506409-51506775       +    344  2.81e-03 GTGCATGCAT GCAGCCAGTGCAG TGTGCAGTGA
chr4:9645520-9645844         +    109  2.81e-03 CGTGAGACAG AAAGGAGCTGCCG TCCAGGACTC
chr9:50049671-50050078       +     94  2.81e-03 GGAGGATCAC ACAGCACAGGGCG CCCGCGGTAA
chr8:9305720-9306085         +     63  2.81e-03 GTTTGCAAAA AATTCAGAAACCG ACAATTTCGG
chr10:54834468-54834750      -    122  2.81e-03 TATCCCAGAG CAAGGCCAAAGAT GACATTAGTA
chr9:54379181-54379620       -     70  2.81e-03 AGCACTCAAC ACAGGTGCTGCAA GTCTCACCTC
chr5:6258075-6258487         -    100  2.81e-03 GAAATAATAA ACAGCATAACAAA GTCAAATCCA
chr10:13937088-13937525      -    211  2.81e-03 GGTAATGCTA CCACGACCAGGAA TAGCCAGTTT
chr9:44314464-44314752       +    120  2.81e-03 CCTTTGGGTG CAAGGCAATACAG ACCCCCGATC
chr10:15119707-15120101      +     39  2.81e-03 ACGCAGCGAG GGAGGCGAAAACA CAATGCAGTG
chr4:54227357-54227636       -    171  3.01e-03 TGCAGCATAG GAAGGACGACGCG GCGGCGGCAT
chr1:7855634-7856137         +    216  3.01e-03 TGGCCCGCTT GGTGCGGCAGCAG TTGGCGTGCA
chr2:12733379-12733720       +    312  3.01e-03 CGGCGGCAGG GGAGTACCAGCAG CTTCTCCAGG
chr2:58865459-58865715       -    210  3.01e-03 AGTGGATGTA GAAGGGACGGCAA CCTTGAGCTC
chr6:47966538-47966794       -    146  3.01e-03 TCAAACAAGT GATCCAAGAAAAA GTGAGAGAGC
chr2:18760984-18761420       -    299  3.01e-03 CGAGCACATG GCAGCTGATACAT TCACGTCACC
chr1:77447900-77448635       +    255  3.01e-03 CCAGTCGCTG GATGGAGATGAAT TCGACGATGA
chr9:54574369-54574688       +    239  3.01e-03 TCTTCCGGGC CAAGCCGCTCAAA GATGAGGATG
chr4:6492369-6492982         -     87  3.01e-03 GAAATAGTGG CAGGCAAAAACTG CAAAACTAAG
chr9:52545136-52545412       +    142  3.01e-03 CACAATTGCC GGAGCAACTGCCA GGGGCGTGGC
chr3:28832041-28833760       +   1290  3.01e-03 AAATCTGGTT CCTGGCACAGAAA AAAAGGATCT
chr10:60458454-60458815      +    127  3.01e-03 GCACACCTTA AAATGAGGCGCAA CTAGTTACTT
chr6:6293288-6293988         +     20  3.01e-03 CGACTTTCTC AGGGCCAAAGGAG GCGCCAGCGA
chr6:48444260-48444517       +     65  3.01e-03 AACCTCCCGG CGAGCAGAATCAG CACGGTGCCG
chr2:6968122-6968427         +    266  3.01e-03 AGCAGCCGGT CGTGCAGCAGCCG CGCCACCGTG
chr2:71876268-71876601       +     17  3.01e-03 GTTCGCGCAG GAAGCTGGAAACT TTCACGTGCC
chr3:28857078-28861747       +   1130  3.01e-03 ATAACGCCTA AGAGCCCAAAAAC ATCTCGAATA
chr10:4562888-4563254        +    109  3.01e-03 GGCCGTTGAC GAAGCGGAGGACG ATCAGCTCGC
chr3:61789125-61789491       -    323  3.01e-03 CCCCCGCCTC CAAGCAGCAAGGC AGCAACCATG
chr1:69166569-69167065       -    385  3.01e-03 TGCTAGTTAT CCAGTTGCAGAAG CGACCCCACA
chr8:3621321-3621771         +    231  3.01e-03 GTACAGGCGT ACAGCACAGGCTG CACATTAGTG
chr7:64134238-64134518       -    167  3.01e-03 ATGGGCCTCA CAACCAGGAGGCG ACTACAATCC
chr3:59349788-59350332       -    111  3.01e-03 TTTGTAAATT GATGGACCAGGAC AGTGGGCGAC
chr3:38371961-38374741       -   2577  3.01e-03 CTTTTAAGAT AAAGGAGCATAAG CCTTTTTCTT
chr3:28846013-28847075       -    719  3.01e-03 GATTACTCAA CAAGTAAGAAGAG CTTTTGTTTC
chr3:28846013-28847075       +    142  3.01e-03 ACTGGTCCTA GACACAGAAAAAA TAGACATATT
chr2:51779481-51779908       -    368  3.01e-03 AGTTAGTTCC ACAGAAACAACAC TCCTTGAGAG
chr10:55289321-55289638      -    221  3.01e-03 GCCGCCATGG GAAGCCCAACCGA CAAGCTCTAG
chr10:55289321-55289638      -    173  3.01e-03 TTCGCCGAGC GAGGGAGACGGAG CCAGGGGAGG
chr1:69397127-69397795       +    345  3.01e-03 GAGCAGCGAG GGACGAGCACGAG TGGAGTCCGT
chr1:26795300-26795704       -     24  3.01e-03 ATCAGAGCCA GCAGCTGGGACAA AGTCATTTTT
chr9:56382449-56382718       +     67  3.01e-03 CCGGGATCCG CAAGCTGCGGCAC CAGCCCGACG
chr5:70941805-70942242       -     31  3.01e-03 ATGAGATTGT CATCCAGAAGGAT GTTGGCAGAT
chr2:2793165-2793536         -     80  3.01e-03 GAAGGCAGCG ACATCAGATGCAC TGTTCGAGTC
chr8:58321049-58321312       -    236  3.01e-03 TTCACTCTGA AAACCAAAAGGTT TTCAAGATTC
chr4:61181122-61181407       +     18  3.01e-03 TGCAGATACG CAGGCAACAGGCA CCAAATCGCT
chr3:13766840-13767101       -    153  3.01e-03 CCCTGAACCT GAGGCCGCAAGAG AAATCTTTGT
chr2:72502347-72502623       +    188  3.01e-03 CACTGGCGTC GGAGCGGAACACG AGGTGGCATC
chr9:2717013-2717308         +    184  3.01e-03 AGGGCTCGAG AGAGGAGGTGGAG GCGGCTTTCC
chr5:189484-189782           -    156  3.01e-03 AACACGTACA CATGCAGCACCCA GTTTCTTGAG
chr6:41273038-41273319       -     60  3.01e-03 CTAGCTATTG CATGCCGAAACAT ATGGAATCAT
chr7:65165548-65165856       +     85  3.01e-03 GCACGGGCCA CAGGGAGAAGGCG AGGTCCAGCA
chr2:73460481-73460992       -    218  3.01e-03 GAAGTTCTCT AATGCAACAGCCT CCATGCGCAG
chr3:8916520-8917193         +     99  3.01e-03 TATCAAACTA GCAGGAGGACGTG ACTGACTAGC
chr5:24096496-24096861       +    210  3.01e-03 GAGGCGGTTC CAAGCCAGTGGAA CAACGGTTGC
chr6:53024251-53024764       -     71  3.01e-03 TCAGCTTACT ACAGCCGAAGAGT AGTGATCGAT
chr5:2284071-2284344         -    183  3.01e-03 ACTAAGCAGT CAACCAGATCCAG TGGCGAAGCT
chr5:60989731-60990257       -    297  3.01e-03 TTGAAAATTT CCAGCCCATGCAA GCTGCTGACC
chr6:786902-787240           -    244  3.01e-03 CCATGACGGA GATGCGGAAGCCG ACAGTTCTTG
chr8:4356823-4357113         -    154  3.01e-03 AATCATTGCT GAAGCAAGATGAA TGCAAGTGAA
chr7:16068553-16068806       -    242  3.01e-03          . TAAACAAAAACAG ATCTTCGTTA
chr5:2130282-2130535         +    162  3.01e-03 AAATGCATAA AAATCAAAATCAA AGAATAGAAA
chr3:9633237-9633570         +    151  3.01e-03 CACGGCTGGA GATGCCGGACCAA AGATGATCAG
chr4:10313251-10313752       -    153  3.01e-03 TTCTGCCACC GAAGAATAAGAAA GACCTAGCCC
chr3:63158807-63159267       +    110  3.01e-03 TTGCTCCTAA ACTGCACCAGACG GCCACCGGCG
chr10:798469-798716          +    152  3.01e-03 ACATCATCAC CCAGCCCATGCAA GACCCAGGGT
chr4:56005647-56005916       -     93  3.01e-03 ATAATGATAT AAACCAGGTGAAA GCCGATCCGG
chr1:51277657-51277956       -    115  3.01e-03 ATCATTTCCC CCAGCAGATCCAC TAGCGGTAAC
chr1:76405378-76405761       -    308  3.01e-03 GTAGCCTCTA AAAGGATCAGCAA GCTTCTGTCC
chr5:14320148-14320857       +    280  3.22e-03 GAACTTGGTG CAATGAGAAGCTC CTAGTGGAAC
chr7:19523643-19524108       +    397  3.22e-03 CTGCTTGCGT CAAGCAGGGAGAT GCGGCAGTGC
chr5:63890072-63890374       -    289  3.22e-03         CT GCAGGCAGAGACA CAGATGCAAA
chr2:12733379-12733720       +    298  3.22e-03 CGGTGTCCGA ACAGCGGCGGCAG GGGAGTACCA
chr2:69966846-69967744       +    305  3.22e-03 AAAGAAATCA CATGGACCAGAAC ATGAATTGCA
chr2:18760984-18761420       +    254  3.22e-03 TTCAGAGTTT CAGGCAGCAGAGG TCGCTGAGTC
chr7:1983516-1983784         +    144  3.22e-03 TGACGCTGCT GAAGCGGGTGGAG GATGAGTTCG
chr2:69697783-69698072       -    232  3.22e-03 CGCGCGCGAC GCAGGCGCCGCAG TCAGGCGACC
chr5:57939882-57940259       +    218  3.22e-03 GACACGAGTG ACAGCGACGGCAG TGAGATCGAA
chr9:55822462-55822801       -    172  3.22e-03 CAGAGTCCAG AGAGCGGACGCAA CAGCCCACTC
chr7:10798487-10798812       -    301  3.22e-03 GACCCATAAA CAAGGAAAAGTAG TTGCGTTCAA
chr3:38371961-38374741       +   1328  3.22e-03 TGCATAAACT AAACCAACAACTA GGATAAGCAC
chr3:38362319-38363680       -    715  3.22e-03 AGAATGGAAG GAATTAGAAGACG AGGGGTATAG
chr3:38333207-38334109       +    706  3.22e-03 TAAGAAAATT AGAACATAAGAAA ATTAGACTTT
chr3:28855076-28856561       -   1072  3.22e-03 TCGTCCTTGA TCAGCAAAAAGAG TATATAGCTC
chr3:28848766-28853122       +   3459  3.22e-03 CCTAAAGTCG AAACTAAAAGGAA CGTATAAACC
chr2:60689233-60689858       +    306  3.22e-03 TCTGCTCGTG GAAGCGGAAGGGT GGGAAAATGC
chr10:55289321-55289638      -    160  3.22e-03 GGAGACGGAG CCAGGGGAGGAAG ACGGCGAAAC
chr1:58797758-58798079       -    171  3.22e-03 GCCACTGCAG CAAGGACCAGGCT GACAGCCAGG
chr1:58111118-58111954       -    356  3.22e-03 ATCCCCTTTT GGGGGAGAAGGAT GGATTGTTAG
chr1:11767575-11767989       +    261  3.22e-03 CTCCATGCAC GAAGCCCCAGACT TTCCAGTCCA
chr1:5966256-5966679         -     57  3.22e-03 AAACCGTGCG AGAGGCCGAGCAG CCTCACCTGG
chr2:12930754-12931020       -    177  3.22e-03 TGTTTACGTG GAAGCGAGTGGAG GGGCCAGTAG
chr5:189484-189782           +    218  3.22e-03 CTTTCGGAAA GAATGACGAGCCA CTCACAGCAC
chr9:20878685-20879465       +    156  3.22e-03 TATACATATA GCTGCAGCAAAGG TAACTGTTGT
chr1:69244515-69244984       +    295  3.22e-03 CCCGCAGTCT CCAGGAACAGGTT GCAGAGGTCT
chr1:7149938-7150219         +     22  3.22e-03 CCAACTGCTT GATGTAGCAGGAG TATTTCTCGA
chr2:11334257-11334881       +    127  3.22e-03 ATGAAGAATG CAAGGAGCTGATG AGGTAAAAAT
chr8:888268-888594           -    233  3.22e-03 GGGGATCCAT CATGCAGCCACAG TGTTGCATAT
chr10:17609855-17610189      -     73  3.22e-03 GTGCTGCTAC GAGTCAGGAACAA GGCAGAGGTG
chr6:10609763-10610058       +     76  3.22e-03 ACACACCCCA AAAGGCGCAACCA AGCCTCATCC
chr5:69077542-69077906       -    138  3.22e-03 GTTTAAACCG CAAGCGGATGAAT ATTTTTGCAA
chr3:30863761-30864089       +    109  3.22e-03 TCTGCGAAAG GCAGGGACAGACA GATCCGAATT
chr1:60666474-60666796       -    304  3.22e-03    GGAGCAT CAAGAAGGGGCAA GGAAAGATGT
chr3:11718883-11719225       -    215  3.22e-03 GGCCATTTGG ACTGGAGCAAAAT TGACCGCAAC
chr1:38138923-38139193       +    148  3.22e-03 ATAAGGGATG CAGTCCGAAGCAG CTTAGCAGTA
chr1:59428980-59429504       +    315  3.22e-03 GTTCTAGAAA CATGCTGAAACCA TGGATTCAAA
chr10:7160294-7160632        -    109  3.22e-03 ACAAGGCCAT AAAGGACAAGGGC CTTCCCGTTG
chr8:59456035-59456340       +     22  3.22e-03 CACCTCTTGG ACATCAGGAACCA GTGAACTGTG
chr3:9633237-9633570         -    189  3.22e-03 GCCATCAATA GCAGGCCAAAGAT CCCCATGTTG
chr7:58536159-58536410       +    142  3.22e-03 CTCCTCCCGT CGTGCCACAGGAA CTCCGTCGGG
chr1:18076878-18077173       -    148  3.22e-03 GTACTGCAGT GCAGCGCCAGCAC TGTTTCCTGG
chr3:63158807-63159267       +    250  3.22e-03 CTAGTTGGTG GAAGGAGAGACGA CAGGTTCTGA
chr1:75158366-75158813       -     56  3.22e-03 CCTCTATCGA CCAGGAGCGGAAC TCTTGTTTTT
chr2:41894722-41895145       -     91  3.22e-03 CTATTTATTG GAAGCTACATAAA GCATCCCTAT
chr3:10403105-10403360       +     79  3.22e-03 GGATTCCCAA CCAGCCAATGAAT TTTGGACAGC
chr2:65480064-65480388       +    122  3.22e-03 ACGATCATGC GAAGCAACTGCCT CTAGAATGAT
chr10:56273080-56273415      +    283  3.22e-03 ACGCAGTCCC GCAGCAGCTCGAT TGACCCATCT
chr6:43381236-43381563       +    203  3.22e-03 AAAAAATTTT GAACTAAAAAAAA ATCCTTTTTT
chr8:2704830-2705124         +    164  3.22e-03 CCCACTGCCC AATGCGAAAGCAC TTCCAAATGA
chr2:11482486-11482838       -    281  3.22e-03 TCCTGGTTCG GAAGCGGCCCAAG CTCCCAGAGG
chr1:14297028-14297683       +    600  3.43e-03 GACTGAGAGT GAACCAGAGGATG GAGAAATGCT
chr1:14297028-14297683       +     87  3.43e-03 GCTAATGATC CAAGTAACAGACA CCTTAGGATA
chr10:4304109-4304374        +     29  3.43e-03 CGAACCTGGC CATCGAGCAGCAA TATTTTCCGC
chr3:71794878-71795148       -     70  3.43e-03 GGCTGGCGCG CAAGCTGCCGCAC GGCGACGGCG
chr3:71794878-71795148       +     48  3.43e-03 TTCTCCCCGG GCTGCAGGAACAC GCCGTCGCCG
chr2:53201476-53202192       +     17  3.43e-03 GACTTTATAC CAACGAGCAACAT GCTGTATCCT
chr1:15807212-15807649       -    182  3.43e-03 GAGCAAACGA GATGCACGAAAAC ATAGTACTAC
chr7:513925-514738           +     21  3.43e-03 GCTTCTACGG GCAGCTGCTGGAT CGATCGAGCC
chr3:54403304-54403591       -     88  3.43e-03 ACGGCGAGAC GAGGGAGCAGCCA GCTTGAGCCG
chr9:100287-100617           -     28  3.43e-03 ACAACAACCA CAACCACAACCAC AACCACAACA
chr4:65223579-65223863       +    118  3.43e-03 AGGCGTATGA GCACCAGCACACG TCGCGGAGGC
chr10:54960360-54960649      -    223  3.43e-03 GTTAAATCGA TCATCAGAAGAAG AATTAGGCCA
chr1:2919777-2920073         +    223  3.43e-03 CCATGAACGG GAAACGGGAGCCG ATCCGCGCCG
chr10:4562888-4563254        -     14  3.43e-03 TTGGAGCTGT CGACGAGAAGACG CGAGTAGCGA
chr4:7313617-7315656         +   1158  3.43e-03 GCAATTTATC ACCACAAAAGAAG CCCCATTACT
chr1:58111118-58111954       -     96  3.43e-03 TGAGCCCATT GAACCAGAAAGCT TCTCAAGCTC
chr4:2905356-2905814         -    346  3.43e-03 GTCGATCTCG GCTGCCACAGCAT CGTTGCCTCG
chr1:60717659-60717956       -    202  3.43e-03 AGGAGTGCTC CAAGGGGAAACCA TTCTTTGGAG
chr1:72874845-72875175       -    221  3.43e-03 AGCCAAAATA CCTGCAGAGCCAG AGTGAATTTC
chr1:20774544-20774797       -    238  3.43e-03       GAGC ACAGGAGCTGGAT GGGCAGCATT
chr6:61144609-61144862       -    210  3.43e-03 ACAAAGTTTC ACAGGCACAGGCA CATCCCAGCC
chr10:52816820-52817083      -     27  3.43e-03 AGCAGGCACT GAATCAGGAGCTC ATCAAGCAGG
chr2:11334257-11334881       -    573  3.43e-03 GGGATGCAGC CAATGGGCAACAG AGTTTGCACT
chr10:54970016-54970608      +    557  3.43e-03 GCGCTTTCGT CAAGCAGATGATC ACAGACCTCC
chr10:51041610-51042128      +    257  3.43e-03 AAATTTTCAT CATCCTGCAGAAG TATTGGAAAA
chr4:16519303-16520123       -    188  3.43e-03 TGCTAGATAC AAAGCATAAAAAT AAATAATATA
chr3:13101181-13101435       -     53  3.43e-03 TGCTGCTTTG GCAGCAGCAAGGC CGCTTTTGGC
chr2:70452406-70452788       +    132  3.43e-03 GTTGAGAATG GAAAGAGAATGAA TGTGATTGGA
chr1:11344104-11344429       +     50  3.43e-03 CCTGAACTTA ACAGTAGAAGATA ATTGTGATGT
chr1:60624373-60624656       -    209  3.43e-03 CCCTGCCGCG GCATGGGAAGCAT GGCTCGCGTC
chr10:45532808-45533118      -    100  3.43e-03 ACTGGTCTTT GCAGCAGGAAGTT CAGAAACATT
chr1:63124324-63124615       -    260  3.43e-03 CAGGGGCGGT AAGGGAGAGGGAG TGTGGGGTTC
chr4:50103-50465             -    328  3.43e-03 AACACGCAAG AAAGAACGAGCAC CCTTTTGCTT
chr9:6164730-6165032         +    248  3.43e-03 ATGCTCTATA CATGCGGCACAAG ATTTGATGTG
chr3:60564813-60565233       +    155  3.43e-03 ATAACATCGC ACACCAACAACAC TCGTACAAGG
chr1:18076878-18077173       -      2  3.43e-03 CGCAGGTCGC AAGCGAGAAGCAA G         
chr1:71873525-71874118       +    133  3.43e-03 TGGTGCGCTG CAAGGATCAGCAA GTGTGTAGGG
chr10:48206119-48206370      -    144  3.43e-03 AATATTCTGT AAAGAGGCAACAA TTTTGTACCA
chr10:15794596-15795070      +    451  3.43e-03 ATCACTCAAC CATGCCGACGAAA CTTCCCTCTC
chr5:18731185-18731871       -    442  3.67e-03 ATCCCCTTAA AGAGCAAAAGTAG AATTAGACTT
chr5:14320148-14320857       +    155  3.67e-03 GCTGCGTCCT TAAGCAGAAGACA AACTAATCGA
chr1:7855634-7856137         +     66  3.67e-03 CTGCATTGGG CCTGCCGAAGACG ACAACTTTGC
chr4:62248750-62249011       +    188  3.67e-03 TGACGGATCG GAAGCCCAGGCAC ATGTCGGACC
chr6:47966538-47966794       -    220  3.67e-03 ATGCCTCCCC CATGCACGAGACA TCCGTTGCCG
chr2:72173142-72173481       -    113  3.67e-03 CCTCGACGTG GATGGAGGAGGTG TGGCGGTGGC
chr7:513925-514738           -    130  3.67e-03 TTAAATCCGC GAAGCCGATCCAT CGAGAGGGCA
chr6:53361166-53361451       -    199  3.67e-03 TTTCCCTGTA AAGGCCGCACAAG ATGTCCCCTT
chr1:2095700-2095954         +     63  3.67e-03 GCATATACTG CAAGGACATGCCG CCGAATGTAT
chr2:71876268-71876601       -     52  3.67e-03 AGGGGTTTAT AAAGGCGAAGGTT TTTGGCGACA
chr1:63785101-63785420       -    117  3.67e-03 CCTACCAACC CAAGCCACAGCCC CGGCATCGGC
chr3:71135588-71135934       +    232  3.67e-03 TTTTTTTTCT GAGGACGAAGAAG GCTTAACGGC
chr1:54724258-54724546       -     96  3.67e-03 ACGGACGAGA CGACCACGAGGAA GCTAGACGGA
chr3:28835780-28836515       -    560  3.67e-03 ATGAAATGGC TGAGGAGAAGAAG GTTCCTTTTG
chr1:58797758-58798079       +    141  3.67e-03 GATCGCCATG GCTGCAAGAGCGG CGCTCATCCT
chr1:31881670-31882012       +     88  3.67e-03 GGCAGGCAGG CAGGCAGCAACAC CTTTGGATTT
chr2:74284737-74285088       -    189  3.67e-03 GTGGGTGCAG CATGACGAAGGAG CGTGGGTCGG
chr2:74284737-74285088       +     54  3.67e-03 TCTGTCATGA GCTGCCAGAACAG AGAATTGGTG
chr1:68887517-68887908       +     51  3.67e-03 AGCATATGAC GAAGGAGACGACC AAACAAGGTT
chr3:73796174-73796496       +    284  3.67e-03 TCAGTAGAGT TGAGCAACAGAAA TGAAAATAGT
chr1:72874845-72875175       -    286  3.67e-03 TTATTTTTAG TCAGCAGAACCAG TAAACTCAGG
chr1:61779323-61779618       +     35  3.67e-03 CAACTAGCCA CCAGTACAAAGAA CACAGATGCA
chr2:64410812-64411229       -    391  3.67e-03 TAGATATCTA GAAACAGAAATAG ACTAATGCAT
chr4:63191609-63192221       -     23  3.67e-03 ACGGGCCCAA CAAGCCAAACCCT GGGAGGCCCA
chr3:8916520-8917193         +    661  3.67e-03 GTGTTCCCGT GCAGCGCAAGCGA G         
chr9:51295598-51295876       -    181  3.67e-03 CTAGCACTTG GCAGCAGGCACAT GCATCCTTAT
chr3:6260626-6261186         -    541  3.67e-03   GATCAAAT GCAGGCAAAGACC GAATGCTTCA
chr1:61636807-61637099       +    171  3.67e-03 GAGTCGGTGT GCTGGAGCAGGTG ATGGACATAT
chr4:61870818-61871072       -     91  3.67e-03 GTTCACACAG AAAACATAACCAA CTAGTGTCAA
chr1:71873525-71874118       +    210  3.67e-03 GTTACCATGC ACGGCAGATGGAA ACTACTTGCG
chr1:71873525-71874118       -    109  3.67e-03 AGCGCACCAT GCTGCAGAGGCAC TTAGCAGCCG
chr6:48255450-48255962       +    226  3.67e-03 TAGGAGGTGG CAACCTCCAAGAG TAACAAGCAC
chr9:55490621-55490886       +     36  3.67e-03 AGATTGACGT GCAGGAGCACCCT TTAGTTCCAA
chr1:17391334-17391632       -    249  3.91e-03 CAAACGTCCC AAGGGAGACGGAG CCGTCCAGGG
chr4:3926617-3926870         -    211  3.91e-03 TGCGATCGAT GAGGCAGGGGCAA AGAAGTCCAA
chr9:50677239-50677616       +    200  3.91e-03 TCTCATTCCA ACACCACCAGACG ACGAGTCGTG
chr1:10961381-10961631       +      4  3.91e-03        AAA AAAGTTGGAGGAA GTCGGGGGAC
chr2:73439732-73439982       -    140  3.91e-03 TACATCGCCG GAACCAGCACCGG TGGCCTTATC
chr10:60458454-60458815      -    343  3.91e-03    CGACTGA GGAGGAAAATCAG ATTTACCCTT
chr1:2095700-2095954         -    211  3.91e-03 CACCTTCCAG CAGGCACGAAGAG CTGCGCACCA
chr7:63669738-63670169       +    416  3.91e-03 GATATTCGTA GAAGAAGAATAAA TAAC      
chr3:65964347-65964657       +    176  3.91e-03 AGCTCCGACC CAAGCTGGGGCAT GAAGTTCTCG
chr9:4768788-4769155         -    154  3.91e-03 ACACCTCTGC GAGGCCGAGGAAG ACAGGGAGCT
chr8:3579304-3579714         +     11  3.91e-03 ATGTCGTCGC CCAGGCGCAGCTG CATCGACTCC
chr6:57394803-57395306       -    428  3.91e-03 TGGACGCCGA GAACCAGATGCCG AGGTATCTCT
chr3:59349788-59350332       +    515  3.91e-03 TCAACATCTT CAAGCCGCGGAAC GAGCACGACT
chr3:2700334-2700682         -    235  3.91e-03 CTTCTTGGGT CCAGCTGAAACCC CTAGCTGTCA
chr10:55289321-55289638      +    286  3.91e-03 AGGAGTACCT GCAGCGCAAGGGG TTGCGGCTCG
chr9:3606565-3606836         -    201  3.91e-03 TCGTTTAGTA CAGGCAGACACAA CTAGCTTTAC
chr7:62167513-62167770       -    214  3.91e-03 GCAGCTCCGT CCAGGAGGAACGG GTACATCCGA
chr3:70330928-70331400       +    178  3.91e-03 AAGATGTCAT GAAGCAACAATAA CTTGCAAGGT
chr7:59933225-59933573       -    292  3.91e-03 TTTCTTCTTA AGACCAGCAACAT TTGCAGGTAA
chr2:73460481-73460992       -    139  3.91e-03 TCCTGCAGAT GAGGGACAAGCCA ATAACAAAAT
chr1:69558695-69558999       -    202  3.91e-03 ATTAAATATA AAAGGAGCATCAA CTAAGGAGGA
chr9:55525571-55526241       -    363  3.91e-03 TGAATTAAGC GATGGCGCAGCAT GATCCAAGCA
chr10:1991777-1992184        -    335  3.91e-03 GGTGGCACGG GGAGCCGAAGGCC TGGCCAGCTC
chr8:54902118-54902482       -    209  3.91e-03 CCTTCCTGAG GAAGCACCCGCGA TTTTCCCTGA
chr4:54695345-54695600       -    166  3.91e-03 ACACCAAGCG AGAGGCCAAGCAC GGTTTTGCGA
chr2:5042035-5042353         +    102  3.91e-03 CAATGTTGTT GACACAGAAAGAG TCTTGGTTTC
chr10:1817835-1818127        +    256  3.91e-03 ATAAATCTAG AACACAGAAAAAA ATCCGACCAA
chr6:4170661-4170951         -    114  3.91e-03 AGTAAGCTTT TATGCAAAAGAAA TACTTGATTT
chr1:59860300-59861126       +    308  3.91e-03 GAAAATTTTA GAAGCCTCAGAAA TATACGAATT
chr5:63890072-63890374       +     60  4.17e-03 AGCATCCGGC ACTGCAGACGCAT CTCCCTGAAC
chr6:4173505-4173982         -    121  4.17e-03 TTGTTATGCA AAATCAAAAGTAA TTTTAGAAAT
chr1:17391334-17391632       -    183  4.17e-03 GCCCACGCGG GAACCGCAACCAG CGGCGCGAAG
chr10:54673918-54674439      -     37  4.17e-03 CAGATGTACT GAAGCTTCAAAAG ATAGATTGCC
chr3:59945339-59945631       -     43  4.17e-03 ATTGCGCGCG ACGGGCGAAGGAA TTGCGCGCGA
chr6:54253617-54254023       -    306  4.17e-03 CCAAGTTGGA GAGGGAGCAGCTA CTTATTATGG
chr3:28848766-28853122       +   3938  4.17e-03 ATATTTTTTT ACAGTAGCAGGAT CAGAATAACT
chr9:56382449-56382718       +    148  4.17e-03 GCAAGTTGCG GCAGCAGCCCGAC GCGGTTTTCT
chr2:12179075-12179456       -    296  4.17e-03 TTGGTGTGTG GCAGCACGAGGCC TCTGGTCACC
chr9:46099976-46100222       -    156  4.17e-03 GTGGGAGTAG GGAGGAGAATCAA ACAGACTATG
chr3:8916520-8917193         +    637  4.17e-03 CTTCAAGTGC GCTGGAGGAGGAC AGTGTTCCCG
chr5:24096496-24096861       +      1  4.17e-03          . CCGGCGGAAGGAA CGAAGAAGAT
chr4:6612205-6612464         +    183  4.17e-03 TTCTGACTTA GAAACACAAGTAG CTTAAGTGGC
chr10:9891438-9891823        +    174  4.17e-03 TTGGGACGGG AAAGCCACGGCAC GGGCGCGTTG
chr3:68032320-68032663       +    248  4.17e-03 GAGCATAGAT GAACTACAAGCAG TGATAAGACA
chr7:6576269-6576584         -    206  4.17e-03 AGCCTCCATA GCAGCCACAGCCC CGAGCTTTCC
chr6:45032145-45032484       +    277  4.17e-03 GGCATGTGAG CCAGGAGGCAGAG AGTGATGGGA
chr1:59860300-59861126       +    730  4.17e-03 TAGCTTATCT GAAGGAAAAATAA TGTGATCACA
chr1:74547979-74548307       -    317  4.17e-03          . GAAGCAAAATGCG GCGGGGATGG
chr4:2083194-2083446         -    228  4.17e-03 AACAGTATTT AAATCATCAGCAA AATGAGCTTT
chr1:79457187-79457570       +    305  4.17e-03 TAAATGGTTT GAATCAGCATCAA CCGTACAGTT
chr2:73479822-73480246       +     67  4.44e-03 GTGGACGTGT GGAGCAACATGAA AACATCATCA
chr3:72022728-72023223       +    368  4.44e-03 TCTGCTTCTG GCACCAGGGGGAG TACCTGTACA
chr3:4512635-4512997         +     28  4.44e-03 GAAGAGTGAG AAGGGAGGAGCAT GGCAGGGCTG
chr6:49032985-49035192       +   2132  4.44e-03 AGTGGGTTTG CAACTAGCAGAAG TTATGGTAAA
chr7:54720259-54720508       -    220  4.44e-03 GGAGGCTTAC GACAGAGAAGGAA GCCCGTACTA
chr4:4050968-4051232         +      4  4.44e-03        ATG GACTCAACAGAAA TGCACTTTTT
chr2:20116594-20116840       -    126  4.44e-03 CGCCCGAACC TAAGCAAAGGAAG TCCAAAAGAC
chr3:70330928-70331400       +    215  4.44e-03 AAGATCATAA GAGGCGGAAGGAT TCAAGATAAA
chr1:80879637-80880426       +    505  4.44e-03 TAACTCTGTG CCAGCAGCCGCGG TAAGACAGAG
chr1:30672919-30673167       +    107  4.44e-03 TGTCGAGGAC CAAGGGGGAGACG CCCCGGTCTT
chr7:10667479-10667975       -    460  4.44e-03 TTACAGCCCA TAAGCTGAAACAA ACAGGCCCTT
chr1:60702657-60703138       +    307  4.72e-03 ATCCAAGCGG CCAGCACCTGCAC GACCACATCA
chr2:66385222-66385767       +    301  4.72e-03 ATAGGAAATT GAACCATAAGGAA TATTTCCTTT
chr2:74018239-74018616       -    290  4.72e-03 GTGGAGAGAG GCGGCCGGAGGAG AGAGCGAGCA
chr10:7693350-7693823        +    266  4.72e-03 CTCGGAAGTG GAACTAGAACCAG TCACACTGCA
chr3:13766840-13767101       +    174  4.72e-03 TCAGGTTCAG GGAGCGGGAGCCG GGTGTCCAAC
chr3:61045747-61046310       +     81  4.72e-03 TAATATATGG TGAGGAGAAGCAA TTGACTTTAT
chr9:42806955-42807341       +    297  4.72e-03 CCATCCTCAC CAACCAGCAGACC AGCCTCTCAA
chr1:77638161-77638600       -    314  4.72e-03 GGAAAGCATG CACGCAGGAGCAG GCCGGACGCG
chr2:12590821-12591090       +     48  5.02e-03 TAGTTCCCCG CCACCAGCACCAC GGATCACCAA
chr2:70301407-70301686       -    252  5.02e-03 CTCTCACAAT AAATCAGCATCAG CATTGGCATC
chr4:7865458-7865944         -     39  5.02e-03 GCCCCCCTGA GCTGCAGCAGCCC TCGCCCTTGC
chr4:53294385-53294654       -     30  5.02e-03 TTTAGTTTTC CAAGTAGCAGCTA AGCTTCAACA
chr2:69697783-69698072       -     86  5.02e-03 ACCGTGGCGG CAAGCGCCCGCAG GTTGGCTTCG
chr3:65186308-65186555       +     55  5.02e-03 CACGCTAGAC CACACAGAAACAG ATTTCGCTCA
chr5:71408083-71408341       -     19  5.02e-03 GACAACCTGG CCAACATCAGCAG ACCATCATCG
chr1:19640241-19640503       +    233  5.02e-03 GCGGCCCCTC GCTGCGGAAGCCG TTCTATTTTT
chr5:55595553-55595905       +    237  5.02e-03 GGTGCAGTTT GCGGCAGGAGCCA TGCGGAAGCT
chr8:2863512-2863840         +    287  5.02e-03 GGCAGAATCA TCAACAGCAGCAG TCCAGTCAGC
chr7:6576269-6576584         -    243  5.02e-03 AGCCGACTTT GCAGCATAGGAAG AGATGCACTG
chr4:10313251-10313752       -    283  5.02e-03 TGTAGTATTG ACCGCACAAGCAA ATACTCGGCA
chr3:61458538-61458819       +     67  5.02e-03 CGTGTACTAA CAACGACCAGCAC CACGCTGCGT
chr1:58797758-58798079       -    300  5.34e-03 TTGGCCTTCA CCAGGCCCAGCAC GTTGGCGCAC
chr3:64867429-64868019       -    362  5.66e-03 AGATTGAATC ACAGCATCAGAAT TCAAACCTCA
chr1:60702657-60703138       +    173  5.66e-03 CGACGCTGTC GCCGCCGAAGAAG GGCTTCCCTT
chr6:57711366-57711740       -      4  5.66e-03 TATGGTATTT GAAGGAGGATGAA ATT       
chr3:70554654-70554922       -     45  5.66e-03 ATGAGATCAC AAAGCACCAGTAA TGCTGTTTGT
chr8:37960970-37961280       +     15  5.66e-03 ATAATCTGGA CACGGAGAAACAA TGATTGACGA
chr3:63430906-63431170       +    107  5.66e-03 CGACGCCGAC GACGCAGAAAAAC TAATCCGAGA
chr4:64508119-64508490       -    144  6.01e-03 AACGTGATGC AAAGGAGGATCAG AATTCAGGCA
chr9:51295598-51295876       +     37  6.01e-03 CGAATCCACG CACGCACCAGCAA GGCAGCAACA
chr7:7179860-7180112         +    217  6.01e-03 CACCACCCTC GACGCAGAGGCAG GACGGTTGGG
chr2:49177887-49178426       -    196  6.37e-03 AGCTTGTGCC AAAGCAGTAGCAG CTACCGATGG
chr7:19523643-19524108       -    453  6.75e-03          G GACGCAGATGCAG CGTGGCCACA
chr1:66826762-66827137       -    345  6.75e-03 CCAAACATCA CCCTCAGAAGCAG TGGCAGCCAT
chr10:54834468-54834750      -    168  6.75e-03 GAAAATACTA AAAGCAATAGCAA AAATAGGGAT
chr2:63953894-63954480       -     25  7.56e-03 TCCCGTACGC GCCGCTGCAGCAG TACCTGTCCT
chr10:57300753-57301074      +    214  7.99e-03 TCCCAGGAAA AACGCACGAGCAG TGAAAAATTC
chr1:74232260-74232727       +    212  7.99e-03 TTACTACAAG GCAGCAGTAGCAG CCACTTGAGG
chr8:53983459-53983716       -    120  8.92e-03 TTGGTTCGTT GACGCACAAGCCG CCGGTTCCAC
chr4:54695345-54695600       +     45  1.16e-02 ACCTTTCTGT GTAGCAAAAGGAA GATATAAACA
--------------------------------------------------------------------------------

--------------------------------------------------------------------------------
	Motif VAARCARAARVAR MEME-1 block diagrams
--------------------------------------------------------------------------------
SEQUENCE NAME            POSITION P-VALUE  MOTIF DIAGRAM
-------------            ----------------  -------------
chr2:67297349-67297597             0.0025  49_[+1]_57_[-1]_7_[-1]_97
chr8:18588626-18588985             0.0017  59_[+1]_6_[+1]_120_[+1]_35_[+1]_88
chr10:789360-789645                0.0028  24_[-1]_149_[+1]_33_[-1]_28_[+1]
chr3:13889708-13890184             0.0021  20_[+1]_183_[+1]_85_[+1]_11_[+1]_
                                           97_[-1]_16
chr3:64074288-64074869             0.0021  16_[+1]_18_[+1]_[-1]_74_[+1]_32_
                                           [+1]_16_[+1]_43_[+1]_89_[+1]_138_
                                           [+1]_39
chr2:65510766-65511038             0.0021  35_[-1]_14_[-1]_10_[-1]_23_[-1]_
                                           6_[-1]_10_[-1]_42_[+1]_42
chr3:38377027-38377818             0.0011  11_[+1]_26_[+1]_46_[+1]_120_[-1]_
                                           30_[-1]_5_[-1]_11_[-1]_25_[+1]_
                                           23_[+1]_59_[-1]_85_[+1]_174_[-1]_21
chr2:77721372-77721835             0.0017  19_[+1]_20_[-1]_17_[+1]_55_[-1]_
                                           35_[-1]_27_[-1]_35_[-1]_17_[-1]_
                                           9_[+1]_48_[+1]_52
chr1:22349823-22350187            0.00078  63_[+1]_27_[+1]_19_[-1]_217
chr9:51408820-51409136             0.0021  18_[-1]_42_[-1]_11_[-1]_75_[+1]_119
chr3:66814222-66814529            0.00035  72_[-1]_145_[-1]_65
chr1:21719419-21719725             0.0013  1_[+1]_3_[+1]_40_[-1]_1_[+1]_59_
                                           [+1]_42_[+1]_83
chr3:9633237-9633570               0.0032  150_[+1]_25_[-1]_90_[+1]_30
chr2:41901252-41902202            0.00078  53_[+1]_102_[+1]_14_[+1]_84_[+1]_
                                           123_[+1]_84_[-1]_55_[+1]_5_[+1]_
                                           99_[+1]_124_[+1]_13_[+1]_[+1]_39
chr5:5490051-5490504               0.0015  86_[-1]_75_[-1]_23_[-1]_34_[+1]_
                                           74_[-1]_25_[-1]_59
chr4:2740668-2740918               0.0016  68_[-1]_39_[-1]_84_[+1]_21
chr6:3007604-3007875               0.0026  44_[+1]_114_[+1]_26_[+1]_49
chr1:5754658-5754984              0.00072  39_[+1]_50_[+1]_212
chr1:12100795-12101092             0.0016  201_[-1]_23_[-1]_23_[+1]_12
chr10:4448082-4448336              0.0026  35_[-1]_75_[-1]_2_[-1]_11_[-1]_
                                           11_[-1]_17_[-1]_26
chr2:4210591-4212217               0.0023  70_[+1]_74_[+1]_129_[+1]_6_[-1]_
                                           14_[+1]_102_[-1]_35_[-1]_11_[+1]_
                                           68_[-1]_184_[+1]_46_[+1]_132_[-1]_
                                           45_[-1]_25_[-1]_101_[-1]_1_[-1]_
                                           58_[-1]_21_[-1]_271
chr3:1542038-1542320               0.0018  12_[+1]_72_[-1]_127_[+1]_10_[+1]_10
chr5:2284071-2284344                0.003  36_[+1]_86_[-1]_34_[-1]_79
chr6:6293288-6293988                0.003  19_[+1]_62_[+1]_76_[-1]_97_[-1]_
                                           11_[+1]_66_[+1]_83_[-1]_41_[-1]_
                                           10_[+1]_46_[-1]_8_[+1]_39
chr9:59286193-59286502            0.00029  133_[+1]_67_[-1]_1_[-1]_70
chr3:28855076-28856561              0.002  12_[+1]_179_[+1]_62_[+1]_21_[+1]_
                                           339_[-1]_110_[-1]_8_[+1]_249_[-1]_
                                           130_[-1]_98_[-1]_11_[-1]_37_[+1]_74
chr8:62207975-62208775             0.0023  81_[+1]_29_[-1]_23_[+1]_53_[-1]_
                                           59_[-1]_65_[+1]_54_[+1]_61_[+1]_
                                           150_[+1]_46_[+1]_50
chr1:80879637-80880426             0.0021  36_[+1]_122_[+1]_26_[+1]_230_[+1]_
                                           38_[+1]_179_[+1]_43_[+1]_25
chr5:18731185-18731871             0.0017  29_[+1]_32_[+1]_279_[+1]_62_[-1]_
                                           16_[-1]_28_[-1]_73_[-1]_22_[-1]_
                                           5_[-1]_24
chr9:58011185-58011502             0.0018  92_[+1]_36_[-1]_164
chr3:4869287-4869562              6.8e-06  12_[+1]_251
chr9:389094-389438                 0.0026  12_[+1]_66_[+1]_32_[-1]_23_[+1]_
                                           97_[-1]_50
chr1:58797758-58798079             0.0037  75_[+1]_52_[+1]_17_[-1]_116_[-1]_10
chr4:9322827-9323076               0.0021  1_[-1]_43_[-1]_8_[-1]_1_[-1]_97_
                                           [-1]_35
chr5:1064736-1065011               0.0021  125_[-1]_8_[-1]_66_[-1]_5_[-1]_20
chr10:58325915-58326326            0.0021  69_[-1]_29_[+1]_17_[-1]_44_[-1]_
                                           163_[-1]_25
chr6:2667282-2667543                0.002  68_[-1]_64_[+1]_2_[+1]_6_[+1]_20_
                                           [+1]_[-1]_24
chr3:70972346-70972666            0.00026  249_[+1]_39_[+1]_7
chr6:48793324-48793614             0.0006  67_[+1]_9_[+1]_33_[+1]_143
chr9:5563931-5564211              7.8e-06  239_[-1]_29
chr9:5671509-5672115               0.0015  30_[-1]_77_[+1]_33_[-1]_54_[+1]_
                                           [+1]_87_[-1]_16_[-1]_96_[+1]_110
chr6:32296794-32297159             0.0018  15_[+1]_134_[+1]_8_[+1]_46_[+1]_
                                           90_[-1]_8
chr5:1445878-1446337               0.0018  9_[+1]_273_[+1]_11_[-1]_[+1]_21_
                                           [+1]_58_[-1]_10
chr6:46373852-46374112            0.00024  2_[-1]_134_[-1]_42_[+1]_44
chr10:5576195-5576580             0.00035  244_[+1]_50_[+1]_66
chr9:53015659-53016049             0.0028  45_[+1]_87_[+1]_17_[+1]_164_[-1]_26
chr10:12180188-12180434            0.0018  9_[+1]_2_[-1]_1_[+1]_33_[-1]_3_
                                           [+1]_134
chr9:1792499-1792839               0.0028  3_[+1]_28_[-1]_2_[-1]_30_[-1]_59_
                                           [-1]_101_[+1]_18_[+1]_9
chr5:59518544-59519305             0.0028  41_[-1]_111_[+1]_[-1]_140_[-1]_
                                           53_[-1]_44_[-1]_3_[-1]_40_[-1]_
                                           65_[-1]_76_[-1]_59
chr8:61238627-61238881             0.0014  61_[+1]_50_[-1]_8_[-1]_97
chr10:51041610-51042128            0.0034  101_[-1]_19_[+1]_27_[+1]_70_[+1]_
                                           9_[+1]_19_[+1]_[+1]_112_[+1]_58
chr8:4252770-4253061               0.0017  22_[-1]_16_[-1]_30_[-1]_58_[-1]_
                                           1_[+1]_17_[-1]_31_[+1]_[-1]_13
chr7:54569363-54569709            0.00055  21_[-1]_131_[-1]_14_[+1]_98_[+1]_31
chr9:51506409-51506775             0.0025  38_[+1]_168_[-1]_23_[-1]_59_[-1]_
                                           3_[+1]_11
chr8:59707103-59707461             0.0021  115_[-1]_97_[-1]_37_[-1]_12_[-1]_
                                           7_[-1]_26
chr7:3810998-3811384               0.0028  4_[+1]_60_[-1]_31_[-1]_22_[+1]_
                                           43_[-1]_162
chr4:661038-661290                0.00011  52_[+1]_167_[-1]_8
chr3:5126478-5126738               0.0017  80_[-1]_21_[+1]_83_[-1]_38
chr2:63802573-63802902             0.0016  67_[-1]_180_[-1]_13_[+1]_31
chr3:8916520-8917193               0.0042  18_[+1]_67_[+1]_34_[-1]_45_[-1]_
                                           210_[+1]_73_[-1]_31_[+1]_48_[-1]_
                                           6_[+1]_11_[+1]_1
chr6:59903880-59904173              0.001  49_[-1]_85_[-1]_95_[-1]_26
chr7:58979592-58979858             0.0017  23_[+1]_60_[-1]_106_[-1]_2_[+1]_24
chr10:4454165-4454532              0.0018  18_[+1]_47_[+1]_30_[-1]_124_[-1]_97
chr1:56902312-56903017             0.0021  12_[-1]_50_[-1]_132_[-1]_197_[-1]_
                                           115_[+1]_55_[-1]_67
chr3:28857078-28861747              0.003  33_[-1]_10_[-1]_59_[-1]_45_[+1]_
                                           108_[-1]_19_[+1]_177_[+1]_80_[-1]_
                                           269_[+1]_119_[+1]_40_[+1]_27_[+1]_
                                           183_[+1]_141_[+1]_6_[-1]_117_[-1]_
                                           66_[+1]_5_[-1]_39_[-1]_11_[-1]_
                                           85_[-1]_26_[-1]_84_[+1]_32_[-1]_
                                           149_[-1]_45_[-1]_303_[+1]_69_[-1]_
                                           10_[+1]_5_[-1]_179_[+1]_25_[-1]_
                                           155_[-1]_46_[-1]_100_[+1]_282_[-1]_
                                           287_[-1]_134_[-1]_57_[-1]_203_[-1]_
                                           129_[-1]_160_[-1]_5
chr3:13031323-13031641             0.0018  22_[+1]_123_[+1]_56_[-1]_79
chr4:58238713-58239033            0.00019  198_[+1]_6_[+1]_91
chr7:50845012-50845307             0.0012  100_[-1]_31_[+1]_139
chr3:13101181-13101435             0.0034  28_[+1]_11_[-1]_1_[+1]_4_[+1]_10_
                                           [+1]_136
chr10:27154219-27154608            0.0021  25_[-1]_54_[-1]_60_[-1]_33_[-1]_
                                           50_[+1]_103
chr1:59860300-59861126             0.0042  32_[+1]_34_[+1]_52_[+1]_16_[+1]_
                                           43_[+1]_65_[+1]_162_[-1]_57_[+1]_
                                           86_[+1]_6_[+1]_46_[+1]_85
chr3:58895020-58895367            0.00055  2_[+1]_107_[+1]_127_[+1]_73
chr2:61937242-61937518             0.0015  31_[-1]_106_[-1]_72_[+1]_29
chr1:76613571-76613839              0.002  10_[-1]_7_[-1]_11_[-1]_14_[+1]_
                                           52_[-1]_14_[-1]_6_[+1]_20_[-1]_31
chr8:377106-377532                 0.0028  11_[+1]_22_[-1]_57_[+1]_205_[+1]_
                                           18_[+1]_49
chr9:243133-243495                 0.0023  8_[+1]_12_[+1]_44_[-1]_16_[+1]_231
chr4:67203670-67203942             0.0013  1_[+1]_18_[-1]_12_[+1]_33_[+1]_157
chr4:10313251-10313752             0.0023  53_[+1]_1_[-1]_10_[-1]_49_[-1]_
                                           11_[+1]_51_[-1]_29_[-1]_175_[-1]_19
chr10:55928023-55928298             0.001  4_[-1]_72_[+1]_50_[-1]_49_[-1]_49
chr1:76833334-76833584             0.0021  41_[-1]_44_[+1]_27_[+1]_16_[+1]_
                                           55_[-1]_3
chr1:14704025-14704313             0.0013  69_[-1]_34_[-1]_77_[-1]_30_[-1]_27
chr4:2905356-2905814               0.0034  65_[-1]_138_[+1]_50_[+1]_53_[-1]_
                                           27_[+1]_61
chr4:67669561-67669874             0.0023  46_[-1]_2_[-1]_14_[+1]_80_[+1]_120
chr3:5015557-5015896                0.002  2_[-1]_8_[-1]_45_[-1]_40_[+1]_42_
                                           [+1]_1_[+1]_63_[-1]_25_[+1]_10
chr1:60908302-60908634             0.0012  113_[+1]_77_[+1]_52_[+1]_52
chr2:63528425-63528859              0.001  45_[-1]_86_[-1]_4_[+1]_74_[+1]_174
chr5:61365587-61366003             0.0018  54_[-1]_24_[-1]_28_[-1]_41_[+1]_
                                           23_[+1]_48_[-1]_79_[-1]_3_[-1]_13
chr4:56820978-56821595             0.0028  11_[+1]_33_[-1]_94_[+1]_108_[-1]_
                                           [-1]_19_[-1]_275
chr6:54736915-54737257             0.0013  14_[-1]_39_[-1]_44_[-1]_50_[+1]_
                                           75_[+1]_31_[+1]_12
chr3:56554421-56554732            0.00021  139_[+1]_90_[+1]_57
chr3:38371961-38374741             0.0011  391_[+1]_123_[-1]_180_[-1]_371_
                                           [+1]_145_[-1]_52_[+1]_95_[+1]_84_
                                           [-1]_92_[+1]_80_[-1]_24_[+1]_19_
                                           [-1]_74_[+1]_104_[+1]_17_[+1]_8_
                                           [+1]_102_[+1]_288_[-1]_93_[-1]_
                                           116_[+1]_33_[+1]_17
chr3:38333207-38334109             0.0032  69_[+1]_282_[-1]_14_[-1]_88_[-1]_
                                           27_[-1]_160_[+1]_85_[-1]_52_[-1]_
                                           2_[-1]_7
chr1:72648299-72648633             0.0011  39_[+1]_31_[+1]_22_[+1]_33_[+1]_
                                           88_[-1]_13_[-1]_31
chr3:59751877-59752257              0.002  32_[+1]_6_[-1]_162_[-1]_83_[-1]_
                                           5_[+1]_28
chr4:51192771-51193166             0.0016  25_[-1]_68_[-1]_[+1]_32_[-1]_68_
                                           [-1]_7_[-1]_56_[-1]_15_[+1]_6_[-1]_2
chr8:52587382-52587754             0.0012  109_[+1]_107_[+1]_14_[-1]_104
chr9:58627995-58628341            0.00055  [+1]_15_[+1]_69_[-1]_83_[-1]_128
chr4:67580634-67581204             0.0017  16_[+1]_93_[-1]_11_[-1]_10_[+1]_
                                           91_[+1]_78_[-1]_17_[-1]_138_[+1]_13
chr3:28848766-28853122             0.0021  387_[-1]_31_[+1]_95_[+1]_43_[+1]_
                                           193_[-1]_22_[+1]_249_[-1]_40_[-1]_
                                           166_[+1]_212_[+1]_29_[+1]_48_[+1]_
                                           166_[+1]_35_[+1]_33_[+1]_86_[+1]_
                                           87_[+1]_24_[+1]_15_[-1]_189_[+1]_
                                           44_[+1]_25_[+1]_85_[-1]_143_[+1]_
                                           53_[-1]_61_[+1]_74_[+1]_203_[+1]_
                                           18_[-1]_134_[-1]_49_[+1]_16_[+1]_
                                           98_[+1]_5_[+1]_18_[+1]_114_[+1]_
                                           39_[+1]_18_[+1]_96_[+1]_75_[-1]_
                                           40_[+1]_45_[-1]_71_[-1]_124
chr3:28846013-28847075             0.0025  16_[+1]_62_[+1]_3_[+1]_21_[+1]_
                                           41_[+1]_104_[-1]_4_[+1]_129_[-1]_
                                           147_[-1]_34_[-1]_14_[+1]_[-1]_62_
                                           [-1]_68_[-1]_7_[-1]_124_[+1]_19
chr3:18263514-18264636             0.0018  71_[+1]_284_[-1]_15_[-1]_21_[-1]_
                                           113_[+1]_411_[-1]_92_[+1]_25
chr2:57647069-57647380             0.0014  117_[-1]_12_[-1]_39_[+1]_8_[+1]_
                                           51_[-1]_20
chr1:64520417-64520831              0.002  7_[+1]_3_[+1]_23_[+1]_106_[+1]_
                                           24_[+1]_116_[+1]_5_[+1]_40
chr5:65920307-65920612             0.0026  29_[-1]_117_[-1]_3_[-1]_24_[-1]_
                                           10_[-1]_43_[-1]_2
chr3:38368424-38368900             0.0026  9_[+1]_95_[+1]_13_[+1]_10_[+1]_
                                           81_[-1]_109_[+1]_57_[+1]_12
chr10:14927642-14927923            0.0012  30_[-1]_41_[-1]_185
chr5:189484-189782                 0.0032  85_[+1]_16_[+1]_3_[+1]_12_[-1]_
                                           49_[+1]_16_[+1]_3_[+1]_24
chr4:63842491-63842854             0.0016  23_[+1]_17_[+1]_38_[+1]_48_[-1]_
                                           41_[-1]_17_[-1]_102
chr5:52594618-52594936              0.002  19_[+1]_4_[-1]_132_[+1]_125
chr1:66826762-66827137             0.0067  17_[+1]_81_[+1]_84_[+1]_41_[-1]_
                                           69_[-1]_19
chr3:3065040-3065302              0.00035  39_[+1]_37_[-1]_7_[-1]_141
chr2:1224896-1225157               0.0028  119_[+1]_20_[+1]_19_[+1]_17_[+1]_35
chr6:45023520-45023826            0.00055  28_[+1]_111_[+1]_33_[+1]_79_[+1]_4
chr6:3632526-3632812               0.0011  20_[+1]_17_[+1]_60_[-1]_61_[+1]_
                                           46_[-1]_18
chr3:28832041-28833760             0.0028  91_[+1]_155_[+1]_221_[+1]_138_[-1]_
                                           234_[-1]_22_[-1]_64_[-1]_2_[-1]_
                                           177_[+1]_68_[+1]_128_[-1]_1_[+1]_
                                           11_[-1]_32_[-1]_41_[-1]_96_[+1]_31
chr10:54960360-54960649            0.0018  101_[+1]_42_[-1]_53_[-1]_31_[-1]_11
chr1:68887517-68887908             0.0037  50_[+1]_43_[+1]_195_[-1]_65
chr7:2944100-2944348               0.0015  54_[+1]_3_[-1]_95_[-1]_40_[-1]_5
chr1:23746916-23747192              3e-05  153_[-1]_111
chr7:10733101-10733747              0.001  200_[+1]_20_[+1]_229_[-1]_45_[-1]_
                                           3_[-1]_13_[+1]_59
chr1:58885084-58885389             0.0016  48_[+1]_6_[-1]_[+1]_13_[+1]_10_
                                           [+1]_145_[-1]_6
chr7:19523643-19524108             0.0032  135_[+1]_111_[+1]_5_[+1]_22_[+1]_
                                           12_[-1]_30_[-1]_3_[+1]_6_[-1]_24_
                                           [-1]_1
chr2:45391035-45391635             0.0025  178_[-1]_194_[+1]_13_[-1]_36_[+1]_
                                           53_[-1]_43_[+1]_6
chr3:38366731-38367731             0.0018  397_[+1]_245_[+1]_9_[+1]_5_[-1]_
                                           6_[-1]_8_[+1]_74_[-1]_22_[-1]_131
chr6:57394803-57395306             0.0028  260_[-1]_109_[-1]_16_[+1]_3_[-1]_
                                           14_[-1]_37
chr10:3584702-3585133              0.0026  57_[+1]_40_[-1]_9_[-1]_124_[-1]_
                                           110_[-1]_9_[-1]_5
chr10:60695492-60695772             0.002  [-1]_13_[-1]_3_[-1]_70_[+1]_21_
                                           [+1]_47_[+1]_18_[+1]_1_[-1]_4
chr3:3380307-3380732               0.0028  42_[+1]_98_[-1]_111_[-1]_11_[+1]_
                                           1_[+1]_98
chr1:50334840-50335306             0.0028  62_[-1]_36_[+1]_39_[-1]_8_[+1]_270
chr2:1262057-1262328               0.0017  3_[+1]_128_[+1]_13_[+1]_19_[-1]_57
chr5:70010300-70010682              0.002  58_[+1]_30_[+1]_56_[+1]_8_[+1]_
                                           [+1]_60_[-1]_93
chr4:13844459-13844759             0.0016  42_[-1]_15_[+1]_34_[-1]_75_[+1]_
                                           39_[-1]_31
chr10:15119707-15120101            0.0028  15_[+1]_10_[+1]_79_[-1]_162_[+1]_77
chr2:13751608-13751904             0.0023  35_[-1]_3_[+1]_3_[+1]_66_[-1]_77_
                                           [-1]_48
chr6:54253617-54254023             0.0042  24_[+1]_42_[-1]_70_[+1]_130_[-1]_
                                           59_[+1]_17
chr3:38363948-38364619             0.0023  68_[-1]_78_[+1]_11_[-1]_66_[-1]_
                                           29_[-1]_2_[-1]_158_[+1]_41_[-1]_
                                           55_[-1]_47
chr4:8545758-8546048               0.0028  1_[-1]_2_[-1]_47_[+1]_10_[+1]_71_
                                           [-1]_16_[-1]_52_[-1]_1
chr1:76366296-76366587            0.00055  2_[+1]_95_[-1]_32_[-1]_124
chr1:70129996-70130262             0.0018  56_[+1]_54_[+1]_70_[+1]_48
chr1:308452-308942                0.00072  12_[+1]_3_[+1]_211_[+1]_54_[+1]_
                                           75_[+1]_71
chr7:910004-910257                6.3e-05  7_[+1]_155_[+1]_66
chr2:13106950-13107225             0.0017  82_[-1]_19_[-1]_77_[-1]_26_[-1]_
                                           6_[+1]_1
chr4:16519303-16520123             0.0016  9_[-1]_106_[+1]_46_[-1]_36_[-1]_
                                           32_[-1]_131_[-1]_6_[+1]_9_[-1]_
                                           70_[+1]_53_[+1]_193
chr8:2033951-2034295               0.0025  115_[+1]_32_[+1]_105_[+1]_54
chr1:74232260-74232727             0.0026  64_[+1]_26_[+1]_64_[+1]_18_[+1]_
                                           109_[-1]_4_[-1]_58_[-1]_34
chr3:68227008-68227264            0.00035  42_[+1]_58_[+1]_131
chr8:7317334-7317842               0.0014  8_[-1]_51_[-1]_136_[-1]_1_[-1]_
                                           46_[+1]_202
chr1:77638161-77638600             0.0025  33_[+1]_4_[+1]_29_[+1]_47_[+1]_
                                           45_[+1]_10_[+1]_67_[-1]_85_[-1]_16
chr3:64867429-64868019             0.0025  96_[-1]_38_[+1]_72_[-1]_25_[+1]_
                                           34_[-1]_31_[-1]_20_[-1]_164_[-1]_7
chr2:69966846-69967744             0.0025  64_[-1]_116_[-1]_98_[+1]_50_[-1]_
                                           225_[-1]_281
chr9:5854724-5855195               0.0016  76_[-1]_51_[-1]_21_[-1]_82_[+1]_
                                           55_[-1]_20_[-1]_5_[-1]_36_[+1]_22
chr3:63098976-63099362             0.0017  57_[+1]_123_[-1]_7_[-1]_16_[-1]_
                                           23_[+1]_44_[-1]_8_[-1]_[-1]_5
chr9:4768788-4769155               0.0028  11_[+1]_5_[-1]_61_[-1]_37_[-1]_
                                           61_[-1]_33_[-1]_82
chr8:3579304-3579714               0.0039  10_[+1]_115_[-1]_94_[-1]_90_[-1]_50
chr5:6105817-6106130               0.0025  14_[+1]_65_[+1]_184_[+1]_12
chr7:5318344-5318761               0.0013  13_[-1]_4_[+1]_65_[+1]_85_[+1]_
                                           60_[+1]_126
chr4:636404-636716                 0.0015  10_[+1]_32_[+1]_226_[+1]_6
chr4:5527761-5528012                0.002  37_[+1]_28_[+1]_51_[-1]_97
chr10:50238394-50238646            0.0028  61_[+1]_11_[+1]_83_[+1]_6_[+1]_
                                           15_[-1]_12
chr4:50674561-50674813            0.00014  83_[-1]_96_[-1]_48
chr8:61143682-61144141             0.0011  232_[-1]_17_[-1]_47_[-1]_125
chr10:57569194-57569449            0.0023  51_[-1]_17_[-1]_52_[-1]_22_[-1]_
                                           29_[-1]_20
chr4:66512976-66513225             0.0021  30_[+1]_68_[-1]_43_[-1]_2_[-1]_55
chr1:15807212-15807649             0.0021  36_[+1]_16_[+1]_12_[+1]_9_[+1]_
                                           14_[-1]_7_[+1]_9_[-1]_37_[-1]_79_
                                           [+1]_72_[+1]_17
chr7:63669738-63670169             0.0039  27_[+1]_234_[+1]_15_[+1]_100_[+1]_4
chr5:69330135-69330428             0.0011  51_[-1]_35_[-1]_44_[-1]_125
chr9:4482081-4482438               0.0013  23_[+1]_123_[+1]_91_[+1]_13_[+1]_
                                           40_[-1]_3
chr10:55289321-55289638            0.0039  84_[+1]_1_[-1]_7_[-1]_28_[-1]_[-1]_
                                           35_[-1]_10_[+1]_2_[+1]_14_[+1]_20
chr1:5228688-5228954                5e-05  250_[-1]_4
chr2:12179075-12179456             0.0042  137_[-1]_46_[-1]_2_[+1]_71_[-1]_
                                           32_[-1]_29
chr3:74080172-74080607             0.0005  9_[+1]_14_[+1]_59_[+1]_[+1]_302
chr2:64849366-64849694             0.0021  75_[-1]_57_[+1]_53_[+1]_1_[+1]_
                                           20_[-1]_58
chr2:62054000-62054315             0.0015  158_[-1]_12_[-1]_19_[-1]_88
chr1:61772226-61772511             0.0012  45_[+1]_213_[-1]_2
chr2:70352305-70352582             0.0015  14_[-1]_55_[-1]_11_[+1]_40_[-1]_
                                           30_[+1]_63
chr9:52231941-52232200             0.0021  22_[-1]_67_[-1]_47_[-1]_6_[-1]_66
chr10:8286119-8286388               0.002  37_[-1]_30_[-1]_77_[-1]_33_[+1]_
                                           [-1]_14_[-1]_1
chr2:71876268-71876601             0.0037  16_[+1]_22_[-1]_32_[-1]_157_[-1]_
                                           14_[-1]_15_[-1]
chr3:6895163-6895454               0.0021  17_[-1]_174_[-1]_75
chr7:49247753-49248659             0.0028  558_[+1]_127_[-1]_24_[+1]_70_[-1]_
                                           15_[+1]_48
chr3:13826079-13826370             0.0013  49_[+1]_208_[+1]_9
chr9:51295598-51295876             0.0037  36_[+1]_131_[-1]_18_[+1]_24_[+1]_18
chr8:888268-888594                 0.0032  32_[-1]_147_[-1]_27_[-1]_37_[+1]_
                                           12_[+1]_7
chr1:21803703-21803958              0.001  10_[-1]_42_[+1]_6_[+1]_65_[+1]_
                                           27_[+1]_41
chr5:69077542-69077906             0.0032  35_[-1]_7_[-1]_46_[-1]_10_[-1]_
                                           68_[-1]_16_[-1]_25_[-1]_67
chr10:4484729-4485399              0.0021  121_[-1]_68_[-1]_61_[+1]_340_[-1]_
                                           10_[-1]_6
chr5:5383685-5384214                0.002  143_[+1]_79_[+1]_83_[+1]_57_[+1]_
                                           13_[+1]_22_[+1]_31_[+1]_11
chr1:17210381-17210855             0.0026  [-1]_29_[+1]_16_[-1]_209_[-1]_85_
                                           [-1]_71
chr4:9643174-9643447               0.0028  84_[-1]_11_[-1]_50_[-1]_30_[-1]_
                                           12_[-1]_22
chr8:61351662-61352505             0.0023  77_[+1]_13_[+1]_391_[-1]_214_[+1]_
                                           41_[-1]_19_[+1]_11
chr1:54724258-54724546             0.0037  4_[+1]_56_[-1]_9_[-1]_181
chr4:7313617-7315656               0.0026  63_[-1]_77_[-1]_154_[+1]_196_[+1]_
                                           59_[+1]_200_[+1]_38_[+1]_112_[+1]_
                                           154_[+1]_345_[+1]_131_[-1]_40_[+1]_
                                           121_[+1]_74_[+1]_94
chr4:6759050-6759360               0.0018  16_[-1]_55_[-1]_100_[-1]_33_[+1]_55
chr10:54429970-54430820            0.0023  61_[-1]_249_[-1]_330_[-1]_26_[-1]_133
chr3:66046634-66047225             0.0012  2_[-1]_14_[-1]_31_[+1]_131_[+1]_
                                           156_[+1]_11_[-1]_15_[-1]_141
chr5:67556787-67557056            6.3e-05  23_[-1]_96_[-1]_125
chr5:43072474-43072794             0.0021  49_[+1]_16_[+1]_15_[+1]_18_[+1]_
                                           52_[-1]_106
chr4:63191609-63192221             0.0037  8_[-1]_1_[-1]_15_[-1]_69_[-1]_83_
                                           [+1]_147_[+1]_29_[+1]_86_[+1]_58_[-1]
chr1:873233-873655                 0.0013  98_[-1]_138_[+1]_31_[+1]_26_[+1]_
                                           52_[+1]_13
chr9:50855223-50855501             0.0015  41_[-1]_75_[-1]_68_[+1]_7_[+1]_36
chr6:53218165-53218519            0.00072  66_[+1]_58_[+1]_35_[+1]_157
chr8:7316183-7316803              6.3e-05  443_[+1]_165
chr10:1564438-1564691              0.0021  34_[+1]_45_[+1]_9_[-1]_66_[-1]_48
chr1:61159835-61160281              0.001  13_[+1]_56_[+1]_108_[-1]_21_[+1]_
                                           117_[+1]_21_[-1]_33
chr10:52873263-52873509           6.3e-05  35_[-1]_199
chr8:46367959-46368216            6.3e-05  217_[+1]_28
chr8:287825-288084                 0.0025  [+1]_22_[+1]_4_[-1]_3_[+1]_12_[-1]_
                                           70_[-1]_7_[+1]_33_[+1]_5
chr3:20546768-20547189             0.0011  130_[-1]_25_[+1]_224_[-1]_4
chr3:55421936-55422203            0.00014  14_[-1]_167_[+1]_38_[+1]_10
chr4:10592295-10592844             0.0014  72_[-1]_74_[+1]_[-1]_36_[-1]_9_
                                           [+1]_153_[+1]_12_[-1]_4_[-1]_35_
                                           [-1]_38
chr2:4511863-4512370               0.0017  9_[-1]_95_[-1]_16_[-1]_135_[+1]_201
chr8:9305720-9306085               0.0028  62_[+1]_7_[-1]_8_[-1]_12_[+1]_9_
                                           [+1]_72_[+1]_39_[+1]_49_[+1]_4
chr6:43381236-43381563             0.0032  131_[-1]_58_[+1]_4_[-1]_59_[-1]_24
chr8:2704830-2705124               0.0032  28_[+1]_22_[+1]_37_[-1]_14_[+1]_
                                           10_[+1]_119
chr4:42152144-42152619             0.0023  6_[-1]_23_[-1]_129_[-1]_200_[+1]_66
chr1:4150439-4150720               0.0026  117_[+1]_24_[-1]_79_[-1]_23
chr10:4304109-4304374              0.0034  28_[+1]_212_[+1]
chr3:20562257-20562587             0.0021  44_[+1]_7_[-1]_52_[-1]_71_[-1]_
                                           5_[-1]_87
chr2:67987817-67988348             0.0018  1_[+1]_19_[-1]_31_[+1]_164_[+1]_
                                           2_[+1]_67_[-1]_14_[-1]_27_[-1]_
                                           81_[+1]_9
chr10:54045686-54046075            0.0014  172_[-1]_37_[-1]_9_[-1]_133
chr6:1887825-1888146               0.0028  128_[-1]_5_[-1]_163
chr9:1000490-1000930              0.00092  259_[-1]_64_[+1]_43_[+1]_36
chr7:5684130-5684406               0.0015  54_[-1]_19_[-1]_54_[-1]_21_[+1]_77
chr5:14322902-14323152             0.0016  51_[-1]_21_[-1]_17_[-1]_44_[+1]_66
chr3:38362319-38363680             0.0025  69_[+1]_44_[+1]_79_[+1]_48_[-1]_
                                           29_[-1]_47_[-1]_47_[-1]_112_[+1]_
                                           99_[-1]_23_[-1]_71_[-1]_37_[+1]_
                                           270_[-1]_85_[-1]_120
chr3:4694483-4694922               0.0017  22_[+1]_150_[-1]_17_[-1]_94_[-1]_
                                           31_[+1]_31_[+1]_17
chr8:46358137-46358407              0.001  75_[-1]_91_[+1]_79
chr10:1283940-1284352               0.001  28_[+1]_32_[+1]_48_[+1]_119_[-1]_
                                           4_[-1]_15_[-1]_38_[+1]_38
chr3:9620806-9621155               0.0017  70_[-1]_112_[+1]_74_[+1]_34_[-1]_8
chr6:61144609-61144862             0.0034  48_[+1]_79_[+1]_56_[-1]_32
chr4:2434243-2434537              0.00024  3_[+1]_157_[+1]_109
chr6:51088729-51088979             0.0018  52_[+1]_52_[-1]_60_[-1]_15_[+1]_20
chr7:3806987-3807328               0.0018  90_[-1]_21_[-1]_59_[-1]_10_[-1]_
                                           3_[-1]_36_[-1]_45
chr8:37960970-37961280             0.0057  14_[+1]_112_[-1]_15_[-1]_131
chr2:55039637-55039980             0.0023  113_[-1]_14_[+1]_191
chr7:4834176-4834429              0.00016  140_[-1]_27_[-1]_61
chr3:67099747-67100022            0.00085  30_[+1]_4_[-1]_186_[-1]_17
chr4:1540783-1541056              0.00038  122_[+1]_5_[+1]_121
chr5:63890072-63890374             0.0042  11_[+1]_35_[+1]_35_[+1]_108_[-1]_
                                           27_[-1]_7_[-1]_2
chr3:4153074-4153378               0.0018  3_[+1]_14_[+1]_79_[+1]_113_[+1]_44
chr4:55068374-55068719              0.002  2_[+1]_40_[+1]_123_[+1]_18_[+1]_
                                           14_[-1]_16_[-1]_55
chr6:45499574-45500096              0.001  47_[+1]_190_[-1]_3_[+1]_22_[-1]_
                                           155_[+1]_15_[+1]_13
chr2:56007110-56007447              0.001  151_[-1]_20_[-1]_20_[-1]_48_[+1]_
                                           24_[+1]_10
chr10:52350076-52350546            0.0023  5_[+1]_29_[-1]_25_[+1]_30_[-1]_
                                           119_[+1]_198
chr6:58118706-58119347             0.0023  106_[+1]_2_[+1]_52_[+1]_86_[+1]_
                                           59_[-1]_18_[-1]_95_[-1]_31_[+1]_
                                           25_[-1]_12_[-1]_26
chr8:4356823-4357113                0.003  64_[+1]_13_[+1]_12_[+1]_11_[-1]_
                                           1_[-1]_44_[+1]_68
chr2:64761375-64761965             0.0014  28_[+1]_203_[-1]_207_[+1]_114
chr1:74547979-74548307             0.0042  50_[-1]_200_[-1]_40_[-1]
chr10:55594046-55594490            0.0025  140_[+1]_113_[+1]_3_[+1]_41_[-1]_
                                           44_[-1]_12_[-1]_14
chr2:19838217-19838507             0.0025  27_[+1]_44_[+1]_17_[+1]_41_[+1]_
                                           63_[-1]_34
chr1:14297028-14297683             0.0034  55_[+1]_18_[+1]_272_[+1]_2_[+1]_
                                           128_[+1]_[-1]_46_[+1]_6_[-1]_25
chr3:72022728-72023223             0.0026  1_[+1]_6_[-1]_100_[-1]_28_[-1]_
                                           9_[-1]_11_[-1]_3_[-1]_103_[-1]_
                                           2_[+1]_35_[-1]_8_[+1]_47
chr1:21478949-21479254             0.0025  4_[+1]_20_[+1]_14_[-1]_47_[+1]_
                                           5_[-1]_47_[+1]_73_[-1]_5
chr10:56853663-56854067            0.0017  62_[-1]_210_[-1]_32_[-1]_30_[+1]_
                                           5_[+1]_1
chr5:7546886-7547172              0.00066  103_[-1]_5_[-1]_96_[+1]_44
chr3:38365022-38365329             0.0012  34_[-1]_17_[+1]_44_[+1]_119_[-1]_42
chr2:65134139-65134714             0.0012  53_[+1]_14_[+1]_156_[+1]_44_[-1]_
                                           81_[+1]_100_[-1]_50
chr3:38413385-38414110             0.0018  40_[-1]_1_[-1]_58_[-1]_145_[-1]_
                                           246_[+1]_35_[+1]_9_[-1]_20_[-1]_
                                           1_[-1]_54
chr3:71885912-71886369             0.0016  151_[-1]_123_[+1]_107_[-1]_38
chr1:26795300-26795704             0.0025  23_[-1]_19_[-1]_28_[+1]_81_[+1]_
                                           17_[-1]_6_[-1]_59_[+1]_32_[+1]_36
chr1:2613888-2614288               0.0026  23_[+1]_28_[+1]_18_[-1]_9_[-1]_
                                           28_[+1]_194_[-1]_23
chr9:5564622-5565061               0.0006  75_[+1]_172_[+1]_16_[+1]_138
chr7:28589096-28589352              0.001  10_[-1]_194_[+1]_27
chr10:58054149-58054611            0.0023  127_[-1]_15_[+1]_115_[-1]_33_[-1]_
                                           104_[-1]_4
chr9:46797193-46797506             0.0017  37_[+1]_168_[+1]_83
chr3:12246674-12246991             0.0015  15_[+1]_1_[+1]_151_[-1]_112
chr2:4906595-4906900                0.001  107_[+1]_61_[+1]_18_[+1]_43_[+1]_25
chr4:6612205-6612464               0.0042  67_[+1]_10_[+1]_79_[+1]_32_[-1]_20
chr5:62351088-62351427             0.0025  74_[+1]_16_[+1]_4_[+1]_42_[+1]_
                                           12_[+1]_127
chr1:10350857-10351133             0.0023  37_[+1]_31_[-1]_15_[+1]_25_[-1]_
                                           17_[-1]_8_[-1]_66
chr1:76470177-76470478            0.00046  94_[+1]_39_[+1]_62_[+1]_68
chr1:71873525-71874118             0.0037  108_[-1]_11_[+1]_64_[+1]_23_[+1]_
                                           211_[-1]_31_[-1]_[+1]_19_[-1]_23
chr5:2942992-2943285              0.00035  89_[+1]_6_[+1]_173
chr4:1972532-1972910               0.0025  54_[+1]_3_[+1]_39_[-1]_29_[-1]_
                                           28_[-1]_4_[+1]_144
chr1:12318736-12319253              0.001  27_[-1]_31_[-1]_25_[-1]_131_[-1]_
                                           158_[+1]_15_[+1]_4_[+1]_5_[-1]_5_[+1]
chr3:42473568-42473899             0.0026  86_[+1]_5_[+1]_58_[-1]_144
chr4:55509400-55509650             0.0014  45_[-1]_52_[-1]_17_[-1]_58_[-1]_
                                           4_[+1]_10
chr2:9336621-9336916               0.0014  44_[+1]_29_[-1]_8_[+1]_64_[+1]_
                                           70_[-1]_16
chr9:52067386-52067676            0.00085  8_[+1]_29_[+1]_12_[-1]_203
chr2:12930754-12931020             0.0021  2_[-1]_24_[+1]_70_[-1]_41_[-1]_78
chr5:3111032-3111602               0.0001  212_[+1]_346
chr9:2717013-2717308                0.003  125_[+1]_45_[+1]_39_[+1]_19_[-1]_16
chr1:23967942-23968209            0.00035  19_[+1]_72_[-1]_47_[-1]_91
chr7:4551010-4551264               0.0021  78_[-1]_60_[+1]_91
chr3:64666036-64666283            0.00078  112_[-1]_33_[-1]_34_[-1]_30
chr1:59428980-59429504             0.0032  208_[+1]_31_[-1]_49_[+1]_61_[+1]_
                                           51_[+1]_60
chr3:27273216-27273544             0.0025  197_[-1]_10_[+1]_16_[-1]_17_[-1]_37
chr10:7538430-7538711              0.0016  17_[-1]_94_[-1]_109_[-1]_10_[+1]
chr8:59456035-59456340             0.0032  21_[+1]_17_[-1]_9_[+1]_138_[-1]_
                                           34_[+1]_22
chr3:3087892-3088146              0.00029  63_[+1]_95_[+1]_47_[-1]_11
chr4:50103-50465                   0.0034  12_[+1]_102_[+1]_3_[+1]_171_[-1]_23
chr9:51849551-51849882             0.0014  2_[-1]_90_[-1]_36_[-1]_165
chr3:73865325-73865617             0.0026  118_[-1]_67_[-1]_82
chr1:8712294-8712718               0.0018  36_[+1]_89_[-1]_131_[+1]_37_[-1]_80
chr1:27119399-27119741              0.002  124_[+1]_44_[+1]_30_[-1]_68_[+1]_25
chr4:61771001-61771369             0.0018  5_[+1]_206_[+1]_2_[+1]_23_[+1]_81
chr10:60458454-60458815             0.003  40_[-1]_73_[+1]_144_[-1]_46_[-1]_7
chr4:15443789-15444052             0.0023  66_[+1]_35_[+1]_2_[+1]_48_[+1]_
                                           20_[-1]_28
chr3:71135588-71135934             0.0037  115_[-1]_[-1]_90_[+1]_34_[-1]_11_
                                           [-1]_32
chr3:2700334-2700682               0.0039  104_[-1]_39_[-1]_27_[+1]_[+1]_12_
                                           [-1]_3_[+1]_86
chr3:48306276-48306595             0.0015  179_[+1]_17_[-1]_18_[-1]_16_[-1]_38
chr1:69244515-69244984             0.0021  46_[-1]_194_[+1]_28_[+1]_26_[+1]_
                                           21_[+1]_6_[+1]_20_[+1]_38
chr2:49177887-49178426             0.0023  32_[+1]_3_[+1]_109_[+1]_12_[-1]_
                                           265_[+1]_9_[+1]_10_[-1]_9
chr1:76759181-76759571             0.0023  4_[-1]_44_[-1]_11_[+1]_33_[+1]_
                                           223_[-1]_11
chr3:59398490-59398884            0.00029  63_[+1]_53_[-1]_7_[-1]_131_[+1]_
                                           48_[+1]_10_[-1]_5
chr8:10732566-10733014             0.0025  20_[+1]_97_[+1]_1_[-1]_122_[+1]_
                                           47_[-1]_97
chr5:65055555-65055829             0.0026  7_[+1]_42_[-1]_92_[+1]_15_[-1]_67
chr3:60564813-60565233             0.0034  130_[+1]_11_[+1]_63_[+1]_25_[+1]_
                                           30_[-1]_9_[-1]_32_[+1]_30
chr4:43744615-43745483             0.0017  2_[+1]_235_[+1]_3_[+1]_27_[+1]_
                                           18_[+1]_106_[+1]_1_[+1]_266_[+1]_
                                           35_[+1]_59
chr1:19772628-19772927             0.0012  79_[+1]_168_[-1]_[+1]_14
chr9:3536981-3537353               0.0017  70_[-1]_50_[-1]_142_[+1]_72
chr5:6258075-6258487               0.0028  42_[+1]_27_[-1]_4_[-1]_301
chr2:74209149-74209395            0.00066  6_[+1]_16_[+1]_15_[-1]_50_[+1]_
                                           18_[-1]_77
chr5:69980102-69980356              0.002  23_[+1]_68_[-1]_18_[-1]_107
chr8:6373758-6374058                0.002  17_[+1]_54_[-1]_41_[-1]_135_[-1]_2
chr6:33986829-33987157             0.0013  7_[-1]_44_[+1]_208_[+1]_2_[+1]_16
chr3:28845293-28845654            0.00055  65_[+1]_49_[+1]_87_[-1]_2_[+1]_107
chr2:41920292-41920632            0.00078  65_[-1]_240_[+1]_10
chr8:45205109-45205379             0.0026  25_[+1]_176_[+1]_44
chr9:54086101-54086478            0.00013  83_[+1]_282
chr3:25296576-25297126             0.0023  152_[-1]_33_[-1]_28_[+1]_37_[-1]_
                                           17_[-1]_219
chr10:4557648-4557992              0.0016  5_[+1]_61_[+1]_18_[+1]_44_[+1]_
                                           6_[-1]_1_[+1]_13_[-1]_106
chr10:58856127-58856385            0.0017  162_[-1]_8_[-1]_[-1]_20_[+1]_4_[-1]
chr10:52484389-52484642            0.0017  12_[-1]_6_[-1]_32_[-1]_43_[-1]_
                                           94_[-1]_2
chr1:2912255-2912580              0.00013  26_[+1]_287
chr5:68661327-68661586             0.0014  55_[-1]_79_[-1]_5_[-1]_12_[+1]_
                                           30_[+1]_14
chr4:537924-538615                  0.001  77_[-1]_23_[-1]_3_[-1]_16_[-1]_
                                           155_[+1]_152_[+1]_32_[+1]_76_[+1]_54
chr2:74872188-74872517             0.0028  59_[+1]_50_[+1]_73_[+1]_109
chr2:63368006-63368278            0.00029  38_[+1]_128_[+1]_81
chr8:6810761-6811112               0.0006  14_[+1]_30_[+1]_37_[+1]_181_[+1]_
                                           21_[+1]_4
chr4:314335-314822                 0.0021  65_[+1]_25_[+1]_79_[-1]_39_[-1]_
                                           38_[+1]_154_[-1]_10
chr1:38138923-38139193             0.0032  147_[+1]_25_[+1]_73
chr1:7179437-7179741              0.00013  67_[-1]_225
chr4:37408314-37408565            0.00046  36_[-1]_15_[-1]_128_[+1]_34
chr5:62542640-62542927             0.0021  34_[-1]_35_[-1]_30_[-1]_74_[-1]_
                                           25_[+1]_25
chr10:57919975-57920302             0.001  86_[+1]_144_[+1]_72
chr7:10667479-10667975             0.0044  86_[-1]_54_[-1]_101_[-1]_4_[-1]_
                                           114_[-1]_35_[-1]_12_[-1]
chr10:15794596-15795070            0.0034  15_[+1]_248_[+1]_72_[+1]_42_[-1]_
                                           21_[+1]_12
chr10:54834468-54834750            0.0028  57_[-1]_51_[-1]_33_[-1]_6_[-1]_
                                           22_[-1]_49
chr2:59993517-59994014             0.0017  41_[-1]_26_[-1]_31_[-1]_31_[+1]_
                                           [-1]_18_[-1]_103_[-1]_97_[+1]_47
chr7:8491491-8492174               0.0025  3_[+1]_39_[-1]_175_[+1]_167_[+1]_
                                           39_[+1]_90_[+1]_93
chr10:43952289-43952572            0.0025  37_[+1]_49_[+1]_111_[+1]_23_[+1]_12
chr5:14320148-14320857             0.0032  13_[-1]_29_[-1]_39_[+1]_34_[+1]_
                                           75_[-1]_24_[+1]_66_[-1]_129_[+1]_
                                           163_[-1]_21
chr2:1154070-1154394               0.0018  28_[+1]_267_[+1]_4
chr2:53201476-53202192             0.0018  16_[+1]_9_[-1]_64_[-1]_36_[+1]_
                                           264_[-1]_1_[-1]_167_[-1]_69
chr4:1670521-1670837              0.00092  244_[-1]_21_[-1]_26
chr10:45944926-45945173            0.0025  6_[+1]_47_[+1]_102_[-1]_1_[-1]_40
chr9:2798444-2798717                0.001  210_[+1]_34_[+1]_4
chr3:38346909-38347279             0.0016  114_[-1]_165_[-1]_66
chr4:66393953-66394297             0.0016  172_[+1]_34_[+1]_69_[+1]_31
chr2:63953894-63954480             0.0023  24_[-1]_38_[-1]_37_[+1]_[-1]_20_
                                           [-1]_89_[-1]_14_[-1]_49_[+1]_136_
                                           [-1]_30_[-1]_20
chr6:47966538-47966794             0.0037  73_[-1]_26_[-1]_20_[-1]_61_[-1]_25
chr6:52868639-52868955              0.002  222_[-1]_1_[+1]_22_[-1]_33
chr10:8291386-8291699             0.00014  15_[+1]_286
chr8:3621321-3621771                0.003  42_[-1]_26_[+1]_89_[-1]_34_[+1]_
                                           9_[+1]_[+1]_67_[+1]_24_[+1]_56
chr1:21384700-21385058            0.00072  47_[-1]_75_[-1]_60_[-1]_138
chr10:7693350-7693823              0.0047  154_[+1]_98_[+1]_50_[+1]_2_[+1]_
                                           84_[+1]_21
chr4:64192915-64193239            0.00072  79_[-1]_5_[+1]_148_[+1]_31_[+1]_10
chr9:3700553-3700906              0.00055  141_[-1]_31_[+1]_156
chr7:59933225-59933573             0.0039  58_[+1]_61_[-1]_63_[+1]_9_[+1]_
                                           48_[-1]_30_[+1]_2
chr7:65165548-65165856              0.003  65_[+1]_6_[+1]_19_[+1]_33_[+1]_
                                           1_[+1]_38_[-1]_34_[-1]_22
chr1:12397877-12398191            0.00092  40_[-1]_1_[-1]_26_[-1]_12_[+1]_
                                           8_[+1]_97_[-1]_53
chr10:50695982-50696358            0.0011  5_[+1]_334_[-1]_12
chr7:55916954-55917414             0.0016  127_[+1]_19_[+1]_104_[+1]_18_[-1]_
                                           38_[+1]_13_[-1]_21_[-1]_30
chr9:6377555-6377815              0.00072  127_[+1]_65_[-1]_43
chr10:9360691-9361028               0.001  74_[-1]_23_[-1]_166_[+1]_15_[+1]_8
chr10:45532808-45533118            0.0017  30_[-1]_6_[-1]_7_[-1]_17_[-1]_116_
                                           [+1]_18_[+1]_[-1]_26
chr1:65498668-65498992             0.0018  [-1]_138_[+1]_17_[+1]_97_[-1]_21
chr2:65762487-65763114             0.0017  4_[-1]_63_[+1]_204_[-1]_75_[+1]_
                                           31_[-1]_60_[-1]_27_[-1]_1_[-1]_59
chr4:9635893-9636472               0.0005  20_[+1]_253_[+1]_235_[-1]_33
chr9:56855842-56856128              0.002  167_[-1]_61_[-1]_18_[-1]_2
chr9:46798704-46799153             0.0026  28_[-1]_27_[-1]_17_[-1]_227_[-1]_99
chr6:38170445-38170697             0.0013  29_[-1]_14_[-1]_121_[-1]_50
chr1:7855634-7856137               0.0037  17_[+1]_35_[+1]_137_[+1]_134_[-1]_
                                           71_[+1]_45
chr4:62676435-62676687            0.00016  119_[+1]_121
chr5:71408083-71408341              0.005  18_[-1]_58_[+1]_[-1]_144
chr4:1189843-1190388               0.0018  107_[-1]_3_[-1]_13_[-1]_81_[+1]_
                                           40_[+1]_51_[+1]_111_[-1]_22_[+1]_14
chr4:52781132-52781600              0.002  68_[+1]_22_[+1]_18_[+1]_168_[-1]_
                                           25_[+1]_3_[-1]_48_[-1]_26
chr2:51779481-51779908             0.0028  32_[+1]_[+1]_42_[-1]_184_[-1]_5_
                                           [+1]_39_[-1]_48
chr1:69397127-69397795              0.003  93_[+1]_90_[+1]_95_[-1]_27_[+1]_
                                           117_[-1]_4_[-1]_54_[+1]_38_[+1]_
                                           10_[-1]_24
chr9:53903670-53903955              0.002  54_[-1]_31_[-1]_44_[-1]_18_[-1]_
                                           61_[-1]_13
chr1:5966256-5966679               0.0032  56_[-1]_21_[+1]_26_[+1]_91_[+1]_
                                           16_[-1]_149
chr2:74018239-74018616             0.0047  88_[-1]_171_[-1]_4_[-1]_49_[+1]_14
chr7:10274075-10274356             0.0014  8_[+1]_51_[-1]_197
chr2:20116594-20116840             0.0044  4_[+1]_17_[-1]_15_[-1]_50_[-1]_
                                           20_[+1]_42_[-1]_21
chr3:11718883-11719225             0.0032  126_[-1]_75_[-1]_116
chr5:70775852-70776098              0.001  122_[+1]_50_[+1]_49
chr6:42719852-42720196             0.0013  28_[-1]_21_[+1]_143_[-1]_25_[+1]_76
chr3:1866608-1866870               0.0015  15_[+1]_147_[+1]_75
chr3:9997212-9997577               0.0026  223_[-1]_49_[+1]_9_[-1]_46
chr1:64008607-64008927             0.0023  1_[+1]_24_[-1]_35_[-1]_87_[+1]_
                                           11_[+1]_98
chr3:54403304-54403591             0.0017  44_[+1]_4_[-1]_13_[-1]_27_[-1]_
                                           73_[+1]_33_[-1]_[-1]_3
chr9:14677016-14677337             0.0021  18_[+1]_82_[-1]_128_[-1]_55
chr2:63020140-63020389            0.00092  71_[+1]_53_[-1]_84_[-1]_3
chr6:45006958-45007287             0.0015  33_[-1]_41_[+1]_15_[+1]_43_[-1]_146
chr3:4512635-4512997               0.0044  27_[+1]_78_[+1]_44_[+1]_24_[-1]_
                                           15_[+1]_60_[-1]_37
chr9:55822462-55822801             0.0032  [+1]_158_[-1]_26_[-1]_117
chr6:49032985-49035192             0.0044  207_[+1]_36_[-1]_90_[+1]_19_[+1]_
                                           70_[+1]_80_[+1]_32_[+1]_129_[-1]_
                                           132_[+1]_14_[+1]_9_[+1]_449_[+1]_
                                           25_[-1]_40_[+1]_32_[-1]_260_[-1]_
                                           142_[-1]_41_[-1]_5_[-1]_1_[+1]_
                                           58_[+1]_64
chr5:1676654-1676939              0.00085  15_[-1]_4_[+1]_228_[-1]
chr2:56747553-56748101             0.0028  2_[+1]_12_[-1]_21_[-1]_10_[+1]_
                                           385_[+1]_20_[+1]_21
chr7:60153226-60153522             0.0015  19_[-1]_46_[-1]_22_[-1]_59_[+1]_
                                           44_[-1]_42
chr6:49966380-49966711             0.0017  93_[+1]_133_[+1]_[-1]_31_[+1]_23
chr6:4668934-4669257              0.00072  46_[+1]_16_[-1]_167_[+1]_31_[+1]_12
chr3:64551786-64552051            0.00029  159_[+1]_31_[+1]_50
chr4:49331653-49331930            0.00042  166_[-1]_3_[+1]_83
chr3:53373968-53374225             0.0017  22_[+1]_[-1]_31_[+1]_16_[-1]_1_
                                           [+1]_123
chr8:58321049-58321312              0.003  30_[-1]_31_[-1]_31_[+1]_[-1]_18_
                                           [-1]_60_[-1]_16
chr10:2166968-2167214              0.0026  21_[-1]_56_[-1]_49_[-1]_10_[-1]_
                                           2_[-1]_44
chr9:50313823-50314378             0.0011  157_[+1]_75_[+1]_30_[+1]_208_[+1]_34
chr7:62665266-62665789             0.0026  24_[+1]_24_[-1]_310_[+1]_14_[-1]_
                                           43_[-1]_44
chr7:10799228-10799554             0.0017  28_[-1]_115_[+1]_18_[+1]_[-1]_31_
                                           [+1]_31_[+1]_26
chr4:1639286-1639548               0.0016  24_[+1]_44_[+1]_31_[+1]_74_[-1]_
                                           21_[+1]_4
chr2:5491980-5492244              0.00042  3_[-1]_31_[+1]_31_[+1]_137_[-1]_11
chr3:66833296-66833637             0.0013  168_[+1]_31_[+1]_15_[+1]_89
chr3:2726601-2727206              0.00072  33_[+1]_40_[-1]_217_[+1]_42_[-1]_
                                           167_[+1]_42
chr8:61303703-61304011             0.0017  27_[+1]_102_[-1]_31_[-1]_31_[+1]_
                                           [-1]_53
chr10:9891438-9891823              0.0042  35_[-1]_1_[-1]_22_[+1]_76_[+1]_
                                           103_[-1]_84
chr2:61409494-61409772            0.00092  57_[+1]_39_[+1]_40_[-1]_80_[-1]_11
chr10:2571537-2571938              0.0014  117_[-1]_131_[-1]_31_[-1]_44_[-1]_27
chr4:51965897-51966229             0.0026  249_[+1]_12_[-1]_11_[-1]_22
chr9:57297211-57297631             0.0017  137_[-1]_93_[+1]_92_[+1]_[-1]_31_
                                           [+1]_3
chr1:1012951-1013207                0.001  13_[+1]_60_[+1]_75_[+1]_31_[+1]_
                                           10_[+1]_3
chr3:60127584-60127942             0.0017  4_[+1]_42_[-1]_30_[-1]_49_[-1]_182
chr1:79457187-79457570             0.0042  15_[-1]_24_[-1]_2_[+1]_15_[+1]_
                                           2_[+1]_93_[+1]_75_[+1]_67
chr9:55490621-55490886             0.0037  35_[+1]_39_[-1]_138_[+1]_15
chr2:76461232-76461559             0.0017  65_[-1]_21_[+1]_23_[+1]_29_[-1]_
                                           9_[-1]_31_[-1]_31_[+1]_28
chr4:56309122-56309837              0.001  84_[+1]_18_[+1]_[-1]_31_[+1]_31_
                                           [+1]_9_[-1]_155_[+1]_5_[+1]_12_
                                           [+1]_20_[+1]_60_[-1]_148
chr2:5651910-5652263               0.0026  123_[+1]_40_[-1]_11_[-1]_89_[-1]_39
chr3:63140219-63140483             0.0006  22_[+1]_47_[+1]_170
chr1:19791288-19791571             0.0016  45_[+1]_75_[+1]_31_[+1]_21_[+1]_60
chr9:55490045-55490294             0.0018  [+1]_31_[+1]_3_[+1]_17_[-1]_23_
                                           [-1]_111
chr1:73635720-73636052             0.0015  30_[-1]_31_[+1]_78_[-1]_78_[-1]_
                                           4_[-1]_47
chr5:15232865-15233114             0.0025  71_[+1]_109_[-1]_27_[-1]_4
chr1:77447900-77448635              0.003  40_[-1]_62_[+1]_24_[+1]_89_[+1]_
                                           244_[-1]_21_[-1]_101_[-1]_43_[-1]_8
chr9:6873610-6873874                0.002  6_[+1]_39_[-1]_194
chr4:6492369-6492982               0.0028  41_[-1]_18_[-1]_1_[-1]_13_[+1]_
                                           35_[+1]_5_[+1]_133_[-1]_61_[+1]_
                                           18_[+1]_36_[-1]_123
chr3:61444200-61444460             0.0023  11_[+1]_23_[-1]_80_[+1]_[+1]_95
chr6:49151011-49151312             0.0017  183_[-1]_26_[+1]_5_[-1]_28_[+1]_8
chr10:61010476-61010788           0.00066  198_[-1]_3_[-1]_15_[-1]_58
chr3:61377567-61377898             0.0013  24_[+1]_9_[-1]_273
chr3:1023596-1023898               0.0016  30_[+1]_98_[+1]_10_[+1]_126
chr3:61045747-61046310             0.0047  10_[-1]_57_[+1]_13_[-1]_91_[-1]_
                                           31_[-1]_138_[+1]_51_[+1]_82
chr1:76322444-76322707            0.00019  172_[+1]_79
chr2:8023658-8024043               0.0015  28_[+1]_16_[+1]_201_[-1]_88_[+1]_1
chr3:69755150-69755551             0.0016  2_[-1]_114_[+1]_90_[-1]_87_[+1]_
                                           27_[-1]_17
chr4:9646210-9646680               0.0026  161_[+1]_97_[-1]_48_[+1]_19_[+1]_
                                           67_[-1]_14
chr8:2863512-2863840                0.005  86_[+1]_102_[+1]_72_[+1]_30
chr10:7160294-7160632              0.0032  71_[-1]_10_[+1]_1_[-1]_13_[-1]_
                                           51_[-1]_128
chr3:61458538-61458819              0.005  66_[+1]_102_[+1]_88
chr3:63352536-63352953             0.0021  [+1]_56_[+1]_128_[+1]_6_[-1]_15_
                                           [-1]_148
chr1:11807775-11808033             0.0023  43_[-1]_1_[+1]_32_[+1]_59_[+1]_
                                           35_[-1]_24
chr2:47463241-47463552             0.0017  133_[+1]_16_[+1]_137
chr9:51971171-51971563             0.0005  8_[+1]_70_[-1]_4_[-1]_201_[-1]_58
chr10:267141-267409                0.0025  34_[+1]_68_[+1]_39_[-1]_27_[-1]_
                                           13_[+1]_23
chr4:5799542-5799881               0.0016  86_[+1]_119_[-1]_77_[-1]_19
chr8:12690749-12691178             0.0026  266_[+1]_98_[+1]_[-1]_27
chr10:54429308-54429648           0.00078  19_[+1]_128_[+1]_168
chr9:54574369-54574688              0.003  3_[-1]_12_[-1]_17_[+1]_167_[+1]_
                                           35_[+1]_21
chr1:79833028-79833329             0.0015  121_[+1]_48_[+1]_15_[+1]_13_[-1]_53
chr2:73439732-73439982             0.0039  16_[-1]_110_[-1]_46_[-1]_40
chr9:55131920-55132233             0.0023  4_[+1]_13_[+1]_4_[+1]_88_[-1]_16_
                                           [+1]_44_[+1]_67
chr4:2050623-2050892               0.0023  39_[-1]_34_[-1]_4_[-1]_133_[-1]_8
chr10:1604452-1604776              0.0016  3_[+1]_54_[-1]_62_[+1]_64_[+1]_
                                           31_[+1]_22_[-1]_11
chr10:6663885-6664194               0.002  80_[+1]_42_[+1]_4_[+1]_145
chr4:11817920-11818401             0.0016  236_[+1]_27_[+1]_7_[+1]_122_[+1]_38
chr3:61789125-61789491              0.003  40_[+1]_5_[+1]_32_[+1]_43_[+1]_
                                           31_[+1]_77_[+1]_16_[-1]_32
chr6:13615242-13615748             0.0017  79_[+1]_84_[+1]_39_[+1]_92_[-1]_
                                           73_[-1]_75
chr1:76827610-76828142              0.002  92_[-1]_11_[-1]_151_[+1]_28_[+1]_
                                           50_[-1]_136
chr7:62831325-62831654             0.0013  25_[-1]_1_[-1]_5_[+1]_62_[+1]_145_
                                           [+1]_27
chr5:389997-390313                 0.0015  79_[-1]_45_[+1]_137_[-1]_17
chr1:60666474-60666796             0.0032  95_[+1]_48_[-1]_49_[-1]_72_[-1]_7
chr1:17725416-17725690            0.00021  1_[-1]_261
chr4:9734867-9735129              0.00021  88_[-1]_162
chr5:284152-284449                 0.0006  114_[-1]_21_[-1]_57_[-1]_67
chr1:69218156-69218455             0.0011  79_[+1]_37_[+1]_7_[+1]_48_[+1]_77
chr8:1499039-1499357               0.0014  69_[+1]_68_[+1]_142_[+1]_1
chr1:63124324-63124615             0.0034  120_[-1]_101_[-1]_12_[-1]_20
chr1:71485280-71485549            0.00029  130_[+1]_16_[+1]_45_[+1]_40
chr2:3288708-3288990               0.0026  18_[-1]_4_[-1]_13_[-1]_61_[-1]_
                                           76_[+1]_46
chr4:12067590-12067836            0.00021  25_[+1]_151_[+1]_45
chr1:76405378-76405761             0.0018  27_[-1]_78_[+1]_14_[+1]_8_[+1]_
                                           80_[+1]_21_[+1]_1_[-1]_64
chr10:49938099-49938518            0.0018  50_[-1]_171_[-1]_49_[-1]_[-1]_98
chr7:62435546-62435981             0.0018  22_[+1]_110_[+1]_40_[+1]_79_[-1]_
                                           115_[-1]_5
chr1:12427270-12427550             0.0025  87_[+1]_5_[+1]_121_[+1]_29
chr3:64641451-64641743             0.0011  17_[+1]_13_[-1]_51_[-1]_100_[+1]_60
chr8:7332274-7332622               0.0025  64_[-1]_16_[+1]_22_[-1]_76_[-1]_
                                           9_[-1]_30_[+1]_10_[-1]_13_[+1]_5
chr9:50677239-50677616             0.0039  102_[-1]_34_[-1]_22_[-1]_2_[+1]_166
chr7:19482929-19483411             0.0018  37_[+1]_14_[-1]_39_[-1]_107_[+1]_
                                           80_[+1]_141
chr1:27567128-27567445            0.00085  8_[+1]_29_[+1]_255
chr10:4562888-4563254              0.0034  13_[-1]_82_[+1]_73_[+1]_71_[-1]_
                                           6_[-1]_57
chr7:10798487-10798812             0.0023  58_[-1]_17_[+1]_6_[+1]_81_[+1]_
                                           86_[-1]_13
chr1:58111118-58111954             0.0032  79_[-1]_3_[-1]_39_[+1]_12_[+1]_
                                           170_[-1]_124_[+1]_174_[+1]_145
chr9:3606565-3606836               0.0039  41_[-1]_80_[+1]_53_[-1]_59
chr9:53625288-53625593             0.0023  6_[-1]_60_[+1]_116_[+1]_37_[+1]_35
chr3:73796174-73796496             0.0037  176_[+1]_23_[+1]_58_[+1]_27
chr9:937052-937321                 0.0026  52_[+1]_53_[-1]_2_[+1]_22_[+1]_89
chr3:66618427-66618688             0.0028  13_[+1]_93_[-1]_27_[-1]_90
chr2:72502347-72502623              0.003  187_[+1]_9_[+1]_55
chr3:18255034-18255940             0.0016  86_[+1]_223_[+1]_20_[+1]_57_[+1]_
                                           36_[-1]_6_[+1]_45_[-1]_18_[+1]_
                                           28_[-1]_61_[-1]_197
chr6:4306124-4306681               0.0015  26_[+1]_141_[+1]_4_[+1]_175_[+1]_160
chr9:42806955-42807341             0.0047  54_[-1]_50_[+1]_119_[-1]_34_[+1]_
                                           56_[-1]_9
chr4:51216608-51216913            0.00024  85_[-1]_208
chr10:1801095-1801414               0.002  8_[-1]_30_[-1]_42_[-1]_126_[+1]_
                                           33_[+1]_16
chr1:58412320-58412600            0.00024  123_[-1]_145
chr2:68576025-68576407              0.001  25_[+1]_310_[-1]_22
chr8:48739795-48740197             0.0014  165_[+1]_41_[+1]_87_[+1]_8_[+1]_
                                           1_[+1]_10_[-1]_13
chr2:68688859-68689282             0.0025  120_[-1]_10_[+1]_226_[-1]_16_[-1]
chr7:6576269-6576584                0.005  23_[-1]_42_[-1]_49_[-1]_52_[-1]_
                                           24_[-1]_61
chr10:58899318-58899856            0.0015  49_[+1]_40_[-1]_65_[-1]_96_[+1]_
                                           79_[+1]_28_[+1]_104
chr1:14069537-14069996             0.0018  37_[+1]_[-1]_12_[-1]_173_[-1]_8_
                                           [-1]_12_[-1]_66_[-1]_24_[-1]_24
chr1:51277657-51277956              0.003  114_[-1]_7_[+1]_23_[+1]_77_[+1]_27
chr4:4996776-4997202               0.0015  62_[+1]_63_[+1]_24_[+1]_217_[-1]_9
chr1:76837731-76838094             0.0028  3_[+1]_53_[+1]_139_[+1]_130
chr1:50707952-50708220             0.0015  75_[-1]_20_[-1]_89_[-1]_46
chr3:18207218-18207551              0.001  112_[-1]_16_[-1]_10_[+1]_135_[+1]_9
chr9:10410855-10411313              0.002  50_[+1]_86_[-1]_204_[-1]_80
chr7:2030179-2030446                0.002  25_[-1]_25_[+1]_16_[+1]_98_[+1]_52
chr7:513925-514738                 0.0037  20_[+1]_17_[-1]_45_[-1]_8_[-1]_
                                           11_[-1]_4_[-1]_66_[-1]_11_[-1]_
                                           10_[-1]_[-1]_296_[+1]_1_[+1]_63_
                                           [+1]_93
chr8:59352732-59353091             0.0014  106_[-1]_32_[-1]_13_[+1]_59_[-1]_98
chr4:55691530-55691889            0.00026  234_[+1]_113
chr1:31881670-31882012             0.0037  87_[+1]_25_[+1]_14_[-1]_178
chr4:64091896-64092215             0.0014  103_[-1]_144_[+1]_25_[-1]_9
chr8:7315328-7315577              0.00066  44_[-1]_39_[-1]_32_[-1]_96
chr6:57711366-57711740             0.0057  3_[-1]_30_[-1]_79_[-1]_146_[+1]_
                                           50_[+1]_2
chr10:6554541-6555058              0.0013  18_[+1]_72_[-1]_166_[+1]_37_[-1]_
                                           64_[+1]_96
chr7:7218342-7218590               0.0011  63_[+1]_12_[+1]_82_[-1]_53
chr3:70330928-70331400             0.0044  34_[-1]_9_[-1]_108_[+1]_24_[+1]_
                                           1_[+1]_3_[+1]_68_[+1]_96_[+1]_26
chr6:57174837-57175144             0.0011  54_[+1]_113_[-1]_6_[+1]_61_[+1]_22
chr9:55525571-55526241             0.0039  69_[-1]_50_[+1]_9_[+1]_17_[+1]_
                                           109_[-1]_43_[-1]_67_[-1]_75_[+1]_128
chr6:53024251-53024764             0.0011  70_[-1]_46_[+1]_51_[-1]_39_[+1]_
                                           162_[-1]_48_[-1]_4_[-1]_3
chr6:42019867-42020116            0.00026  114_[+1]_123
chr4:54121192-54121717             0.0013  15_[-1]_242_[+1]_63_[+1]_45_[+1]_109
chr4:68360136-68360526              0.001  [+1]_183_[+1]_22_[-1]_2_[+1]_1_
                                           [-1]_82_[+1]_23
chr3:61618406-61618710            0.00066  87_[-1]_7_[-1]_61_[-1]_2_[+1]_1_
                                           [+1]_82
chr6:54907293-54907651             0.0016  214_[+1]_6_[+1]_113
chr10:56273080-56273415            0.0032  91_[+1]_43_[-1]_31_[+1]_78_[+1]_41
chr4:45282055-45282322             0.0021  144_[-1]_85_[-1]_13
chr8:23726681-23727069             0.0021  83_[+1]_50_[+1]_16_[+1]_93_[-1]_95
chr8:7809704-7809965              0.00029  42_[+1]_207
chr10:54673918-54674439            0.0042  36_[-1]_65_[+1]_156_[+1]_115_[+1]_
                                           76_[+1]_9
chr7:12657165-12657560            0.00092  28_[+1]_144_[-1]_198
chr1:19640241-19640503              0.005  147_[+1]_72_[+1]_18
chr9:35138901-35139190             0.0016  195_[+1]_60_[+1]_9
chr7:4241584-4241896               0.0023  77_[+1]_10_[+1]_37_[+1]_22_[+1]_
                                           17_[-1]_23_[-1]_49
chr6:42540308-42540736             0.0011  23_[-1]_68_[-1]_27_[-1]_142_[+1]_
                                           16_[+1]_88
chr2:60689233-60689858             0.0023  39_[+1]_13_[-1]_2_[+1]_8_[-1]_176_
                                           [-1]_2_[+1]_14_[+1]_76_[-1]_59_
                                           [-1]_31_[-1]_76
chr10:4610055-4610665              0.0013  3_[-1]_96_[-1]_31_[-1]_138_[+1]_
                                           16_[+1]_95_[+1]_31_[+1]_110
chr1:61156824-61157165             0.0028  65_[-1]_34_[-1]_217
chr3:62306575-62306887             0.0017  17_[+1]_123_[+1]_147
chr9:9871794-9872054               0.0015  38_[-1]_16_[-1]_146_[+1]_22
chr6:59139568-59139900            0.00029  318_[-1]_2
chr7:3261534-3261793               0.0018  126_[+1]_58_[+1]_50
chr4:67509350-67509674             0.0021  30_[+1]_26_[+1]_23_[-1]_81_[-1]_
                                           20_[-1]_[+1]_67
chr9:50987385-50987762             0.0026  56_[+1]_33_[-1]_[+1]_2_[+1]_10_
                                           [-1]_16_[-1]_183
chr3:54133548-54133839            0.00029  124_[-1]_155
chr5:5365411-5365769               0.0013  6_[-1]_60_[-1]_16_[-1]_137_[+1]_
                                           31_[+1]_44
chr1:4561506-4561768               0.0028  10_[+1]_29_[+1]_45_[+1]_19_[+1]_
                                           30_[-1]_3_[-1]_11_[-1]_25
chr2:2793165-2793536                0.003  79_[-1]_121_[-1]_22_[-1]_26_[+1]_
                                           53_[+1]_6
chr8:60164788-60165044             0.0017  86_[+1]_63_[+1]_41_[+1]_28
chr5:52909561-52909820             0.0026  84_[-1]_122_[-1]_28
chr9:59113031-59113283             0.0017  88_[+1]_31_[+1]_14_[+1]_35_[+1]_33
chr4:1305617-1305976               0.0016  18_[+1]_100_[-1]_108_[+1]_43_[+1]_39
chr9:46099976-46100222             0.0013  9_[+1]_78_[+1]_17_[+1]_12_[-1]_79
chr3:5604603-5604856               0.0013  23_[+1]_166_[-1]_[+1]_26
chr3:71228937-71229221             0.0017  115_[+1]_26_[+1]_118
chr4:9641101-9641379               0.0021  48_[-1]_31_[+1]_31_[+1]_23_[+1]_
                                           64_[+1]_17
chr2:12361696-12361962             0.0026  2_[+1]_24_[-1]_16_[-1]_138_[+1]_35
chr8:51759403-51759716             0.0014  102_[+1]_31_[+1]_68_[+1]_59_[+1]_2
chr7:60645251-60645615            0.00029  321_[+1]_31
chr4:10274086-10274346             0.0013  2_[-1]_193_[-1]_40
chr4:61989793-61990175            0.00029  76_[-1]_158_[+1]_123
chr10:59898572-59899046            0.0018  49_[-1]_72_[-1]_23_[+1]_23_[+1]_
                                           6_[-1]_7_[-1]_16_[-1]_138_[+1]_37
chr1:76232363-76232614             0.0013  10_[-1]_31_[-1]_138_[+1]_15_[+1]_6
chr6:4386647-4386947               0.0013  71_[-1]_31_[-1]_138_[+1]_22
chr4:43845424-43845695            0.00029  133_[+1]_126
chr3:68218396-68218997             0.0011  129_[+1]_86_[-1]_63_[-1]_116_[-1]_
                                           16_[-1]_127
chr10:1817835-1818127              0.0039  78_[+1]_7_[-1]_13_[-1]_25_[-1]_
                                           80_[+1]_25
chr9:6164730-6165032               0.0034  82_[-1]_30_[-1]_74_[-1]_22_[+1]_
                                           27_[-1]_3
chr3:63562983-63563294             0.0013  83_[+1]_2_[-1]_17_[-1]_138_[+1]_20
chr3:2259944-2260255                0.001  73_[+1]_166_[+1]_33_[+1]_1
chr3:3355446-3355763              0.00029  198_[+1]_28_[-1]_48_[-1]_5
chr8:7413927-7414255               0.0016  97_[-1]_57_[-1]_149
chr6:57273080-57273430              0.001  73_[-1]_20_[-1]_46_[-1]_16_[-1]_144
chr8:59744115-59744383             0.0016  7_[-1]_31_[-1]_44_[-1]_117_[+1]_
                                           [+1]_5
chr3:62903661-62903963             0.0017  23_[+1]_44_[-1]_115_[-1]_57_[+1]_12
chr2:58865459-58865715              0.003  32_[-1]_62_[+1]_89_[-1]_35
chr1:74656150-74656415              0.002  27_[+1]_72_[-1]_141
chr4:63087406-63087652             0.0021  2_[-1]_16_[-1]_40_[-1]_44_[+1]_93
chr4:53294385-53294654              0.005  29_[-1]_102_[-1]_14_[-1]_86
chr9:100287-100617                 0.0034  10_[-1]_4_[-1]_39_[-1]_6_[-1]_21_
                                           [-1]_160_[+1]_13
chr7:57362592-57362889             0.0014  34_[+1]_72_[-1]_71_[+1]_68_[+1]_1
chr7:2514400-2514799               0.0028  166_[+1]_151_[+1]_57
chr2:65238641-65238891            0.00042  90_[-1]_76_[-1]_59
chr4:63668338-63668737             0.0021  19_[+1]_44_[+1]_113_[+1]_59_[-1]_
                                           1_[+1]_24_[+1]_33_[-1]_16
chr3:51649017-51649266            0.00032  90_[+1]_147
chr5:2229225-2229479                0.002  14_[-1]_94_[+1]_62_[+1]_31_[+1]_2
chr7:4390082-4390385                0.002  119_[-1]_113_[+1]_10_[-1]_23
chr5:60989731-60990257              0.003  75_[+1]_208_[-1]_29_[+1]_29_[+1]_
                                           119_[-1]_2
chr10:17609855-17610189            0.0032  13_[+1]_46_[-1]_72_[+1]_92_[+1]_
                                           39_[+1]_8
chr2:72065229-72065493            0.00092  124_[-1]_25_[+1]_33_[+1]_44
chr10:7452442-7452697             0.00032  16_[+1]_227
chr1:80251057-80251523            0.00072  38_[-1]_29_[-1]_212_[+1]_149
chr3:15616803-15617107              0.002  5_[-1]_31_[-1]_243
chr8:50633376-50633684             0.0013  9_[-1]_40_[-1]_234
chr2:5042035-5042353               0.0039  101_[+1]_7_[-1]_69_[-1]_74_[-1]_16
chr2:61684356-61684684             0.0018  16_[-1]_7_[+1]_134_[-1]_28_[-1]_92
chr4:61870818-61871072             0.0037  1_[+1]_76_[-1]_51_[-1]_49_[+1]_
                                           [+1]_13
chr3:65342344-65342699             0.0018  175_[+1]_49_[-1]_68_[+1]_25
chr10:5385339-5385720              0.0021  111_[-1]_84_[-1]_31_[-1]_39_[-1]_65
chr9:54379181-54379620             0.0028  69_[-1]_90_[+1]_55_[-1]_68_[-1]_
                                           57_[+1]_10_[-1]_13
chr6:50216513-50216836             0.0015  27_[+1]_265_[-1]_6
chr1:69481901-69482156             0.0017  41_[-1]_31_[+1]_31_[-1]_54_[+1]_47
chr10:42375606-42375852           0.00035  191_[+1]_43
chr4:66596170-66596573             0.0017  2_[+1]_61_[+1]_75_[-1]_165_[+1]_
                                           31_[-1]_5
chr8:58616196-58616484             0.0005  46_[+1]_12_[+1]_205
chr1:1254407-1254905                0.001  60_[+1]_24_[-1]_165_[+1]_27_[+1]_
                                           55_[+1]_46_[-1]_44
chr4:64242933-64243307            0.00035  17_[-1]_345
chr3:59349788-59350332             0.0039  64_[+1]_33_[-1]_13_[+1]_24_[-1]_
                                           6_[+1]_309_[+1]_18
chr2:57739082-57739374             0.0025  60_[+1]_74_[+1]_32_[+1]_58_[+1]_17
chr1:26935842-26936128             0.0017  13_[+1]_63_[+1]_34_[-1]_27_[+1]_
                                           15_[+1]_4_[+1]_22_[+1]_18
chr1:69392517-69392835             0.0016  142_[+1]_60_[+1]_74_[+1]_4
chr1:79861593-79861884            0.00066  30_[-1]_61_[-1]_47_[+1]_115
chr1:3710584-3711004                0.002  42_[-1]_74_[-1]_41_[-1]_30_[+1]_
                                           164_[-1]_5
chr1:57471046-57471419             0.0021  53_[-1]_196_[+1]_99
chr10:3084481-3084737              0.0017  10_[-1]_168_[-1]_17_[+1]_23
chr3:55285139-55285502             0.0017  120_[-1]_63_[-1]_155
chr1:74940810-74941147            0.00035  124_[+1]_61_[+1]_127
chr7:65217082-65217601             0.0016  64_[+1]_207_[-1]_38_[+1]_172
chr3:11094545-11094864             0.0013  17_[+1]_83_[-1]_166_[+1]_15
chr6:54052206-54052459            0.00092  36_[+1]_90_[+1]_57_[+1]_32
chr7:59830774-59831127            0.00092  9_[-1]_8_[-1]_115_[-1]_159_[-1]_11
chr3:173205-173663                 0.0028  7_[-1]_114_[+1]_99_[+1]_37_[+1]_
                                           5_[+1]_115_[-1]_4
chr1:11996107-11996426            0.00066  26_[-1]_61_[-1]_151_[-1]_43
chr6:48599737-48600010            0.00035  97_[+1]_72_[-1]_79
chr7:10668333-10668990             0.0018  160_[-1]_11_[+1]_116_[-1]_71_[+1]_
                                           169_[+1]_48_[-1]_5
chr2:74191358-74191778             0.0018  106_[-1]_23_[+1]_3_[+1]_124_[+1]_
                                           74_[+1]_26
chr2:11458464-11458716             0.0017  9_[-1]_72_[-1]_97_[-1]_36
chr6:42534391-42534649             0.0025  91_[+1]_142_[+1]
chr4:48065038-48065472             0.0012  49_[-1]_110_[-1]_190_[-1]_16_[-1]_18
chr2:65320518-65320926            0.00078  41_[-1]_180_[+1]_70_[+1]_17_[+1]_49
chr6:48255450-48255962             0.0037  225_[+1]_3_[+1]_3_[+1]_24_[+1]_
                                           51_[+1]_110_[+1]_19
chr2:41894722-41895145             0.0016  39_[+1]_38_[-1]_104_[+1]_127_[+1]_
                                           51_[-1]
chr5:56344393-56344837             0.0023  109_[-1]_140_[+1]_13_[-1]_16_[-1]_
                                           67_[-1]_2_[+1]_20
chr2:11482486-11482838             0.0032  7_[-1]_91_[-1]_111_[-1]_32_[-1]_
                                           1_[+1]_46
chr1:13944263-13944790             0.0026  112_[-1]_8_[-1]_15_[-1]_83_[+1]_
                                           141_[-1]_12_[+1]_22_[-1]_13_[+1]_18
chr2:72173142-72173481             0.0037  112_[-1]_149_[+1]_19_[+1]_21
chr2:18760984-18761420              0.003  26_[+1]_8_[-1]_113_[-1]_67_[+1]_
                                           32_[-1]_73_[-1]_40
chr1:10961381-10961631             0.0039  3_[+1]_18_[+1]_72_[-1]_31_[-1]_75
chr10:60572372-60572683           0.00038  244_[-1]_55
chr4:9838638-9838899              0.00038  189_[-1]_60
chr5:4134203-4134476               0.0021  100_[-1]_95_[+1]_29_[+1]_11
chr2:74284737-74285088             0.0037  53_[+1]_122_[-1]_47_[-1]_12_[+1]_
                                           9_[-1]_44
chr2:11334257-11334881             0.0034  79_[-1]_20_[+1]_1_[+1]_103_[+1]_
                                           87_[-1]_100_[-1]_104_[-1]_40
chr4:48335163-48335450             0.0018  42_[+1]_35_[+1]_146_[+1]_26
chr1:72010539-72010849            0.00038  66_[-1]_232
chr8:4850354-4850739               0.0021  19_[-1]_74_[+1]_34_[-1]_220
chr6:786902-787240                 0.0026  70_[-1]_[-1]_51_[+1]_69_[+1]_1_
                                           [-1]_83
chr5:9360540-9360842                0.002  25_[+1]_67_[-1]_54_[-1]_42_[-1]_63
chr8:38833813-38834083             0.0014  48_[-1]_10_[+1]_187
chr7:3264579-3264834               0.0023  41_[+1]_28_[+1]_26_[+1]_56_[+1]_
                                           3_[+1]_37
chr10:55411392-55411660            0.0026  1_[-1]_210_[+1]_17_[+1]_2
chr3:44953296-44953620            0.00038  137_[-1]_12_[-1]_150
chr9:50049671-50050078             0.0028  33_[+1]_47_[+1]_21_[-1]_268
chr4:54227357-54227636              0.003  4_[-1]_22_[+1]_22_[-1]_14_[+1]_
                                           31_[+1]_12_[-1]_97
chr2:54075432-54075700             0.0021  21_[+1]_101_[-1]_121
chr4:5518451-5518945                0.002  39_[+1]_26_[+1]_294_[-1]_64_[-1]_
                                           6_[+1]_1
chr8:45203497-45203809             0.0015  66_[-1]_35_[+1]_86_[+1]_21_[+1]_
                                           6_[-1]_11_[+1]_10
chr1:17391334-17391632             0.0042  4_[+1]_34_[+1]_99_[-1]_6_[-1]_53_
                                           [-1]_4_[-1]_21
chr9:30779537-30780064             0.0023  122_[+1]_124_[-1]_84_[-1]_71_[+1]_
                                           12_[-1]_50
chr1:60702657-60703138             0.0047  109_[-1]_50_[+1]_3_[-1]_61_[-1]_
                                           31_[+1]_163
chr2:1087789-1088100               0.0012  49_[-1]_110_[+1]_127
chr5:69793868-69794133             0.0023  16_[+1]_20_[+1]_91_[+1]_100
chr3:70530717-70531026              0.002  46_[+1]_56_[-1]_15_[+1]_154
chr2:61760441-61760889             0.0013  233_[+1]_23_[+1]_8_[-1]_146
chr6:47965570-47965816             0.0023  25_[+1]_85_[+1]_111
chr5:55595553-55595905              0.005  20_[-1]_25_[+1]_3_[-1]_37_[+1]_
                                           4_[+1]_82_[+1]_104
chr10:3413494-3413914               0.001  74_[-1]_278_[+1]_43
chr4:61181122-61181407              0.003  17_[+1]_90_[-1]_130_[+1]_10
chr4:15661768-15662021             0.0006  40_[+1]_122_[+1]_66
chr3:13766840-13767101             0.0047  137_[+1]_2_[-1]_8_[+1]_25_[-1]_38
chr7:17673567-17673892              0.001  26_[-1]_182_[+1]_20_[+1]_18_[-1]_28
chr4:52085059-52085443             0.0006  226_[-1]_109_[-1]_24
chr3:70554654-70554922             0.0057  14_[-1]_17_[-1]_42_[-1]_110_[+1]_34
chr10:6370951-6371204              0.0013  38_[-1]_137_[+1]_16_[+1]_24
chr10:7501195-7501505             0.00042  26_[+1]_272
chr4:60247171-60247467             0.0014  24_[-1]_33_[-1]_14_[-1]_169_[+1]_5
chr6:10609763-10610058             0.0028  52_[+1]_10_[+1]_108_[-1]_87
chr6:45729019-45729474             0.0021  46_[+1]_128_[+1]_143_[+1]_100
chr7:56271753-56272095             0.0016  8_[+1]_49_[+1]_72_[+1]_54_[-1]_
                                           62_[-1]_15_[-1]_5
chr4:51383692-51383951             0.0023  5_[-1]_41_[+1]_4_[+1]_158_[-1]
chr2:67915108-67915366            0.00042  54_[-1]_192
chr7:60113226-60113523             0.0012  [-1]_10_[-1]_231_[-1]_18
chr2:56244737-56245105             0.0012  12_[-1]_99_[+1]_27_[-1]_192
chr9:36825267-36825551             0.0012  187_[-1]_5_[+1]_4_[-1]_7_[-1]_30
chr2:71573288-71573561             0.0016  60_[-1]_74_[-1]_6_[-1]_32_[+1]_50
chr10:55204903-55205219            0.0011  85_[+1]_33_[+1]_65_[-1]_95
chr4:13289342-13289926             0.0016  30_[-1]_74_[+1]_55_[+1]_219_[+1]_
                                           63_[+1]_79
chr9:56695816-56696161             0.0025  24_[+1]_26_[+1]_91_[+1]_8_[+1]_145
chr4:2075051-2075339               0.0026  5_[-1]_73_[+1]_18_[+1]_154
chr8:3635078-3635467               0.0015  125_[+1]_80_[+1]_12_[+1]_23_[-1]_98
chr3:73382752-73383061              0.002  101_[-1]_143_[+1]_40
chr9:47326664-47326927            0.00046  160_[+1]_91
chr5:6327378-6327642               0.0016  10_[+1]_5_[+1]_184_[+1]_27
chr4:57980833-57981210              0.002  34_[-1]_146_[+1]_76_[-1]_9_[-1]_
                                           4_[-1]_44
chr10:6225770-6226045              0.0016  2_[+1]_86_[-1]_70_[-1]_79
chr8:54895783-54896086             0.0023  2_[+1]_160_[+1]_116
chr2:66385222-66385767             0.0028  135_[+1]_11_[-1]_[-1]_115_[+1]_
                                           181_[-1]_39
chr1:80087599-80087918            0.00046  286_[+1]_21
chr1:17817743-17818121             0.0017  212_[+1]_81_[+1]_7_[+1]_9_[-1]_[+1]_5
chr4:36329861-36330138             0.0015  80_[-1]_21_[-1]_74_[-1]_19_[+1]_32
chr1:75479440-75479767             0.0014  7_[+1]_12_[+1]_38_[+1]_212_[+1]_7
chr8:61034374-61034625            0.00046  60_[-1]_179
chr7:59738420-59738714              0.001  56_[+1]_74_[+1]_17_[-1]_42_[-1]_54
chr6:41273038-41273319             0.0015  59_[-1]_49_[+1]_11_[-1]_124
chr5:14324100-14324377             0.0025  46_[+1]_70_[+1]_106_[+1]_17
chr1:61636807-61637099             0.0037  17_[+1]_72_[+1]_55_[+1]_81_[-1]_16
chr1:59873607-59873870             0.0026  49_[-1]_172_[-1]_17
chr7:7179860-7180112                0.006  137_[-1]_66_[+1]_24
chr2:76809960-76810206            0.00046  35_[+1]_199
chr2:73479822-73480246             0.0044  40_[-1]_13_[+1]_346
chr9:11566082-11566331            0.00078  6_[-1]_63_[+1]_155
chr10:3482182-3482483              0.0028  17_[+1]_84_[-1]_36_[+1]_126
chr7:11452671-11452926            0.00078  106_[-1]_2_[+1]_8_[+1]_49_[+1]_39
chr9:53689580-53689876              0.001  90_[+1]_32_[+1]_86_[-1]_15_[-1]_22
chr6:60337648-60337906             0.0015  120_[-1]_46_[+1]_67
chr2:1702315-1702577               0.0017  193_[-1]_23_[-1]_21
chr10:9686224-9686506              0.0016  81_[-1]_129_[+1]_47
chr9:47526303-47526717             0.0017  1_[-1]_10_[-1]_183_[+1]_56_[-1]_
                                           52_[-1]_48
chr9:9185282-9185539               0.0023  85_[-1]_60_[-1]_38_[-1]_36
chr8:47777426-47777769             0.0005  90_[+1]_183_[-1]_45
chr6:52557283-52557725             0.0016  202_[-1]_77_[-1]_17_[+1]_14_[+1]_
                                           20_[-1]_48
chr3:38349206-38350192            0.00092  61_[+1]_163_[+1]_477_[-1]_247
chr10:6218439-6218915              0.0028  130_[-1]_155_[+1]_31_[+1]_78_[-1]_
                                           11_[-1]_7
chr4:62078565-62078826              0.001  115_[-1]_6_[-1]_13_[-1]_89
chr2:76012683-76012951             0.0025  55_[-1]_155_[+1]_16_[+1]_4
chr5:56346908-56347187             0.0005  183_[+1]_84
chr7:65409382-65409649             0.0005  63_[+1]_92_[-1]_87
chr1:5486223-5486499                0.002  46_[-1]_131_[-1]_74
chr3:6260626-6261186               0.0037  112_[+1]_170_[+1]_15_[-1]_108_[-1]_
                                           83_[-1]_8
chr6:60838374-60838715              0.001  5_[-1]_156_[+1]_155
chr5:58203517-58203818             0.0012  68_[+1]_52_[-1]_43_[-1]_16_[+1]_
                                           37_[-1]_21
chr4:8578045-8578370              0.00085  246_[-1]_37_[-1]_17
chr4:11156945-11157458             0.0026  15_[-1]_50_[+1]_5_[+1]_38_[-1]_
                                           2_[+1]_46_[-1]_48_[+1]_219
chr4:59493918-59494214             0.0013  158_[+1]_48_[+1]_24_[+1]_28
chr4:55756930-55757276             0.0005  234_[+1]_100
chr7:694951-695412                 0.0025  45_[+1]_5_[+1]_386
chr4:49516780-49517032             0.0005  133_[-1]_107
chr2:70402748-70403084             0.0015  131_[-1]_30_[-1]_150
chr3:53270210-53270481             0.0005  244_[+1]_15
chr3:73916253-73916551             0.0005  216_[-1]_70
chr2:6996959-6997225              0.00055  70_[+1]_184
chr1:9028467-9028744               0.0012  210_[+1]_17_[-1]_25
chr9:57550444-57550694            0.00066  2_[-1]_111_[-1]_112
chr1:2095700-2095954               0.0039  [-1]_49_[+1]_135_[-1]_32
chr9:13447256-13447650             0.0025  147_[-1]_191_[-1]_[-1]_18
chr5:10230511-10230801             0.0018  57_[-1]_138_[+1]_20_[+1]_37
chr10:11199123-11199393             0.002  2_[+1]_165_[-1]_53_[+1]_12
chr5:2615949-2616402               0.0026  32_[+1]_244_[-1]_152
chr8:34713725-34714005            0.00055  201_[-1]_67
chr2:18790839-18791129             0.0014  46_[+1]_32_[+1]_141_[+1]_33
chr9:15332091-15332669             0.0013  48_[+1]_39_[-1]_254_[-1]_27_[+1]_
                                           16_[+1]_130
chr9:20878685-20879465             0.0032  47_[-1]_13_[+1]_69_[+1]_23_[-1]_
                                           17_[-1]_11_[+1]_157_[-1]_82_[-1]_
                                           8_[+1]_37_[-1]_187
chr4:54086418-54086758             0.0023  58_[+1]_54_[-1]_92_[-1]_98
chr1:69558695-69558999             0.0039  106_[-1]_82_[-1]_91
chr10:1991777-1992184              0.0039  2_[-1]_66_[+1]_181_[+1]_46_[-1]_61
chr3:58227988-58228291            0.00055  83_[-1]_208
chr3:73968764-73969023            0.00078  41_[-1]_120_[-1]_5_[-1]_32_[-1]_10
chr4:56617970-56618222            0.00055  235_[+1]_5
chr5:61186590-61186964             0.0017  100_[+1]_47_[+1]_68_[-1]_121
chr3:63158807-63159267             0.0032  93_[-1]_3_[+1]_10_[-1]_104_[+1]_199
chr3:20045406-20045719             0.0014  136_[+1]_38_[+1]_92_[+1]_9
chr3:9573915-9574238               0.0023  195_[+1]_43_[+1]_14_[+1]_5_[+1]_15
chr10:798469-798716                 0.003  151_[+1]_37_[-1]_34
chr1:5730320-5730625               0.0013  68_[+1]_13_[+1]_86_[+1]_100
chr10:54276708-54276988            0.0017  77_[+1]_172_[+1]_6
chr7:61124513-61124959             0.0023  16_[+1]_8_[-1]_105_[-1]_22_[-1]_
                                           19_[-1]_23_[-1]_79_[-1]_6_[-1]_
                                           32_[+1]_20
chr5:60717251-60717608             0.0028  12_[-1]_64_[-1]_121_[+1]_63_[+1]_
                                           32_[-1]_1
chr4:2909486-2909795               0.0006  93_[-1]_204
chr6:48444260-48444517             0.0018  1_[+1]_3_[-1]_34_[+1]_53_[+1]_52_
                                           [-1]_11_[-1]_26
chr9:50426762-50427119             0.0015  81_[+1]_16_[+1]_3_[+1]_219
chr2:59828939-59829238             0.0011  2_[-1]_119_[+1]_17_[+1]_123
chr3:38378309-38378690              0.002  5_[-1]_51_[+1]_86_[+1]_201
chr3:12224188-12224617              0.002  [-1]_235_[+1]_26_[+1]_26_[-1]_91
chr2:7367109-7367397              0.00085  163_[+1]_13_[+1]_87
chr4:13039675-13040171             0.0025  109_[-1]_97_[+1]_53_[-1]_91_[+1]_95
chr10:52816820-52817083            0.0034  26_[-1]_2_[-1]_35_[+1]_126_[+1]_23
chr6:52327638-52327898             0.0021  42_[+1]_88_[+1]_90_[-1]_2
chr4:54695345-54695600             0.0039  44_[+1]_39_[-1]_56_[-1]_78
chr1:67005723-67006023             0.0016  37_[-1]_16_[+1]_67_[-1]_128_[+1]_1
chr1:67136706-67137032             0.0012  1_[-1]_61_[+1]_40_[-1]_186
chr6:45032145-45032484             0.0042  196_[-1]_67_[+1]_51
chr10:48206119-48206370            0.0026  143_[-1]_18_[+1]_5_[-1]_47
chr4:9645520-9645844               0.0025  7_[-1]_88_[+1]_83_[+1]_50_[+1]_
                                           17_[+1]_15
chr9:10539862-10540151             0.0016  130_[-1]_115_[+1]_19
chr5:7421722-7422072               0.0023  40_[+1]_88_[+1]_58_[+1]_24_[-1]_
                                           2_[+1]_[+1]_[-1]_48
chr1:67109813-67110142             0.0014  55_[-1]_18_[-1]_74_[+1]_144
chr1:11767575-11767989             0.0032  35_[+1]_87_[-1]_85_[-1]_14_[+1]_142
chr4:53586485-53586876              0.002  165_[-1]_88_[-1]_95_[+1]_5
chr5:1229097-1229363               0.0014  184_[-1]_19_[-1]_16_[-1]_9
chr1:76536664-76536938            0.00066  192_[-1]_70
chr6:1760320-1760600              0.00072  47_[-1]_119_[-1]_44_[+1]_32
chr3:62635983-62636251            0.00066  223_[+1]_33
chr6:40018583-40018843            0.00066  110_[-1]_138
chr6:55156386-55156662             0.0021  22_[+1]_2_[+1]_7_[+1]_14_[+1]_45_
                                           [+1]_79_[-1]_30
chr8:1492091-1492576               0.0025  84_[-1]_29_[+1]_347
chr5:2130282-2130535               0.0026  44_[-1]_104_[+1]_29_[-1]_38
chr7:58536159-58536410             0.0032  59_[-1]_69_[+1]_98
chr8:14304395-14304748             0.0012  215_[-1]_88_[-1]_25
chr5:61409787-61410081              0.002  202_[-1]_3_[-1]_64
chr6:45759431-45759683              0.002  46_[-1]_8_[+1]_29_[-1]_[+1]_52_
                                           [+1]_53
chr3:56557199-56557456              0.001  [-1]_71_[+1]_31_[+1]_32_[+1]_72
chr3:71794878-71795148             0.0034  47_[+1]_9_[-1]_52_[+1]_124
chr8:54831609-54831881            0.00072  87_[-1]_107_[+1]_53
chr2:72223297-72223724             0.0026  50_[-1]_23_[+1]_28_[-1]_5_[-1]_
                                           5_[-1]_252
chr3:69823975-69824244             0.0014  59_[+1]_144_[-1]_6_[-1]_22
chr3:65964347-65964657             0.0039  127_[+1]_35_[+1]_36_[+1]_74
chr4:6832211-6832601               0.0016  19_[-1]_10_[+1]_39_[+1]_47_[+1]_
                                           4_[+1]_27_[-1]_64_[-1]_48_[+1]_29
chr8:53983459-53983716             0.0089  5_[-1]_101_[-1]_3_[+1]_53_[+1]_
                                           30_[-1]_1
chr1:13074365-13074724             0.0017  34_[+1]_11_[-1]_201_[-1]_44_[+1]_18
chr1:56809934-56810194            0.00072  117_[-1]_51_[+1]_16_[+1]_38
chr10:9527242-9527488              0.0021  1_[-1]_31_[+1]_65_[+1]_111
chr6:56960421-56960685            0.00085  91_[-1]_75_[-1]_73
chr4:840833-841104                 0.0014  13_[+1]_99_[+1]_134
chr4:61205020-61205318            0.00072  204_[-1]_82
chr9:49655507-49655829              0.002  23_[-1]_30_[-1]_162_[-1]_10_[-1]_46
chr1:56057638-56058014             0.0028  112_[-1]_100_[-1]_69_[-1]_57
chr1:75158366-75158813             0.0032  55_[-1]_230_[+1]_137
chr6:4173505-4173982               0.0042  120_[-1]_33_[-1]_184_[-1]_102
chr2:70204334-70204614             0.0025  25_[+1]_32_[-1]_23_[-1]_144_[-1]_5
chr3:50036486-50036852             0.0026  48_[-1]_20_[-1]_75_[+1]_63_[-1]_
                                           31_[+1]_19_[-1]_33
chr9:52545136-52545412              0.003  25_[-1]_61_[+1]_29_[+1]_54_[-1]_
                                           29_[-1]_14
chr3:10638884-10639176             0.0021  46_[-1]_60_[-1]_161
chr2:73169847-73170191             0.0018  165_[+1]_72_[+1]_25_[+1]_44
chr3:5620208-5620474              0.00078  227_[+1]_27
chr5:57939882-57940259             0.0032  4_[+1]_118_[-1]_69_[+1]_108_[-1]_27
chr4:66958027-66958396            0.00078  88_[+1]_269
chr1:77658561-77658878              0.001  29_[+1]_80_[+1]_169_[-1]_1
chr4:58862731-58862995            0.00078  64_[-1]_188
chr5:70941805-70942242              0.003  30_[-1]_155_[-1]_227
chr8:16250475-16250728             0.0017  15_[+1]_110_[-1]_103
chr3:70280167-70280506             0.0011  11_[-1]_13_[-1]_154_[+1]_123
chr4:58752494-58752809            0.00078  275_[-1]_28
chr6:45060276-45060536              0.002  139_[+1]_12_[+1]_84
chr1:25079237-25079514             0.0017  41_[+1]_94_[+1]_67_[-1]_10_[+1]_14
chr2:70452406-70452788              0.002  7_[-1]_20_[+1]_44_[+1]_21_[+1]_
                                           153_[+1]_73
chr1:56507760-56508306             0.0023  31_[-1]_325_[-1]_[-1]_14_[-1]_83_
                                           [+1]_29
chr10:41666721-41667146            0.0025  56_[-1]_30_[-1]_211_[+1]_62_[-1]_15
chr8:2795133-2795433               0.0025  38_[-1]_84_[-1]_11_[-1]_129
chr1:66416920-66417220             0.0026  9_[-1]_50_[+1]_152_[-1]_51
chr1:70170026-70170276             0.0016  16_[+1]_14_[+1]_129_[-1]_53
chr2:9806492-9807107              0.00085  24_[+1]_107_[+1]_50_[+1]_306_[-1]_
                                           54_[+1]_10
chr1:44499-44763                  0.00078  170_[-1]_82
chr2:52009952-52010200             0.0011  11_[+1]_203_[-1]_9
chr10:57300753-57301074             0.008  90_[+1]_110_[+1]_71_[+1]_12
chr4:4582726-4583029               0.0028  5_[-1]_272_[-1]_1
chr4:7865458-7865944                0.005  38_[-1]_141_[+1]_77_[+1]_192
chr1:65088768-65089082             0.0013  7_[+1]_137_[-1]_145
chr4:46539313-46539641             0.0018  64_[+1]_65_[-1]_100_[+1]_38_[-1]_10
chr6:52718236-52718482             0.0017  70_[+1]_92_[-1]_37_[-1]_9
chr3:38341687-38342276             0.0026  205_[+1]_177_[-1]_48_[-1]_121
chr1:2919777-2920073               0.0025  3_[+1]_206_[+1]_9_[+1]_40
chr6:55463267-55463791             0.0012  43_[-1]_2_[+1]_22_[-1]_203_[-1]_
                                           23_[-1]_167
chr9:59090581-59090989            0.00085  244_[+1]_152
chr4:61937639-61937892            0.00085  237_[+1]_4
chr3:60027406-60027659            0.00085  108_[+1]_23_[+1]_97
chr8:61128103-61128506             0.0026  105_[+1]_8_[+1]_30_[+1]_222
chr3:12618746-12619006             0.0015  5_[-1]_3_[+1]_114_[-1]_100
chr5:4301197-4301489                0.001  105_[-1]_60_[+1]_102
chr1:13261835-13262081             0.0014  43_[+1]_50_[+1]_41_[+1]_17_[+1]_44
chr6:1944185-1944499               0.0011  2_[-1]_58_[+1]_64_[+1]_15_[+1]_124
chr3:30536284-30536793             0.0025  219_[-1]_93_[-1]_172
chr5:71190028-71190303            0.00085  22_[+1]_241
chr9:14804671-14804939             0.0016  129_[-1]_7_[-1]_32_[-1]_62
chr3:8048133-8048439               0.0017  27_[-1]_4_[+1]_93_[-1]_22_[+1]_
                                           18_[-1]_78
chr4:64508119-64508490              0.006  12_[-1]_81_[-1]_24_[-1]_142_[-1]_
                                           38_[+1]_10
chr2:60373803-60374117            0.00092  183_[+1]_119
chr5:61379973-61380293             0.0015  16_[+1]_254_[-1]_25
chr7:43545867-43546462              0.002  24_[-1]_153_[+1]_97_[-1]_208_[+1]_62
chr6:49941467-49941717            0.00092  147_[-1]_91
chr6:48948665-48948928            0.00092  110_[+1]_62_[-1]_66
chr8:2620459-2620763               0.0028  [-1]_[+1]_98_[-1]_58_[+1]_97
chr4:7835726-7836025               0.0023  25_[+1]_104_[+1]_66_[-1]_66
chr5:71126027-71126443             0.0013  193_[+1]_60_[+1]_18_[-1]_54_[-1]_40
chr1:61779323-61779618             0.0037  34_[+1]_98_[+1]_27_[-1]_98
chr2:64410812-64411229             0.0037  18_[-1]_359_[-1]_15
chr1:19793480-19793769             0.0023  86_[+1]_50_[+1]_40_[-1]_75
chr3:57159125-57159492             0.0021  8_[+1]_82_[-1]_161_[+1]_10_[-1]_55
chr1:7149938-7150219               0.0018  21_[+1]_59_[+1]_101_[-1]_8_[-1]_41
chr5:58945192-58945507             0.0014  8_[-1]_19_[-1]_92_[-1]_105_[-1]_40
chr1:23959469-23959717            0.00092  76_[-1]_160
chr4:62895370-62895661             0.0026  40_[+1]_181_[-1]_45
chr2:12733379-12733720              0.003  113_[+1]_134_[+1]_24_[+1]_1_[+1]_18
chr3:59611789-59612036             0.0026  81_[+1]_76_[-1]_65
chr7:61958115-61958401              0.001  258_[-1]_16
chr3:54450720-54451028             0.0025  34_[+1]_149_[+1]_26_[+1]_61
chr3:56281984-56282419              0.001  279_[+1]_144
chr10:9147999-9148344              0.0018  88_[-1]_135_[+1]_31_[-1]_53
chr8:59011834-59012110             0.0025  35_[+1]_53_[-1]_130_[-1]_20
chr2:58683501-58683775              0.001  177_[+1]_43_[+1]_29
chr2:73460481-73460992             0.0026  70_[+1]_55_[-1]_39_[-1]_14_[-1]_
                                           28_[-1]_19_[+1]_196_[+1]
chr4:40807296-40807545             0.0026  150_[+1]_73_[+1]_1
chr3:67689440-67689946             0.0014  42_[+1]_73_[-1]_25_[+1]_50_[-1]_
                                           65_[+1]_108_[+1]_66
chr1:77026679-77026961             0.0013  151_[-1]_68_[+1]_38
chr4:62159919-62160274              0.002  21_[-1]_43_[-1]_97_[-1]_60_[-1]_
                                           29_[+1]_41
chr8:23566090-23566336              0.001  193_[-1]_41
chr1:78442634-78442968              0.002  19_[+1]_202_[+1]_43_[+1]_32
chr10:54989646-54989947            0.0014  8_[+1]_31_[-1]_237
chr1:77281238-77281506              0.001  34_[-1]_222
chr9:48047602-48047949              0.001  177_[-1]_158
chr9:20873928-20874177             0.0012  132_[-1]_1_[+1]_64_[+1]_14
chr6:56515048-56515490             0.0025  97_[+1]_152_[-1]_45_[-1]_21_[-1]_76
chr2:70301407-70301686              0.005  44_[-1]_157_[-1]_24_[-1]_16
chr5:69998135-69998383             0.0025  23_[-1]_131_[+1]_1_[+1]_12_[-1]_30
chr3:51663642-51663899             0.0011  40_[-1]_205
chr7:60600555-60600874             0.0016  91_[+1]_78_[-1]_125
chr7:61669550-61669797             0.0015  17_[+1]_92_[+1]_113
chr9:54951715-54951979             0.0011  57_[-1]_195
chr9:10834988-10835254             0.0011  19_[-1]_108_[-1]_114
chr9:57051466-57051738             0.0011  164_[-1]_38_[-1]_20_[+1]_12
chr3:59657984-59658442             0.0011  232_[-1]_214
chr3:14187949-14188325             0.0011  12_[-1]_352
chr1:76043401-76043693             0.0012  102_[+1]_52_[+1]_113
chr10:54970016-54970608            0.0034  330_[-1]_32_[+1]_168_[+1]_24
chr7:59892848-59893102             0.0015  8_[-1]_147_[+1]_22_[-1]_39
chr4:65138004-65138309             0.0021  20_[+1]_162_[+1]_80_[+1]_5
chr10:56387253-56387527            0.0028  136_[+1]_54_[-1]_59
chr6:59055278-59055646             0.0011  7_[+1]_349
chr4:58967093-58967447             0.0011  207_[+1]_135
chr3:22275-22521                   0.0011  8_[+1]_226
chr9:55121563-55121867             0.0013  80_[+1]_198_[+1]_1
chr3:65186308-65186555              0.005  12_[+1]_29_[+1]_181
chr1:22838175-22838425             0.0012  21_[+1]_217
chr1:19423744-19424023             0.0023  176_[-1]_17_[-1]_17_[-1]_16_[-1]_2
chr3:57285600-57285846             0.0012  46_[-1]_188
chr1:10234741-10235149             0.0025  202_[+1]_88_[-1]_93
chr3:68032320-68032663             0.0042  140_[+1]_23_[+1]_58_[+1]_39_[-1]_32
chr6:9447593-9447944               0.0025  41_[-1]_17_[-1]_184_[+1]_71
chr3:868181-868446                 0.0012  36_[+1]_99_[+1]_105
chr7:7912171-7912480               0.0012  157_[-1]_100_[+1]_7_[+1]_7
chr1:5287623-5287922               0.0013  113_[-1]_117_[-1]_44
chr3:63430906-63431170             0.0057  46_[+1]_47_[+1]_66_[+1]_67
chr3:59357582-59357972             0.0013  23_[+1]_355
chr2:6968122-6968427                0.003  16_[+1]_221_[+1]_2_[+1]_28
chr1:74344125-74344398             0.0015  58_[-1]_42_[+1]_148
chr7:2954427-2954681               0.0013  62_[+1]_77_[-1]_90
chr1:72874845-72875175             0.0018  14_[+1]_29_[-1]_12_[+1]_107_[+1]_
                                           6_[-1]_5_[-1]_34_[-1]_33
chr4:58234518-58234775             0.0013  156_[+1]_58_[-1]_18
chr3:67147743-67148015             0.0017  21_[-1]_51_[+1]_54_[+1]_108
chr1:11344104-11344429             0.0034  49_[+1]_42_[-1]_42_[+1]_9_[+1]_132
chr10:54751838-54752204            0.0013  75_[+1]_184_[+1]_82
chr8:2119890-2120228               0.0014  119_[-1]_135_[-1]_59
chr3:56972618-56972926             0.0013  14_[+1]_103_[-1]_33_[-1]_29_[+1]_78
chr7:53157612-53158227             0.0013  78_[-1]_525
chr2:74547835-74548124             0.0023  75_[-1]_68_[-1]_55_[+1]_53
chr1:16690459-16690710             0.0025  17_[-1]_148_[-1]_33_[-1]_15
chr9:49526607-49526853             0.0013  37_[+1]_197
chr2:66824687-66825039             0.0025  7_[-1]_135_[+1]_75_[-1]_97
chr2:27885937-27886200             0.0014  178_[-1]_73
chr5:70760155-70760579             0.0025  [-1]_99_[-1]_220_[-1]_67
chr1:69166569-69167065             0.0014  198_[-1]_173_[-1]_18_[-1]_69
chr6:51453694-51454075             0.0014  251_[+1]_118
chr4:65721447-65721773              0.002  22_[+1]_268_[-1]_11
chr1:30672919-30673167             0.0044  106_[+1]_80_[+1]_37
chr10:13937088-13937525            0.0014  210_[-1]_108_[+1]_94
chr9:41587226-41587483             0.0014  196_[-1]_49
chr8:57332679-57332987             0.0015  28_[+1]_268
chr9:46334428-46335060             0.0015  41_[+1]_261_[+1]_305
chr1:63785101-63785420             0.0037  116_[-1]_29_[+1]_149
chr3:66207656-66207934             0.0015  126_[+1]_140
chr9:52498127-52498391             0.0021  50_[-1]_15_[-1]_174
chr1:19485893-19486142             0.0015  146_[-1]_91
chr8:55857869-55858146             0.0025  106_[+1]_131_[+1]_15
chr3:2069885-2070160               0.0018  19_[-1]_209_[+1]_2_[-1]_7
chr3:30863761-30864089             0.0015  26_[+1]_69_[+1]_167_[+1]_28
chr10:10754445-10754751            0.0023  255_[-1]_18_[-1]_8
chr1:14609482-14609780             0.0026  67_[+1]_112_[+1]_78_[-1]_3
chr2:65480064-65480388             0.0032  79_[+1]_29_[+1]_191
chr5:62543406-62543663             0.0015  115_[-1]_130
chr1:10606243-10606507             0.0016  119_[+1]_133
chr9:55117677-55118009              0.002  62_[+1]_180_[+1]_65
chr6:50232915-50233195             0.0026  65_[+1]_7_[-1]_183
chr3:28835780-28836515             0.0016  102_[-1]_156_[-1]_275_[-1]_151_[+1]
chr3:70098075-70098397             0.0016  69_[-1]_241
chr9:58087693-58088062             0.0016  118_[+1]_239
chr1:18076878-18077173             0.0034  1_[-1]_133_[-1]_37_[-1]_86
chr7:39529119-39529384             0.0016  104_[+1]_105_[+1]_31
chr5:18057310-18057613             0.0016  236_[-1]_55
chr2:66114905-66115151             0.0017  220_[+1]_14
chr7:10967851-10968101             0.0017  187_[+1]_51
chr4:62248750-62249011             0.0028  26_[+1]_34_[-1]_101_[+1]_62
chr3:59945339-59945631             0.0042  21_[-1]_8_[-1]_9_[-1]_201_[+1]_2
chr3:61460952-61461253             0.0017  126_[-1]_163
chr1:62788758-62789258             0.0017  32_[-1]_282_[+1]_69_[+1]_36_[-1]_30
chr4:4050968-4051232               0.0044  3_[+1]_11_[+1]_225
chr7:51435822-51436153             0.0017  255_[-1]_64
chr6:60406515-60406788             0.0026  69_[+1]_69_[+1]_20_[+1]_77
chr6:51057344-51057607             0.0017  124_[+1]_28_[+1]_86
chr3:54980887-54981170             0.0017  26_[+1]_245
chr10:55586920-55587194            0.0017  115_[+1]_147
chr1:12198173-12198470             0.0017  100_[+1]_185
chr7:50283161-50283430             0.0017  93_[-1]_137_[-1]_14
chr7:5784858-5785164               0.0018  43_[-1]_232_[-1]_6
chr8:54902118-54902482             0.0039  208_[-1]_5_[+1]_126
chr3:4110274-4110545               0.0021  10_[-1]_44_[-1]_162_[+1]_17
chr1:3009921-3010213               0.0025  22_[+1]_76_[-1]_169
chr1:46408774-46409234             0.0018  384_[+1]_64
chr3:68447403-68447744              0.002  63_[+1]_169_[-1]_31_[+1]_40
chr1:22256165-22256514             0.0018  103_[-1]_6_[+1]_215
chr4:2083194-2083446               0.0042  63_[-1]_151_[-1]_13
chr3:69038392-69038683             0.0025  44_[+1]_106_[-1]_37_[-1]_66
chr4:65223579-65223863             0.0034  55_[-1]_49_[+1]_57_[-1]_85
chr3:45564610-45564915              0.002  239_[+1]_54
chr1:60717659-60717956             0.0034  201_[-1]_65_[-1]_6
chr4:58486577-58486886              0.002  177_[-1]_120
chr6:55796360-55796624              0.002  194_[+1]_58
chr7:46118417-46118762              0.002  52_[-1]_281
chr4:54018044-54018296             0.0026  53_[+1]_109_[-1]_65
chr7:62167513-62167770             0.0039  81_[+1]_34_[+1]_72_[-1]_2_[+1]_17
chr5:61656859-61657111             0.0021  131_[+1]_109
chr10:27926663-27926961            0.0021  39_[-1]_23_[-1]_211
chr9:48765407-48765732             0.0021  50_[+1]_235_[+1]_15
chr4:61737286-61737536             0.0021  29_[-1]_209
chr1:7668623-7668966               0.0023  203_[-1]_128
chr7:1983516-1983784               0.0023  90_[-1]_40_[+1]_113
chr2:69697783-69698072              0.005  62_[+1]_10_[-1]_25_[-1]_95_[-1]_46
chr7:64134238-64134518             0.0023  46_[+1]_107_[-1]_102
chr1:77358022-77358597             0.0023  444_[-1]_119
chr4:9863395-9863644               0.0023  22_[+1]_215
chr2:5596892-5597171               0.0023  171_[-1]_96
chr2:70824050-70824304             0.0023  175_[-1]_67
chr4:9853296-9853552               0.0028  209_[+1]_11_[+1]_11
chr3:9780742-9781001               0.0025  114_[+1]_133
chr5:24096496-24096861             0.0042  [+1]_196_[+1]_17_[+1]_114
chr9:1873922-1874275               0.0025  160_[+1]_181
chr9:44314464-44314752             0.0028  119_[+1]_59_[-1]_85
chr1:6189358-6189642               0.0026  137_[-1]_135
chr7:55199703-55200098             0.0026  189_[+1]_194
chr3:66474900-66475153             0.0026  22_[-1]_219
chr4:5232000-5232352               0.0026  124_[-1]_216
chr3:50762869-50763175             0.0026  292_[+1]_2
chr2:67869369-67869682             0.0026  79_[-1]_222
chr3:62713067-62713344             0.0028  233_[+1]_32
chr4:52995507-52995762             0.0028  202_[-1]_41
chr9:56382449-56382718             0.0042  66_[+1]_68_[+1]_110
chr7:16068553-16068806              0.003  241_[-1]
chr4:56005647-56005916              0.003  92_[-1]_165
chr3:10403105-10403360             0.0032  78_[+1]_165
chr1:20774544-20774797             0.0034  237_[-1]_4
chr1:60624373-60624656             0.0034  208_[-1]_63
chr6:53361166-53361451             0.0037  198_[-1]_75
chr4:3926617-3926870               0.0039  210_[-1]_31
chr6:4170661-4170951               0.0039  113_[-1]_165
chr7:54720259-54720508             0.0044  219_[-1]_18
chr2:12590821-12591090              0.005  47_[+1]_210
--------------------------------------------------------------------------------

--------------------------------------------------------------------------------
	Motif VAARCARAARVAR MEME-1 in BLOCKS format
--------------------------------------------------------------------------------
BL   MOTIF VAARCARAARVAR width=13 seqs=4156
chr2:67297349-67297597   (  120) GAAGCAGAAGCAG  1 
chr8:18588626-18588985   (   60) AAAGCAAAAGAAA  1 
chr10:789360-789645      (  187) AAAGCAGAAGCAG  1 
chr3:13889708-13890184   (  449) GCAGCAAAAGCAG  1 
chr3:64074288-64074869   (   48) GCAGCAAAAGGAG  1 
chr2:65510766-65511038   (  164) ACAGCAAAAGAAA  1 
chr3:38377027-38377818   (  286) GAAGCAGCAGCAA  1 
chr2:77721372-77721835   (   83) GAAGGAGAAGCAG  1 
chr1:22349823-22350187   (  104) GAAACAAAAGCAA  1 
chr9:51408820-51409136   (   98) AAAACAAAAGAAA  1 
chr3:66814222-66814529   (  231) AAAGCAAAAAAAA  1 
chr1:21719419-21719725   (    2) AAAGCAGAAAAAA  1 
chr3:9633237-9633570     (  292) CCAGCAAAAGAAG  1 
chr2:41901252-41902202   (  612) GAAGCAGAAAGAA  1 
chr5:5490051-5490504     (   87) AAAGGAGAAGAAA  1 
chr4:2740668-2740918     (  218) ACAGCAAAAGCAA  1 
chr6:3007604-3007875     (  172) GCAGCAGCAGAAG  1 
chr1:5754658-5754984     (  103) GGAGCAGAAGCAG  1 
chr1:12100795-12101092   (  238) CAAGGAGAAGAAA  1 
chr10:4448082-4448336    (   36) CAAGCACAAGAAG  1 
chr2:4210591-4212217     (  346) GCAGCAAAAAAAA  1 
chr3:1542038-1542320     (   98) AAAGCAGCAGGAG  1 
chr5:2284071-2284344     (   37) GAAGCTAAAGCAA  1 
chr6:6293288-6293988     (  650) AAAGCAGAAAGAA  1 
chr6:6293288-6293988     (  570) AAAGCAGAAAGAA  1 
chr9:59286193-59286502   (  214) AAAACAAAAGGAA  1 
chr3:28855076-28856561   ( 1215) AGAGCAGAAGAAA  1 
chr8:62207975-62208775   (  298) GAAACAAAAAAAA  1 
chr1:80879637-80880426   (  211) GGAGCAAAAGGAG  1 
chr5:18731185-18731871   (  598) GAAAGAAAAGAAA  1 
chr9:58011185-58011502   (   93) GCAGCAGCAGCAG  1 
chr3:4869287-4869562     (   13) GAAGGAGCAGAAA  1 
chr9:389094-389438       (   92) GCAGCAGCAGCAG  1 
chr1:58797758-58798079   (   76) GCAGCAGCAGCAG  1 
chr4:9322827-9323076     (   58) GCAGCAGCAGCAG  1 
chr5:1064736-1065011     (  126) GCAGCAGCAGCAG  1 
chr10:58325915-58326326  (   70) GCAGCAGCAGCAG  1 
chr6:2667282-2667543     (  226) GCAGCAGCAGCAG  1 
chr3:70972346-70972666   (  302) GCAACAAAAGCAG  1 
chr6:48793324-48793614   (   90) GAAGGACAAGAAG  1 
chr9:5563931-5564211     (  240) GCAGCAGCAGCAA  1 
chr9:5671509-5672115     (  347) GAAGCAACAACAG  1 
chr6:32296794-32297159   (  243) ACAACAAAAGAAG  1 
chr5:1445878-1446337     (  367) GAAGGAGCAGCAG  1 
chr3:28855076-28856561   (  205) AAAGCTAAAGCAA  1 
chr6:46373852-46374112   (  205) AAAGCTGAAGCAA  1 
chr10:5576195-5576580    (  308) AAAACAAAAAAAG  1 
chr9:53015659-53016049   (  146) GCAGGAGAAGCAA  1 
chr10:12180188-12180434  (   85) GAAGGAAAAACAG  1 
chr10:4448082-4448336    (  139) GAAGCAGCAACAA  1 
chr9:1792499-1792839     (    4) GAAACAGCAGGAG  1 
chr5:59518544-59519305   (   42) AAAGGAAAAAAAG  1 
chr8:61238627-61238881   (  146) GAAGCTACAGAAG  1 
chr10:51041610-51042128  (  324) CCAACAAAAGAAG  1 
chr8:4252770-4253061     (  166) GAAACTAAAGAAG  1 
chr7:54569363-54569709   (  304) AAAGGAAAAAAAG  1 
chr9:51506409-51506775   (  220) AAAGGAAAAAAAG  1 
chr8:59707103-59707461   (  226) AAAACAAAAAAAA  1 
chr5:18731185-18731871   (  651) AAAAGAGAAGAAA  1 
chr7:3810998-3811384     (    5) AAAGGAAAAAAAA  1 
chr4:661038-661290       (  233) AAAAGAAAAGAAA  1 
chr3:5126478-5126738     (   81) ACAGCAACAGCAG  1 
chr2:63802573-63802902   (  261) ACAGCAGCAGCAG  1 
chr3:8916520-8917193     (  204) AAAAGAAAAGAAA  1 
chr6:59903880-59904173   (  256) GGAGCAAAAAAAA  1 
chr7:58979592-58979858   (  216) AAAAGAAAAGAAA  1 
chr10:4454165-4454532    (   19) AAAGGAAAAAAAA  1 
chr1:56902312-56903017   (  431) AAAGGAAAAAAAA  1 
chr3:28857078-28861747   ( 1778) GAATCAAAAAAAA  1 
chr3:13031323-13031641   (  228) CAAAGAAAAGAAG  1 
chr4:58238713-58239033   (  199) CGAGCAGAAGGAG  1 
chr7:50845012-50845307   (  101) CAAACAAAAAAAA  1 
chr3:13101181-13101435   (   67) AAAGCAGCAACAG  1 
chr10:27154219-27154608  (   93) GAAAGAGAAGGAA  1 
chr1:59860300-59861126   (  652) CCAGGAAAAGAAA  1 
chr9:51506409-51506775   (   39) CAAACAAAAAAAA  1 
chr3:58895020-58895367   (  123) CAAACAAAAAAAA  1 
chr3:64074288-64074869   (   17) AAAGGAGAAACAG  1 
chr2:61937242-61937518   (   32) AAAACAGAAACAA  1 
chr1:76613571-76613839   (   11) CAAAGAAAAGAAA  1 
chr8:377106-377532       (   47) GAAGCTAAAACAG  1 
chr9:389094-389438       (  283) GAAGAAGAAGAAG  1 
chr9:243133-243495       (   91) CCAGCAGCAGCAG  1 
chr4:67203670-67203942   (  104) CCAGCAGCAGCAG  1 
chr3:1542038-1542320     (   13) GGAGCAAAAACAG  1 
chr4:10313251-10313752   (  177) GAAGAAGAAGAAG  1 
chr10:55928023-55928298  (  153) GAATGAAAAGAAA  1 
chr1:76833334-76833584   (   99) GCAACAAAAAAAA  1 
chr1:14704025-14704313   (  250) AGAACAAAAGAAG  1 
chr4:2905356-2905814     (   66) CAAGCAAGAGCAA  1 
chr4:67669561-67669874   (   89) GCAGCAAAACGAA  1 
chr3:5015557-5015896     (    3) GAAGAAGAAGAAA  1 
chr1:60908302-60908634   (  269) GCAACAAAAAAAA  1 
chr2:63528425-63528859   (  145) GAAGGAGGAGAAG  1 
chr5:61365587-61366003   (   92) GCAACAACAGAAA  1 
chr4:56820978-56821595   (  331) CCAGCAGCAGGAG  1 
chr6:54736915-54737257   (   15) GCAGCAGGAGCAG  1 
chr3:56554421-56554732   (  243) GAAGCAGAGGAAA  1 
chr3:38371961-38374741   ( 1638) GAAGCAGAAACAT  1 
chr3:38333207-38334109   (  533) AAAACTAAAGAAA  1 
chr2:67297349-67297597   (   50) CCAGCAACAGGAG  1 
chr6:2667282-2667543     (   69) GATGCAAAAGCAA  1 
chr1:72648299-72648633   (   40) AAAACAAAAAGAA  1 
chr3:59751877-59752257   (  323) AAAGGAAAACAAA  1 
chr4:51192771-51193166   (   26) GAAGCAAAAGGCA  1 
chr8:52587382-52587754   (  110) AAAAGAAAAGGAA  1 
chr9:58627995-58628341   (  111) AGAGCACAAGAAG  1 
chr3:28857078-28861747   ( 1802) GAAAGAGAAAAAA  1 
chr4:67580634-67581204   (  170) GGAGGAGAAGGAG  1 
chr3:28848766-28853122   ( 2887) AAAACAGAAGAAT  1 
chr3:28846013-28847075   (   92) GAATGAGAAGCAA  1 
chr3:18263514-18264636   (  431) AAATCAAAAAAAA  1 
chr2:57647069-57647380   (  195) GCAGCAAGAGCAA  1 
chr1:64520417-64520831   (   24) GCAGCAAGAGCAA  1 
chr5:65920307-65920612   (  292) AAAAGAGAAGGAA  1 
chr3:38368424-38368900   (  167) AGAGGAAAAGAAA  1 
chr10:14927642-14927923  (   85) AGAGGAGAAGAAA  1 
chr5:189484-189782       (  115) AAATCAAAAAAAA  1 
chr4:63842491-63842854   (   54) AAATCAACAGAAA  1 
chr5:52594618-52594936   (   20) AAATGAAAAGAAG  1 
chr1:66826762-66827137   (  112) GAAAGAGCAGAAA  1 
chr3:3065040-3065302     (   90) AAAGCCAAAGCAA  1 
chr2:1224896-1225157     (  153) GAAAGAAAAAAAA  1 
chr6:45023520-45023826   (  153) AAATCAAAAAAAA  1 
chr5:18731185-18731871   (  512) AAAGAAAAAGAAG  1 
chr6:3632526-3632812     (  198) GCAGCAAGAGGAG  1 
chr3:28832041-28833760   ( 1431) AAAGAAAAAGAAG  1 
chr10:54960360-54960649  (  157) GAAGCAAATGAAA  1 
chr1:68887517-68887908   (  315) GCAACAGAAACAA  1 
chr7:2944100-2944348     (  179) GCAGCAACAACAA  1 
chr1:23746916-23747192   (  154) GAATCTGAAGAAA  1 
chr7:10733101-10733747   (  576) CAATCAGAAAAAG  1 
chr1:58885084-58885389   (  130) CAAACACAAGCAA  1 
chr7:19523643-19524108   (  260) GCAGCAGCAAGAG  1 
chr2:45391035-45391635   (  412) AAAGCTAAAACAA  1 
chr3:38366731-38367731   (  736) GAAAGACAAGAAA  1 
chr6:57394803-57395306   (  261) GGAGCAGGAGAAG  1 
chr3:28855076-28856561   (  666) GAATCAAAAGAAT  1 
chr2:4210591-4212217     (  614) CAAAGAGAAGGAA  1 
chr10:3584702-3585133    (  133) GCAGCACCAGCAG  1 
chr4:9322827-9323076     (    2) GAAGCCACAGAAA  1 
chr10:60695492-60695772  (  126) AAAGGAAAACCAA  1 
chr3:3380307-3380732     (  302) AAAGAAGAAGAAA  1 
chr1:50334840-50335306   (  164) ACAAGAAAAGAAG  1 
chr2:1262057-1262328     (  203) AAAACAGCAAAAG  1 
chr5:70010300-70010682   (  205) AAAACAAGAGAAA  1 
chr4:13844459-13844759   (  118) CAAGGAAAAAGAA  1 
chr10:15119707-15120101  (   16) AAAACAGCAAAAG  1 
chr7:19523643-19524108   (  136) AAAGCAGAGGAAA  1 
chr2:13751608-13751904   (   68) AAAAGAAAAAAAG  1 
chr9:1792499-1792839     (   60) CCAGCAGGAGAAA  1 
chr3:38377027-38377818   (  402) GAAGCAGAAGGTA  1 
chr6:54253617-54254023   (  163) ACAAGAGAAGAAA  1 
chr3:38363948-38364619   (  545) AAAAGAAAAAAAG  1 
chr4:8545758-8546048     (  213) GAACCAGAAGCAA  1 
chr3:38371961-38374741   ( 1436) AAAACAACAAAAA  1 
chr3:38333207-38334109   (  884) AAAAGAAAAAAAG  1 
chr1:76366296-76366587   (  111) GCATCAGAAAAAG  1 
chr1:70129996-70130262   (   57) CGAGCAGCAGCAG  1 
chr1:308452-308942       (   13) AAAAGAAAAAAAG  1 
chr7:910004-910257       (    8) AATGCAAAAGCAA  1 
chr2:13106950-13107225   (  244) AAAAGAGAAAAAG  1 
chr4:16519303-16520123   (  237) CAAACACAAGGAA  1 
chr8:2033951-2034295     (  161) CAAGCAGAAGATG  1 
chr1:74232260-74232727   (  181) CAAACAAAACCAA  1 
chr3:68227008-68227264   (   43) CGAGCAGCAGCAG  1 
chr8:7317334-7317842     (   73) CAAGAAAAAGAAG  1 
chr1:77638161-77638600   (   51) AAAGCAGCAGCAT  1 
chr7:3810998-3811384     (   78) ACATCAAAAGGAA  1 
chr2:65510766-65511038   (  122) GAAACACCAGCAA  1 
chr3:64867429-64868019   (  318) GAAGGAAAAGACG  1 
chr2:69966846-69967744   (  606) GCTGCAGAAGAAA  1 
chr9:5854724-5855195     (  338) GAAAGAAAACAAA  1 
chr3:63098976-63099362   (  214) GAAGGAGAAGACG  1 
chr2:41901252-41902202   (  169) GAAGCAGAGGGAA  1 
chr9:4768788-4769155     (   12) AAAAGAAAAAAAA  1 
chr8:3579304-3579714     (  246) CAAGAAAAAGAAA  1 
chr5:6105817-6106130     (   93) AAAAGAAAAAAAA  1 
chr7:5318344-5318761     (  280) GAAACACAACAAG  1 
chr4:636404-636716       (   56) AGAGCAAAAAGAA  1 
chr4:5527761-5528012     (   38) AAAAGAAAAAAAA  1 
chr10:50238394-50238646  (  201) ACAACACAAGAAA  1 
chr4:50674561-50674813   (   84) CAAGGAAAACGAG  1 
chr8:61143682-61144141   (  323) CAACCAAAAGAAG  1 
chr10:57569194-57569449  (   52) CCAAGAAAAGAAA  1 
chr4:66512976-66513225   (  183) CCAGGAAAAAAAA  1 
chr1:15807212-15807649   (  324) GGAGCAGGAGCAG  1 
chr7:63669738-63670169   (  275) GCATGAAAAGAAA  1 
chr5:69330135-69330428   (  157) GCAGCTGCAGCAG  1 
chr9:4482081-4482438     (  290) GAAGCAAAAGCGA  1 
chr2:77721372-77721835   (  287) AAAGGAGGAGCAG  1 
chr10:55289321-55289638  (  259) GATGGAGAAGAAG  1 
chr1:5228688-5228954     (  251) AAAACACAAAAAA  1 
chr2:12179075-12179456   (  197) CAAGGAGAACGAG  1 
chr3:74080172-74080607   (  109) ACAGCAGGAGGAG  1 
chr2:64849366-64849694   (  212) CAAAGAAAAAAAG  1 
chr10:50238394-50238646  (  182) GAAGCACAAGCAC  1 
chr2:62054000-62054315   (  216) ACAACAAAAACAA  1 
chr1:61772226-61772511   (   46) AAATCAGCAGGAA  1 
chr2:70352305-70352582   (   83) CAAACAGAAGCAT  1 
chr9:52231941-52232200   (   23) GGAGGACAAGAAG  1 
chr10:8286119-8286388    (   81) CAACCAGAAGAAA  1 
chr3:28832041-28833760   (  494) AAAGGAAAAGGAT  1 
chr2:71876268-71876601   (   97) AGAGCAGGAGAAG  1 
chr3:28857078-28861747   ( 2036) GAATGAAAAAAAA  1 
chr5:59518544-59519305   (  691) AAAGCCAAAAAAA  1 
chr3:38371961-38374741   (  528) GCAGAAAAAGAAA  1 
chr3:6895163-6895454     (  205) GCAACAACAAAAG  1 
chr7:49247753-49248659   (  559) ACAAGAGAAGCAA  1 
chr3:13826079-13826370   (   50) CAAGCAAAAGCTG  1 
chr3:74080172-74080607   (   37) GCATCAGCAGCAG  1 
chr9:51295598-51295876   (  212) AAAGGAAAAGGAT  1 
chr8:888268-888594       (  283) GCAGCAAAAGCCA  1 
chr1:21803703-21803958   (  163) GCTGCAGAAGCAG  1 
chr5:69077542-69077906   (   56) CAAGCAAATGAAG  1 
chr10:4484729-4485399    (  277) GAAGCTGAAGGAT  1 
chr5:5383685-5384214     (  507) CAAGCAGAAGCTG  1 
chr5:70010300-70010682   (  171) ACAACAAAACAAA  1 
chr10:55928023-55928298  (    5) GAATGAGAAAAAA  1 
chr9:5671509-5672115     (  247) GAAACAAAAGATG  1 
chr9:5671509-5672115     (  121) AAAAGAAAAACAG  1 
chr1:17210381-17210855   (   43) CAAGCAGATGAAG  1 
chr4:9643174-9643447     (  240) GAAACTAAACAAG  1 
chr8:61351662-61352505   (  789) ACAGGAACAGGAG  1 
chr3:28832041-28833760   ( 1209) GATGCACAAGAAA  1 
chr9:58627995-58628341   (   29) GATGCAAAAACAG  1 
chr2:41901252-41902202   (   54) CAAACAAGAGCAA  1 
chr1:54724258-54724546   (    5) ACAGGAACAGGAG  1 
chr4:7313617-7315656     (  991) AAAGAAAAAGGAA  1 
chr4:6759050-6759360     (  198) GAAGCTGCAACAA  1 
chr10:54429970-54430820  (  324) GCAGCTAAAAGAG  1 
chr3:66046634-66047225   (   30) CAAGCAAACGAAA  1 
chr5:67556787-67557056   (  133) AGAACAGAAAAAG  1 
chr5:43072474-43072794   (  203) GAAACTAAACAAG  1 
chr4:63191609-63192221   (  431) GAAACTAAACAAG  1 
chr1:873233-873655       (  333) GAAAAAAAAGAAA  1 
chr4:63842491-63842854   (  166) GAAGCAAAACACG  1 
chr7:910004-910257       (  176) AAAACTAAAAAAG  1 
chr9:50855223-50855501   (  211) GAAACTAAACAAG  1 
chr6:53218165-53218519   (  138) GCATCAAAAACAA  1 
chr8:7316183-7316803     (  444) ACAACTAAAGAAA  1 
chr10:1564438-1564691    (   35) ACTGCAAAAGAAG  1 
chr1:61159835-61160281   (  368) CCAACAAAACAAG  1 
chr10:52873263-52873509  (   36) GAAAAAAAAGAAA  1 
chr8:46367959-46368216   (  218) GAAACTAAACAAG  1 
chr8:287825-288084       (  177) GAAGAAGAAAAAA  1 
chr3:20546768-20547189   (  131) GAAACTAAACAAG  1 
chr7:54569363-54569709   (  166) CATGCAAAAGGAA  1 
chr3:55421936-55422203   (   15) ACTGCAGAAGAAG  1 
chr4:10592295-10592844   (  500) CCAACAAAAACAA  1 
chr2:4511863-4512370     (  118) GAAACTAAACAAG  1 
chr8:9305720-9306085     (  129) CAAACACAAAAAA  1 
chr6:43381236-43381563   (  292) GAAACTAAACAAG  1 
chr8:2704830-2705124     (  141) AGAACAACAGAAG  1 
chr4:42152144-42152619   (   43) GGAGGAACAGCAG  1 
chr1:4150439-4150720     (  118) GAAGAAAAAAAAA  1 
chr10:4304109-4304374    (  254) GCAGAAGAAGCAG  1 
chr9:1792499-1792839     (  175) GAAGGAGAAGCCA  1 
chr8:61351662-61352505   (  735) AAAACAGAAGACA  1 
chr3:20562257-20562587   (   45) GGAGCACCAGCAG  1 
chr2:67987817-67988348   (  417) CAACCAAAAGCAG  1 
chr10:54045686-54046075  (  245) GAAACTAAACAAA  1 
chr6:1887825-1888146     (  147) GAAGAACAAGAAG  1 
chr9:1000490-1000930     (  260) GAATCAGCAACAA  1 
chr9:4482081-4482438     (  160) CAAGCTAGAGAAG  1 
chr7:5684130-5684406     (   55) GCATCAGAACAAA  1 
chr6:3007604-3007875     (   45) CAAGGAGGAGCAA  1 
chr5:14322902-14323152   (   52) AAAAGACAAGCAG  1 
chr4:67580634-67581204   (  274) CAACCAGAAGCAG  1 
chr3:38362319-38363680   (  799) GCAACAGGAGCAG  1 
chr3:28848766-28853122   ( 3570) AAAAGAAAAAGAG  1 
chr3:4694483-4694922     (  186) GAAACTAAACAAA  1 
chr10:3584702-3585133    (  111) GAAGCAGCGGAAA  1 
chr8:46358137-46358407   (   76) GCAACTAAAGGAA  1 
chr10:1283940-1284352    (  135) AAAAGAAAAAGAG  1 
chr3:9620806-9621155     (  330) GAATCAACACAAG  1 
chr6:61144609-61144862   (  141) GGAGCAGGAGGAA  1 
chr4:2434243-2434537     (  174) AAATCAACAAAAG  1 
chr6:51088729-51088979   (  118) CAAGCAAAGGCAA  1 
chr7:3806987-3807328     (  236) GAAGCTACACAAA  1 
chr8:37960970-37961280   (  140) GGAGGAGCAGCAA  1 
chr2:55039637-55039980   (  114) AAAACACAAACAA  1 
chr7:4834176-4834429     (  141) GAAGGAGAGGAAG  1 
chr1:22349823-22350187   (  136) ACATCAACAGAAA  1 
chr8:287825-288084       (   53) CAAAGAAAAACAG  1 
chr1:59860300-59861126   (  145) CAAGCAAAGGCAA  1 
chr3:67099747-67100022   (  247) CAAACAGGAGGAG  1 
chr4:1540783-1541056     (  141) GCATCAAAAAGAA  1 
chr7:19523643-19524108   (  381) CAAGCAGATGCAG  1 
chr2:13751608-13751904   (   36) ACAGCTCAAGAAA  1 
chr5:63890072-63890374   (   12) CCTGCAGAAGAAG  1 
chr3:64867429-64868019   (  572) AAAGCGAAAGGAG  1 
chr3:4153074-4153378     (   31) AGAGGAAAAAAAA  1 
chr1:76613571-76613839   (  193) CAAAGAAAAACAA  1 
chr1:76613571-76613839   (  147) GAAGCAGAACGAC  1 
chr4:55068374-55068719   (   56) CAAGCACAAGGAT  1 
chr4:55068374-55068719   (    3) AGAGGAGCAGAAA  1 
chr6:45499574-45500096   (  498) AAAACAAAAAAAT  1 
chr4:8545758-8546048     (  184) AAAGCACAAGACG  1 
chr4:7313617-7315656     ( 1660) GAACGAAAAGAAG  1 
chr3:28848766-28853122   ( 2747) AAAACAAAAAAAT  1 
chr2:56007110-56007447   (  185) AAAACAAAAGGAC  1 
chr5:65920307-65920612   (  213) AAAGGTGCAGAAA  1 
chr10:52350076-52350546  (    6) GAAAGAAAACGAA  1 
chr5:67556787-67557056   (   24) AAACCAGAAGGAA  1 
chr6:58118706-58119347   (  122) GGAGCTACAGAAA  1 
chr1:21803703-21803958   (   85) GCAGCAAATGAAA  1 
chr8:4356823-4357113     (   91) AAAAGAGAAAGAA  1 
chr2:64761375-64761965   (  245) AATGGAGAAGAAG  1 
chr10:4454165-4454532    (  122) GAAGCCAAACCAA  1 
chr1:74547979-74548307   (  264) ACAGCTGAAACAG  1 
chr10:55594046-55594490  (  419) GAAACAAAAAAAC  1 
chr6:32296794-32297159   (   16) GATGCTGAAGAAG  1 
chr2:19838217-19838507   (  115) AGAGGAGCAGAAA  1 
chr1:14297028-14297683   (  528) CCAGCAAAAGGAC  1 
chr3:72022728-72023223   (  134) GAAGCAGCAAGAT  1 
chr1:21478949-21479254   (  289) GAAGCAAAAGACT  1 
chr2:65510766-65511038   (  219) AAAAAAAAAGAAG  1 
chr10:56853663-56854067  (  374) GAAGGAGATGAAG  1 
chr5:7546886-7547172     (  104) CAAAGAAAACAAA  1 
chr3:38365022-38365329   (  254) GAATGTGAAGAAG  1 
chr2:65134139-65134714   (  307) ACAGCTGAAACAA  1 
chr3:28857078-28861747   ( 2932) CCATCAACAGAAA  1 
chr3:28857078-28861747   ( 2081) GGAACAAAAGAAT  1 
chr3:38413385-38414110   (  613) GAAGAAAAACAAG  1 
chr3:71885912-71886369   (  288) AAATGAACAGAAA  1 
chr3:38371961-38374741   ( 1263) AAAAAAAAAGAAG  1 
chr3:28855076-28856561   (   13) GAAACAAGAACAA  1 
chr3:28848766-28853122   ( 2591) GGATCAAAAAAAA  1 
chr2:57647069-57647380   (  280) CGAACAAAAAAAA  1 
chr1:26795300-26795704   (  221) GAAGCTGCAGAAT  1 
chr1:2613888-2614288     (   24) GCAGCAGGAAGAG  1 
chr9:5564622-5565061     (   76) GAATCTGAAAAAA  1 
chr7:28589096-28589352   (  218) AAATGAAAAAAAA  1 
chr10:58054149-58054611  (  330) CAAGCTAAAGCAT  1 
chr9:46797193-46797506   (  219) AAAGCAAAAAATG  1 
chr3:12246674-12246991   (   16) AAAGCAAATGGAA  1 
chr2:4906595-4906900     (  269) GAAACAAACGAAA  1 
chr4:6612205-6612464     (   91) AATGGAAAAGAAA  1 
chr5:62351088-62351427   (   75) CAAACACAAACAA  1 
chr1:10350857-10351133   (  178) GAAACTCAAGGAG  1 
chr1:76470177-76470478   (  222) CAAAGAAAACAAA  1 
chr3:55421936-55422203   (  246) AAAGGACAACAAA  1 
chr1:71873525-71874118   (  527) CGAACAAAAAAAA  1 
chr5:2942992-2943285     (   90) GCAACAACAACAA  1 
chr4:1972532-1972910     (  123) GCAACAACAACAA  1 
chr1:12318736-12319253   (   72) GAAACAAACGAAA  1 
chr3:64074288-64074869   (  531) CAAAGAGAAAGAA  1 
chr3:64074288-64074869   (   61) AAAAAAAAAGAAA  1 
chr3:42473568-42473899   (   87) ACAACTAAAGGAG  1 
chr3:38366731-38367731   (  823) AAAACAAAAGATA  1 
chr3:38377027-38377818   (  243) AAAAAAAAAGAAA  1 
chr4:55509400-55509650   (  141) CCAGCTGCAGCAG  1 
chr2:9336621-9336916     (  268) AGAACAAAACAAG  1 
chr2:71876268-71876601   (  267) GAAGATGAAGAAG  1 
chr3:38371961-38374741   ( 2055) AATGCAAAAACAG  1 
chr8:62207975-62208775   (  517) CAAACCAAAGCAA  1 
chr9:52067386-52067676   (   51) GCAGCCCAAGAAG  1 
chr2:12930754-12931020   (   40) GAAACAAAAGAGA  1 
chr5:3111032-3111602     (  213) AAAGGTCAAGAAA  1 
chr9:2717013-2717308     (  236) AAAACAAAGGAAG  1 
chr1:23967942-23968209   (  105) GAAGCACATGAAG  1 
chr3:8916520-8917193     (   19) AAAAAAAAAGAAA  1 
chr1:21719419-21719725   (   85) CCAGGAAAAGAAT  1 
chr7:4551010-4551264     (  152) GAAGAAGAAAGAG  1 
chr7:58979592-58979858   (   24) CAAGGTAAAAAAA  1 
chr3:64666036-64666283   (  113) CAAACAAAAAAAT  1 
chr8:4356823-4357113     (  116) GCAAGAGAAACAA  1 
chr1:59428980-59429504   (  253) GAAGGAAAAGCTA  1 
chr3:27273216-27273544   (  250) GCAACTAAAAAAG  1 
chr10:7538430-7538711    (  125) GGATGAGAAGAAA  1 
chr8:59456035-59456340   (   52) GCAACACAAACAG  1 
chr3:3087892-3088146     (  232) GCAGCAAAACCAT  1 
chr4:50103-50465         (  128) GAAACCAAAAAAA  1 
chr9:51849551-51849882   (    3) GATTCAAAAGAAA  1 
chr8:287825-288084       (  243) GCAGGAGCAACAA  1 
chr10:55594046-55594490  (  141) ACAGCAGAGGAAA  1 
chr3:73865325-73865617   (  119) AAAAAAAAAGAAA  1 
chr1:8712294-8712718     (  139) AAATCACAAAAAA  1 
chr1:27119399-27119741   (  225) AAAAAAAAAGAAA  1 
chr4:61771001-61771369   (    6) GCAGCCGCAGCAG  1 
chr4:661038-661290       (   53) GAAAGAGCAACAA  1 
chr10:60458454-60458815  (   41) CAATGAAAAAAAA  1 
chr6:6293288-6293988     (  318) CAAGGAAAAAAAT  1 
chr4:15443789-15444052   (  115) CAATGAGCAGAAA  1 
chr3:38365022-38365329   (   65) AAAGCACAAGCCG  1 
chr3:71135588-71135934   (  116) AGAGGAGAACAAG  1 
chr3:38362319-38363680   ( 1230) AAACCAGAAAAAG  1 
chr3:2700334-2700682     (  197) CAAGCTGCAACAG  1 
chr5:65920307-65920612   (  236) GAAGCAACAACAC  1 
chr3:48306276-48306595   (  270) CAATCAGAAGAAC  1 
chr3:48306276-48306595   (  180) AGAGCAGAAGCAC  1 
chr4:63842491-63842854   (  220) GAATCAGCACCAA  1 
chr1:69244515-69244984   (   47) CAATGAAAAAAAA  1 
chr2:49177887-49178426   (  519) GGAGGAGGAGAAG  1 
chr1:76759181-76759571   (    5) CAAGCCAAACAAA  1 
chr8:4252770-4253061     (   95) ACAACAGGAGCAG  1 
chr3:59398490-59398884   (  378) GCAACTAAAAAAA  1 
chr8:10732566-10733014   (   21) GAACCAAAACAAG  1 
chr5:65055555-65055829   (    8) AAAGGAAGAAAAA  1 
chr3:60564813-60565233   (  334) CGAGCCGAAGAAG  1 
chr4:43744615-43745483   (  750) GAAGAAGAAAGAA  1 
chr10:4448082-4448336    (  187) CAGGCAGAAGAAG  1 
chr9:5671509-5672115     (  485) ACAAGAACAGAAA  1 
chr1:19772628-19772927   (  274) CCAACAAGAGAAA  1 
chr9:3536981-3537353     (  134) GCAGCAGAAAACA  1 
chr5:6258075-6258487     (   43) CCATCACAAGAAA  1 
chr2:74209149-74209395   (  127) CAAAAAAAAGAAA  1 
chr5:1445878-1446337     (  296) GAAGCAAAAGATT  1 
chr4:9643174-9643447     (   85) CAAGCAAAGAAAG  1 
chr5:69980102-69980356   (  136) CGAAGAGAAGCAG  1 
chr8:61351662-61352505   (  104) AAAAGAGCAAAAA  1 
chr8:6373758-6374058     (  287) GAAGCAGGAAAAT  1 
chr2:41901252-41902202   (  526) GAAAGAGCACAAA  1 
chr6:33986829-33987157   (  286) CAGGCAAAAGAAA  1 
chr6:33986829-33987157   (    8) AAAGGTAAACAAA  1 
chr3:28845293-28845654   (  228) AGAGGAGAACAAA  1 
chr2:41920292-41920632   (  319) CAAGGACAAAGAA  1 
chr8:45205109-45205379   (   26) AAAGCAGACAAAG  1 
chr9:54086101-54086478   (   84) AAAGGAAAGGAAA  1 
chr3:28857078-28861747   ( 3197) GAATCTGAACAAG  1 
chr4:67580634-67581204   (   17) AAAGGAAAGGAAA  1 
chr3:38371961-38374741   ( 2004) GAAGCAAATACAA  1 
chr3:28848766-28853122   ( 3746) CCAGCAAAAACAT  1 
chr3:28846013-28847075   (  313) CAAACACAAGAAT  1 
chr3:25296576-25297126   (  240) AAAGGAAAGGAAA  1 
chr10:4557648-4557992    (  227) CAAACTAAACAAG  1 
chr10:58856127-58856385  (  163) GAAGTAGAAGAAG  1 
chr10:52484389-52484642  (   13) GAAACGAAAGCAA  1 
chr4:63191609-63192221   (  229) AAACCAAAAAAAA  1 
chr1:12100795-12101092   (  274) GCAGGACAACAAG  1 
chr1:2912255-2912580     (   27) AAAGGAAAGGAAA  1 
chr5:68661327-68661586   (  234) GAATCTGAAACAA  1 
chr4:537924-538615       (  537) GAATCTAAACAAG  1 
chr4:537924-538615       (  114) CAAACTAAACAAG  1 
chr2:74872188-74872517   (   60) GAAAGAGGAGGAA  1 
chr2:63368006-63368278   (  180) CAAGAAAAAAAAA  1 
chr8:6810761-6811112     (  336) AAAGCAGAAACTG  1 
chr4:314335-314822       (  248) AGAACAACAGGAA  1 
chr1:38138923-38139193   (  186) GAAGGTGCAAAAG  1 
chr1:7179437-7179741     (   68) AGATCAACAGAAG  1 
chr4:37408314-37408565   (   37) CAAACAGAAGATA  1 
chr5:62542640-62542927   (  213) AAAGCAGCAGCTG  1 
chr10:57919975-57920302  (   87) AAAACAAAAAAAC  1 
chr4:50103-50465         (  144) CAAACTAAACAAG  1 
chr7:10667479-10667975   (  154) GAAGCAACTGCAA  1 
chr3:60564813-60565233   (  269) CAAACAAGAAAAA  1 
chr10:15794596-15795070  (  362) CAAAAAAAAGAAA  1 
chr10:54834468-54834750  (  222) GCAGCCACAGCAA  1 
chr10:54834468-54834750  (   58) ACTGCAGAAGGAA  1 
chr4:1972532-1972910     (   71) CAAACTAAACAAG  1 
chr2:59993517-59994014   (  329) GAAGAAGAAGAAT  1 
chr7:8491491-8492174     (  424) GCAGCAGATGGAG  1 
chr2:70352305-70352582   (  160) ACAACAGAAGGAT  1 
chr3:64074288-64074869   (  148) GGTGCAAAAGGAG  1 
chr10:43952289-43952572  (  260) GGAGGAAAAGCAT  1 
chr4:50674561-50674813   (  193) GGAGGTAAAGGAG  1 
chr5:14320148-14320857   (   56) AAAAGTAAAGGAA  1 
chr2:1154070-1154394     (  309) GCAGCCAAACAAA  1 
chr1:21478949-21479254   (    5) AAAAGAGAAGAAC  1 
chr2:53201476-53202192   (  456) CAAGGTGAACAAG  1 
chr4:1670521-1670837     (  245) GAAGCTGAAAAAC  1 
chr10:45944926-45945173  (   67) AAAGGGAAAGAAG  1 
chr9:2798444-2798717     (  211) CAATCAGCAACAA  1 
chr3:38346909-38347279   (  293) AAATCTGAAAAAA  1 
chr4:66393953-66394297   (  302) CCAGCAAAAGGCA  1 
chr2:63953894-63954480   (  512) CGAGCACCAGCAG  1 
chr6:47966538-47966794   (   74) GCAACAACACCAA  1 
chr6:52868639-52868955   (  272) GGAGGTGAAGGAG  1 
chr10:8286119-8286388    (  230) AAAGCTCAACAAA  1 
chr10:8291386-8291699    (   16) ACAGCAGGAAGAG  1 
chr2:41901252-41902202   (  724) CGAACAGAAAGAG  1 
chr8:3621321-3621771     (  383) ACAGCAAGACAAA  1 
chr4:67580634-67581204   (  395) AAATCTGAAAAAA  1 
chr3:4694483-4694922     (  216) AAATCTGAAAAAA  1 
chr1:21384700-21385058   (  136) AAAGCAAAAACTA  1 
chr1:2613888-2614288     (   96) AAAAAAGAAGCAA  1 
chr10:7693350-7693823    (  441) AAAGGAAGAACAG  1 
chr10:7693350-7693823    (  155) GAAGCACATGCAG  1 
chr4:64192915-64193239   (  259) AAAACAAACGAAA  1 
chr9:3700553-3700906     (  186) AGAAGAAAAGGAA  1 
chr10:1283940-1284352    (   29) GGAAGAAAAAAAA  1 
chr7:59933225-59933573   (  335) AAAACGAAAGAAA  1 
chr7:65165548-65165856   (  275) CAAACAAAAACAT  1 
chr7:65165548-65165856   (  163) GCAACAGGAAAAG  1 
chr1:12397877-12398191   (   94) GCAGCAAATGGAA  1 
chr10:50695982-50696358  (  353) GAAGCTAAAAAAC  1 
chr3:5015557-5015896     (   24) GAAGCACGAAGAA  1 
chr10:51041610-51042128  (  311) CATGGAGAAGCAG  1 
chr7:55916954-55917414   (  308) AAAGCCAGAGAAA  1 
chr6:58118706-58119347   (  187) GAATCTACAGGAG  1 
chr9:6377555-6377815     (  128) AAATCTAAAAAAA  1 
chr10:9360691-9361028    (  318) AAATCTAAAAAAA  1 
chr10:45532808-45533118  (   50) CAAACAGCAGCAT  1 
chr1:65498668-65498992   (  152) AAATCTGAAAAAA  1 
chr2:65762487-65763114   (  430) AAAGCAAAAACTA  1 
chr4:9635893-9636472     (  287) CAACCAGAAAAAG  1 
chr9:56855842-56856128   (  168) GAAGCAGGAGATG  1 
chr3:55421936-55422203   (  195) GAAACCAAACAAG  1 
chr9:46798704-46799153   (  339) CGAGCAGCAAGAG  1 
chr1:77638161-77638600   (   34) CGAGCACAAACAG  1 
chr1:12318736-12319253   (  488) CAAGGAGAAGATA  1 
chr8:2704830-2705124     (   29) AAAGGAAAAAAAC  1 
chr6:38170445-38170697   (   30) AAATCTAAAAAAA  1 
chr1:7855634-7856137     (  363) GAAGGAGCAGGAC  1 
chr1:76613571-76613839   (   82) CAAGGTGAACAAA  1 
chr1:15807212-15807649   (  232) GCAGCTGCAACAA  1 
chr3:13889708-13890184   (  339) GCAACAAAAGATA  1 
chr4:62676435-62676687   (  120) ACAGGAACAACAA  1 
chr5:71408083-71408341   (   90) GAATGTGAAGGAG  1 
chr3:71135588-71135934   (  303) CAAACTGAAAGAA  1 
chr4:1189843-1190388     (  361) GGAGCCGCAGAAG  1 
chr3:28857078-28861747   ( 2699) CAAGAACAAGAAA  1 
chr4:52781132-52781600   (  431) GGAGCAGACGAAA  1 
chr3:28855076-28856561   (  280) CAAGGTAAAAGAG  1 
chr3:28848766-28853122   ( 3798) AAAAGAAGAGCAA  1 
chr3:28846013-28847075   (  706) GAAGAAACAAAAG  1 
chr2:51779481-51779908   (  298) CAAGCAACACAAT  1 
chr1:69397127-69397795   (  492) AGAGGAAAAGAAT  1 
chr6:46373852-46374112   (    3) CAAGAAACAGCAG  1 
chr9:53903670-53903955   (  261) AAAACCAAAAAAA  1 
chr1:308452-308942       (  408) CAACCAAAAAAAA  1 
chr1:308452-308942       (   29) AAAGGAAATGAAA  1 
chr1:5966256-5966679     (  130) AAGGCAGAAGGAG  1 
chr10:58856127-58856385  (  197) GAAGCCAGAGGAA  1 
chr2:74018239-74018616   (   89) GCAGCAACAGCCA  1 
chr4:64192915-64193239   (  303) GCAACTAAACAAG  1 
chr4:64192915-64193239   (   98) AAAACCAAAAAAA  1 
chr7:10274075-10274356   (    9) GCAACCAAAGGAA  1 
chr2:20116594-20116840   (    5) AAAGGCAAAAAAG  1 
chr1:69244515-69244984   (  420) AATGCAAAAGAAT  1 
chr3:11718883-11719225   (  127) ACAGGAACACAAG  1 
chr5:70775852-70776098   (  186) AAATGTAAAGAAA  1 
chr7:4834176-4834429     (  181) ACAACTGAAAAAG  1 
chr4:43744615-43745483   (  267) GAATGAACAAAAA  1 
chr6:42719852-42720196   (   63) CCAACACCAGAAA  1 
chr5:61365587-61366003   (  223) GAAGGTGAAGAAC  1 
chr3:1866608-1866870     (   16) AAAACCAAAAAAA  1 
chr1:21478949-21479254   (  203) GAATCTGAAGAAT  1 
chr1:21478949-21479254   (   38) GAATCTGAAGAAT  1 
chr3:20562257-20562587   (  214) GCAGCTAGAGGAA  1 
chr3:9997212-9997577     (  224) CCAAGAGCAGCAG  1 
chr1:64008607-64008927   (  187) CAAGCTGCACCAG  1 
chr3:54403304-54403591   (  214) GCAGGAGAGGAAG  1 
chr9:14677016-14677337   (  255) AATGCAAAACCAA  1 
chr2:63020140-63020389   (   72) AGAGGAGGAGAAG  1 
chr5:5490051-5490504     (  345) GAAGCAGATGAAT  1 
chr5:5490051-5490504     (  211) GAATCACAACGAA  1 
chr3:28845293-28845654   (  243) AAAAAAAAAGGAA  1 
chr2:71876268-71876601   (  322) CAAGGTACAGGAA  1 
chr3:38363948-38364619   (  305) GAACCTAAAGCAG  1 
chr3:28857078-28861747   ( 2740) AAAAGCGAAGAAA  1 
chr6:45006958-45007287   (   88) CCAGGCAAAGAAG  1 
chr3:4512635-4512997     (  119) ACAGCAGGACCAG  1 
chr9:55822462-55822801   (  211) ACAGCACGAGGAG  1 
chr6:49032985-49035192   ( 2029) GGAGGACCAGAAA  1 
chr5:1676654-1676939     (   33) ACTGCAGAAAAAG  1 
chr4:52781132-52781600   (  370) CAAGCACAAGGCG  1 
chr3:38333207-38334109   (   70) CAAACGAAAGAAA  1 
chr2:56747553-56748101   (    3) GAAAAAAAAAAAA  1 
chr2:4210591-4212217     ( 1073) AAAGAAAAAAGAA  1 
chr2:4210591-4212217     (  461) AAAGATAAAGAAA  1 
chr7:60153226-60153522   (  186) AAAGGCAAAAAAA  1 
chr6:49966380-49966711   (  297) CAAACAAACGAAA  1 
chr6:4668934-4669257     (  256) CAAACAAACGAAA  1 
chr1:21384700-21385058   (   48) CAAACAAACGAAA  1 
chr9:53903670-53903955   (   99) CAAACAAACGAAA  1 
chr3:64551786-64552051   (  160) CAAACAAACGAAA  1 
chr4:67203670-67203942   (    2) CAAACAAACGAAA  1 
chr4:49331653-49331930   (  183) GAAGCAAGGGAAA  1 
chr10:4557648-4557992    (  168) CAAACAAACGAAA  1 
chr10:4557648-4557992    (   80) GAAACAAAAACCA  1 
chr3:53373968-53374225   (   80) CAAACAAACGAAA  1 
chr8:58321049-58321312   (   75) CAAACAAACGAAA  1 
chr10:2166968-2167214    (   91) ACAACAGAAGACA  1 
chr7:5318344-5318761     (   31) ACAACACAACAAG  1 
chr9:50313823-50314378   (  246) CAAACAAACGAAA  1 
chr7:62665266-62665789   (  412) AAAGCAAAAAGTA  1 
chr7:10799228-10799554   (  245) CAAACAAACGAAA  1 
chr4:1639286-1639548     (   82) CAAACAAACGAAA  1 
chr4:67669561-67669874   (   62) CAAGCAGCGGCAG  1 
chr1:80879637-80880426   (  697) GAAAGAACACCAA  1 
chr2:5491980-5492244     (   48) CAAACAAACGAAA  1 
chr9:50855223-50855501   (   42) CAAACAAACGAAA  1 
chr3:5015557-5015896     (   82) ACAGGAAGAGGAA  1 
chr10:58325915-58326326  (  142) CAAACAAACGAAA  1 
chr3:66833296-66833637   (  169) CAAACAAACGAAA  1 
chr3:2726601-2727206     (  552) CAAACAAACGAAA  1 
chr8:61303703-61304011   (  187) CAAACAAACGAAA  1 
chr8:4252770-4253061     (  210) CAAACAAACGAAA  1 
chr10:9891438-9891823    (  290) CAAGCAACAGAGG  1 
chr2:61409494-61409772   (  163) GAAACCGAAAGAA  1 
chr10:2571537-2571938    (  306) CAAACAAACGAAA  1 
chr4:51965897-51966229   (  275) GAAAGTGAAACAG  1 
chr9:57297211-57297631   (  406) CAAACAAACGAAA  1 
chr8:59456035-59456340   (  225) CAAACAAGACAAG  1 
chr5:70010300-70010682   (  192) AAAGATAAAGAAA  1 
chr1:58885084-58885389   (  288) CCATCAAAAGAAT  1 
chr1:1012951-1013207     (  175) CAAACAAACGAAA  1 
chr3:60127584-60127942   (    5) GAAACACAAGGAC  1 
chr1:71873525-71874118   (  559) CAAACAAACGAAA  1 
chr1:79457187-79457570   (  217) ACATCAGCAAAAG  1 
chr9:55490621-55490886   (   88) CAAACAAACGAAA  1 
chr2:76461232-76461559   (  244) CAAACAAACGAAA  1 
chr8:9305720-9306085     (  288) AAATAAAAAGAAG  1 
chr4:56309122-56309837   (  173) CAAACAAACGAAA  1 
chr2:59993517-59994014   (  125) CAAACAAACGAAA  1 
chr2:5651910-5652263     (  201) CGATCAGCAGAAA  1 
chr4:13844459-13844759   (  258) AAACCAGAACAAG  1 
chr3:63140219-63140483   (   23) CAAACAAACGAAA  1 
chr1:19791288-19791571   (  134) CAAACAAACGAAA  1 
chr9:55490045-55490294   (    1) CAAACAAACGAAA  1 
chr1:73635720-73636052   (  274) GCAGCAAAGAAAA  1 
chr6:48793324-48793614   (   68) CAAAGAAGAGCAA  1 
chr9:1792499-1792839     (   45) GCGGCAGAAGCAG  1 
chr5:15232865-15233114   (  234) AAATCTGAAACAA  1 
chr1:77447900-77448635   (  153) CCAGCAGCAGCAC  1 
chr9:6873610-6873874     (    7) CCATCAGGAGAAG  1 
chr6:3632526-3632812     (   21) AAAAGAGCACAAA  1 
chr4:6492369-6492982     (  399) GGAGCTGCAAAAG  1 
chr6:6293288-6293988     (  629) GCAACAGAACAAT  1 
chr2:41901252-41902202   (  293) AGAGCTACAGGAG  1 
chr3:61444200-61444460   (  141) CCAACTGCAGAAG  1 
chr3:28857078-28861747   ( 3138) AAAGGTACAAAAG  1 
chr5:59518544-59519305   (  602) ACTGCAGAAAAAA  1 
chr6:49151011-49151312   (  241) GGAGGAGGAGGAG  1 
chr4:67580634-67581204   (  365) GGAACTAAAAAAG  1 
chr4:58238713-58239033   (  218) GGAGGAGGAGGAG  1 
chr2:57647069-57647380   (  118) ACAACAACACCAG  1 
chr10:54429970-54430820  (  667) GAAGCCCAAAGAG  1 
chr10:61010476-61010788  (  199) AAATCTAAACAAG  1 
chr3:61377567-61377898   (   25) CAAACAAGACAAA  1 
chr4:67203670-67203942   (   33) AAAAGTAAAAAAG  1 
chr3:48306276-48306595   (  210) AAAAGAACACAAA  1 
chr8:62207975-62208775   (   82) CAAGGGGAAGAAA  1 
chr10:1283940-1284352    (  363) AATGCAGCAAAAG  1 
chr2:20116594-20116840   (   63) AAATAAGAAGAAA  1 
chr3:1023596-1023898     (  142) AAAGCACGAAGAG  1 
chr3:61045747-61046310   (  107) AAATCAGGAAAAA  1 
chr5:68661327-68661586   (   56) CATGGAGAAGGAA  1 
chr1:76322444-76322707   (  173) CAATCAAAAGGAC  1 
chr2:8023658-8024043     (  272) CAAGCCACAAAAA  1 
chr3:64666036-64666283   (  206) GAAACAAAGAAAA  1 
chr3:59398490-59398884   (  355) AGATCAGAACAAG  1 
chr3:59398490-59398884   (  294) AGATCAGAACAAG  1 
chr2:1262057-1262328     (    4) AAAACTGCAAAAA  1 
chr3:69755150-69755551   (    3) ACAGCTCAAAAAG  1 
chr7:3806987-3807328     (   91) AAAGCTAAAACAT  1 
chr4:9646210-9646680     (  272) GAAAGAGGAAAAA  1 
chr8:2863512-2863840     (   87) AAATCTAAACAAG  1 
chr10:7160294-7160632    (   95) AAAGCAACGGGAA  1 
chr3:3087892-3088146     (  172) AAAACCACAGCAG  1 
chr5:70010300-70010682   (  102) AAATAAAAAGAAA  1 
chr3:61458538-61458819   (  182) GCTGCTGAAGAAG  1 
chr1:79457187-79457570   (   53) GCTGCAGAACAAA  1 
chr3:63352536-63352953   (   70) CAAGCCACAAAAA  1 
chr2:76461232-76461559   (  100) CAAAGAGAAGGAT  1 
chr10:54834468-54834750  (  187) AAAGCTGAGGAAA  1 
chr4:1972532-1972910     (  206) GCAGCAGAAACTG  1 
chr2:59993517-59994014   (   42) CAAGGTCAAGGAG  1 
chr1:56902312-56903017   (  221) GAAAGTAAACAAG  1 
chr1:11807775-11808033   (   44) CGAGCAGCACCAA  1 
chr2:47463241-47463552   (  134) CAAGCTAGAAAAG  1 
chr9:51971171-51971563   (  109) AATACAAAAAAAA  1 
chr10:267141-267409      (  168) CAACCAGCAGCAA  1 
chr10:56853663-56854067  (  286) AAAGCTCCAAAAG  1 
chr4:5799542-5799881     (  309) GCAGCTACAGAAT  1 
chr8:12690749-12691178   (  378) CAAGCTGAGGAAG  1 
chr10:54429308-54429648  (   20) CAAGCCAAAGAAC  1 
chr9:5854724-5855195     (  389) AAAGGAAAAAACA  1 
chr3:63098976-63099362   (  243) GAAGGTGAAGACG  1 
chr5:7546886-7547172     (  231) AAAGGAAAAAACA  1 
chr9:54574369-54574688   (    4) GAAACAAGAGGAT  1 
chr8:377106-377532       (  335) AAAGCAGAGCCAG  1 
chr1:79833028-79833329   (  122) ACAGCTAGAGCAA  1 
chr2:73439732-73439982   (   17) AAAGGTACAAAAA  1 
chr2:41901252-41902202   (  429) GATAGAGAAGCAA  1 
chr9:55131920-55132233   (   48) GGAACAAAAGACA  1 
chr4:2050623-2050892     (   40) CAAGGTGGAGAAG  1 
chr10:1604452-1604776    (  146) GATGCAGAAGACG  1 
chr10:6663885-6664194    (  136) AGAGCAAAACAAT  1 
chr4:11817920-11818401   (  297) GGAAGAACAGGAG  1 
chr3:5126478-5126738     (  211) CCAGCCGCAGCAG  1 
chr4:1189843-1190388     (  297) CAAGAAGCAGGAA  1 
chr3:61789125-61789491   (  160) GCAGCGGAAAAAA  1 
chr3:38413385-38414110   (  543) AAATGTGAAGCAA  1 
chr4:6759050-6759360     (   17) GAATCAGATGCAG  1 
chr3:56554421-56554732   (  140) CCAGCCACAGCAG  1 
chr6:13615242-13615748   (   80) AAAACCAAAACAA  1 
chr7:49247753-49248659   (  699) AGAAGAGAAAAAA  1 
chr3:53373968-53374225   (  109) AAAAGTGAAAAAA  1 
chr1:76827610-76828142   (  281) ACAGCCAAAAGAG  1 
chr7:62831325-62831654   (  133) AATACAAAAAAAA  1 
chr10:7693350-7693823    (  329) ACAACAAAAGATG  1 
chr7:10733101-10733747   (  534) GCAAAAGAAGCAA  1 
chr7:59933225-59933573   (  209) GCAGGTGAAAGAA  1 
chr3:74080172-74080607   (   10) GAACCAACAAAAA  1 
chr8:61238627-61238881   (   62) CAAAAAAAAGGAA  1 
chr6:53218165-53218519   (  186) AGATCTAAAGAAG  1 
chr10:51041610-51042128  (  279) ACAACTGAAACAG  1 
chr5:389997-390313       (  288) AGACCAAAAGAAA  1 
chr1:60666474-60666796   (  219) GGAAGAGAAAGAG  1 
chr1:17725416-17725690   (    2) CCAGCAAACGCAA  1 
chr2:1224896-1225157     (  215) GCAACTCAAGGAG  1 
chr4:9734867-9735129     (   89) GCAGCTGAAAAAT  1 
chr5:284152-284449       (  149) CAAAGAGCAACAA  1 
chr1:69218156-69218455   (  211) GCAGAAACAGCAA  1 
chr1:74232260-74232727   (  351) GAAGCTGAAGCGG  1 
chr8:1499039-1499357     (  306) CCAACAACAAGAA  1 
chr1:63124324-63124615   (  235) CGAGGACAAGGAA  1 
chr1:71485280-71485549   (  218) AAAAGTGAAAAAA  1 
chr2:65762487-65763114   (   81) ACAGGAACACCAG  1 
chr4:9635893-9636472     (  535) AAAGCTGCAGAAC  1 
chr8:7317334-7317842     (  222) AATGGAAAAAAAG  1 
chr2:3288708-3288990     (   36) AGAGGAGCAAAAA  1 
chr4:12067590-12067836   (   26) AAAACCAAACAAG  1 
chr4:10592295-10592844   (  410) ACAACTGAAACAG  1 
chr1:76405378-76405761   (  260) AAAGCTAAACAAT  1 
chr10:49938099-49938518  (  235) CCACCAAAAGGAG  1 
chr7:62435546-62435981   (  291) GCAGCAGCAGAGG  1 
chr3:72022728-72023223   (  353) GAAGCAGACGCAT  1 
chr1:12427270-12427550   (   88) GAAGCACGAGAAC  1 
chr1:14704025-14704313   (  117) GAAAGGGAAGAAG  1 
chr2:45391035-45391635   (  583) AAAACCAAACAAA  1 
chr3:64641451-64641743   (  108) GCAGGGAAAGAAA  1 
chr8:7332274-7332622     (   65) GAAAGAAAACAAT  1 
chr9:50677239-50677616   (  185) GAATGAGAAGCAC  1 
chr7:19482929-19483411   (  117) AAAGAAAGAGAAA  1 
chr3:38377027-38377818   (   51) AAAGAAAGAGAAA  1 
chr2:41901252-41902202   (  861) CAAAGTAAAAAAG  1 
chr2:67987817-67988348   (  270) CGAGCAAAAACAT  1 
chr1:27567128-27567445   (    9) GAAAGAAAAAAAC  1 
chr3:28857078-28861747   ( 3605) CGAGCACAACCAA  1 
chr3:28857078-28861747   (  340) CCAGGTAAAAAAA  1 
chr10:4562888-4563254    (  298) AAAACCAAACAAA  1 
chr3:4512635-4512997     (  241) ACAGCAGCAGCCA  1 
chr7:10798487-10798812   (   89) ACAGCAAAGAAAG  1 
chr3:38362319-38363680   (   70) CGAACTAAAGGAG  1 
chr1:58111118-58111954   (  173) AAACCAAAACCAG  1 
chr9:3606565-3606836     (  135) GGAGCAAGACCAA  1 
chr6:13615242-13615748   (  420) CAAGGTGGAGAAA  1 
chr6:46373852-46374112   (  150) GAAGCAGCTAAAA  1 
chr1:308452-308942       (  253) GAAGCAGGGGCAA  1 
chr9:53625288-53625593   (  259) AAAAGAAAAAAAT  1 
chr3:73796174-73796496   (  177) CAATCTGAAACAA  1 
chr10:58856127-58856385  (  247) GAAGCAACAACTA  1 
chr9:937052-937321       (  169) AAAGCTCAAGCAT  1 
chr3:66618427-66618688   (  120) AAATCAAAAGCTG  1 
chr2:72502347-72502623   (  210) CCAGCAGCAGGAC  1 
chr2:20116594-20116840   (  159) CAAACAGAGGGAA  1 
chr2:4906595-4906900     (  182) GAAACAAAAACTA  1 
chr3:18255034-18255940   (  624) GAATCTACAAAAA  1 
chr6:4306124-4306681     (   27) GAAGCTCAAGACG  1 
chr9:42806955-42807341   (  366) GAATCAAAGGGAA  1 
chr4:51216608-51216913   (   86) AAAAAAAAAAAAG  1 
chr10:51041610-51042128  (  449) CAAAGACAAACAG  1 
chr4:2434243-2434537     (    4) AGAGCAGACGAAA  1 
chr6:2667282-2667543     (  213) GCAAGCGAAGAAG  1 
chr10:1801095-1801414    (  292) CCAACAAAAAAAT  1 
chr1:58412320-58412600   (  124) ACAGCCACAGGAA  1 
chr2:68576025-68576407   (  349) AGAACAAAAGGAT  1 
chr8:48739795-48740197   (  341) GAAACAACAAGAT  1 
chr2:68688859-68689282   (  412) GAAAGAGAAAAAC  1 
chr10:7538430-7538711    (  247) AAATCAAAAAAAC  1 
chr4:37408314-37408565   (  206) CCAACACAACAAA  1 
chr7:6576269-6576584     (   24) GAAGAAACAACAA  1 
chr5:5383685-5384214     (  463) AGATCTAAAGAAA  1 
chr10:58899318-58899856  (  382) AAAACAAAAAATG  1 
chr1:14069537-14069996   (  424) CAATCTGCAGCAA  1 
chr1:14069537-14069996   (  387) GAAGGAAACAAAG  1 
chr1:11807775-11808033   (  223) ACAGCAAAAGGGA  1 
chr1:51277657-51277956   (  261) AAGGCAGCAGAAG  1 
chr2:70352305-70352582   (  107) AGATGAAAAGGAG  1 
chr4:4996776-4997202     (   63) AAAACTCAAAAAA  1 
chr1:76837731-76838094   (   70) CAAGCTAAAGCTG  1 
chr1:50707952-50708220   (  109) CCTGCACAAGAAG  1 
chr2:69966846-69967744   (  368) AATGCAGCAACAG  1 
chr3:18207218-18207551   (  313) AATGCACAAAAAA  1 
chr9:5854724-5855195     (   77) CCATCAGAAGAAC  1 
chr1:77447900-77448635   (  660) AAAAGTGAAACAG  1 
chr6:3632526-3632812     (   51) AGATGAAAAGGAA  1 
chr9:10410855-10411313   (   51) GAAGCGGGAGCAG  1 
chr7:2030179-2030446     (   93) CCAGGAGCAGAAT  1 
chr7:513925-514738       (  250) GCATCAGAAGCCG  1 
chr9:51408820-51409136   (  186) CATGCAAAAGCAT  1 
chr3:28832041-28833760   (  260) GATTCAAAAAAAA  1 
chr6:6293288-6293988     (  294) ACATGAGCAGCAG  1 
chr2:9336621-9336916     (  185) GCAGCGACAGCAG  1 
chr8:59352732-59353091   (  107) GCTGCTGAAGCAG  1 
chr3:71135588-71135934   (  279) GCAGCGGAAACAG  1 
chr3:38363948-38364619   (  613) AAAAAAGCAGAAA  1 
chr4:55691530-55691889   (  235) GAAACTAGAAAAG  1 
chr8:3621321-3621771     (  253) GAAACAACAGAGA  1 
chr6:45499574-45500096   (  251) AAAAAAAAAAAAA  1 
chr4:52781132-52781600   (  354) GCAGCCGGAGCAG  1 
chr3:28855076-28856561   (  810) AAAACAAAAAATA  1 
chr2:57647069-57647380   (  143) GAAGATGAAAAAG  1 
chr10:54429970-54430820  (  706) AAATCAAAAAGAT  1 
chr1:31881670-31882012   (  153) AGAACCAAAGAAA  1 
chr4:64091896-64092215   (  299) AAGGGAAAAGAAG  1 
chr8:7315328-7315577     (   45) CGAAGAACAGAAA  1 
chr6:57711366-57711740   (  139) CAAGAAGAACCAA  1 
chr8:62207975-62208775   (  680) CAAGGCACAGCAG  1 
chr10:6554541-6555058    (  410) AAAAAAAAAAAAA  1 
chr7:7218342-7218590     (   64) GATTCAAAAAAAA  1 
chr3:70330928-70331400   (   35) AAAGCTAGACAAA  1 
chr3:3380307-3380732     (  316) AATACACAAGAAA  1 
chr6:57174837-57175144   (   55) CAAGCAGGAGCCG  1 
chr9:55525571-55526241   (  531) AAAGCAGAAAGGA  1 
chr1:76759181-76759571   (  132) GGAGCAGCAGCCG  1 
chr6:53024251-53024764   (  130) GGAGCCAAACAAA  1 
chr4:16519303-16520123   (  550) AGATGAAAAGGAA  1 
chr1:60666474-60666796   (  157) GAAGATGAAAAAG  1 
chr6:42019867-42020116   (  115) AAATCAAGACAAG  1 
chr4:54121192-54121717   (  405) CAAGCTGATGAAG  1 
chr4:68360136-68360526   (  247) AAAAGTCAAGAAA  1 
chr3:61618406-61618710   (  108) AAAAGAGGAAAAG  1 
chr3:70972346-70972666   (  250) GATTCAAAAAAAA  1 
chr6:54907293-54907651   (  234) GCAGCACAAAGAT  1 
chr5:61365587-61366003   (  376) AGAGCAAGACAAA  1 
chr10:55594046-55594490  (  267) GAAACACAACAAT  1 
chr10:56273080-56273415  (   92) AAATCTGAAGAAT  1 
chr3:58895020-58895367   (    3) AAAACAAAAACCA  1 
chr4:45282055-45282322   (  145) GAAACAAAGCAAG  1 
chr10:49938099-49938518  (   51) AAAGGCCAAGCAG  1 
chr8:23726681-23727069   (  282) GGAACTAAACAAG  1 
chr8:23726681-23727069   (   84) AATGGAAAAACAG  1 
chr8:7809704-7809965     (   43) CCTACAAAAGCAG  1 
chr2:63953894-63954480   (  301) CCTGCAGAAACAG  1 
chr8:7332274-7332622     (  283) GCATCTGAACAAG  1 
chr10:54673918-54674439  (  501) GAACCAGCAACAA  1 
chr4:66512976-66513225   (   31) GGAACTAAACAAG  1 
chr7:12657165-12657560   (   29) GAAGAAACAAGAA  1 
chr7:19482929-19483411   (   65) GCACGAAAAGCAA  1 
chr4:55068374-55068719   (  250) GGAACTAAACAAG  1 
chr9:59286193-59286502   (  228) GAATAAGAAAAAG  1 
chr3:38363948-38364619   (  263) GAATCCAAAAGAG  1 
chr2:65134139-65134714   (  401) AAATGACAAAAAA  1 
chr1:19640241-19640503   (  148) CGAGGTGAAGGAA  1 
chr9:35138901-35139190   (  269) AAAAGAAAAGATA  1 
chr7:4241584-4241896     (  151) GCAAGAAAAGCAC  1 
chr6:54736915-54737257   (  319) GGAACTAAACAAG  1 
chr6:42540308-42540736   (  105) GGAACTAAACAAG  1 
chr4:52781132-52781600   (  104) GGAACTAAACAAG  1 
chr4:7313617-7315656     (  154) GAATCTAAAGGAT  1 
chr3:4694483-4694922     (  411) GGAACTAAACAAG  1 
chr2:77721372-77721835   (   53) GCAGGGGAAGCAG  1 
chr2:60689233-60689858   (  494) GGAACTAAACAAG  1 
chr10:4610055-4610665    (  113) GGAACTAAACAAG  1 
chr1:69397127-69397795   (  197) GGAACTAAACAAG  1 
chr1:64520417-64520831   (   60) GAATGAAAAGGAC  1 
chr1:61156824-61157165   (   66) GGGGCAAAAGAAA  1 
chr3:62306575-62306887   (   18) GGAACTAAACAAG  1 
chr6:4668934-4669257     (  300) GGAACTAAACAAG  1 
chr9:53903670-53903955   (   55) GGAACTAAACAAG  1 
chr9:9871794-9872054     (   39) GGAACTAAACAAG  1 
chr2:12179075-12179456   (  341) AGAGGAAGAGGAG  1 
chr2:12179075-12179456   (  138) CGAGGAGGAGCAG  1 
chr6:59139568-59139900   (  319) AAATGAGAAGGAT  1 
chr3:64551786-64552051   (  204) GGAACTAAACAAG  1 
chr7:3261534-3261793     (  127) AAAGGAGAAGGGA  1 
chr4:67509350-67509674   (  246) GAAAAAAAAAGAA  1 
chr4:67509350-67509674   (  106) GAATCACAAGACA  1 
chr9:50987385-50987762   (  154) GGAACTAAACAAG  1 
chr9:5564622-5565061     (  290) GGAACTAAACAAG  1 
chr10:4557648-4557992    (  201) GGAACTAAACAAG  1 
chr3:53373968-53374225   (  123) GGAACTAAACAAG  1 
chr3:54133548-54133839   (  125) GAAGGTCAAAGAA  1 
chr5:5365411-5365769     (  303) GGAACTAAACAAG  1 
chr5:5365411-5365769     (   80) GGAACTAAACAAG  1 
chr1:76827610-76828142   (  385) GGAACTAAACAAG  1 
chr8:62207975-62208775   (  124) ACACCAAAAAAAA  1 
chr1:4561506-4561768     (  226) CAAAAAAAAAAAG  1 
chr10:60695492-60695772  (  160) GATACACAAGGAA  1 
chr2:2793165-2793536     (  249) GAAGGTCAAAGAA  1 
chr8:60164788-60165044   (  217) CAAACAACAGATG  1 
chr5:52909561-52909820   (   85) GAAGGCGAAGCAT  1 
chr9:59113031-59113283   (  160) GGAACTAAACAAG  1 
chr9:59113031-59113283   (  133) GGAACTAAACAAG  1 
chr10:6554541-6555058    (  283) GGAACTAAACAAG  1 
chr4:1305617-1305976     (  132) GCATCTAAACAAG  1 
chr8:58321049-58321312   (   31) GGAACTAAACAAG  1 
chr9:46099976-46100222   (  131) CCAACTAAACAAG  1 
chr3:5604603-5604856     (  216) CAAAGAAAAAAAT  1 
chr3:5604603-5604856     (  203) GGAACTAAACAAG  1 
chr3:71228937-71229221   (  116) GAACCAGGAGGAG  1 
chr10:789360-789645      (  233) CAAACCAAACAAA  1 
chr5:43072474-43072794   (   79) GGAACTAAACAAG  1 
chr7:10799228-10799554   (  289) GGAACTAAACAAG  1 
chr5:189484-189782       (  131) GGAACTAAACAAG  1 
chr3:61045747-61046310   (  211) GGAACTAAACAAG  1 
chr4:1639286-1639548     (  126) GGAACTAAACAAG  1 
chr4:9641101-9641379     (  137) GCATCTAAACAAG  1 
chr2:12361696-12361962   (   40) GGAACTAAACAAG  1 
chr8:51759403-51759716   (  147) GGAACTAAACAAG  1 
chr4:537924-538615       (   78) GCATCTAAACAAG  1 
chr7:60645251-60645615   (  322) CAAACACAAGACA  1 
chr6:53024251-53024764   (  246) GGAACAAGAAAAA  1 
chr4:10274086-10274346   (  209) GGAACTAAACAAG  1 
chr4:61989793-61990175   (  248) GCATCTAAACAAG  1 
chr4:61989793-61990175   (   77) AAATCCAAAAAAA  1 
chr10:59898572-59899046  (   50) GGAACTAAACAAG  1 
chr1:76232363-76232614   (   11) GGAACTAAACAAG  1 
chr6:4386647-4386947     (   72) GGAACTAAACAAG  1 
chr2:8023658-8024043     (   58) GGAACTAAACAAG  1 
chr1:60908302-60908634   (  114) CGAGCAGGACAAG  1 
chr4:43845424-43845695   (  134) GAAAATAAAGAAA  1 
chr2:63368006-63368278   (   39) GGAACTAAACAAG  1 
chr8:4356823-4357113     (  140) GCAAGTGAAAAAG  1 
chr3:68218396-68218997   (  434) GGAACTAAACAAG  1 
chr1:72648299-72648633   (  292) ACAGCACAAGCCA  1 
chr1:72648299-72648633   (  266) ACAGCACAAGCCA  1 
chr3:59398490-59398884   (   64) GGAACTAAACAAG  1 
chr1:61159835-61160281   (  402) GGAACTAAACAAG  1 
chr10:9360691-9361028    (  111) GCATCTAAACAAG  1 
chr4:9646210-9646680     (  445) GAAAGAAAAGAGA  1 
chr10:1817835-1818127    (   79) GCAGTAAAAGAAG  1 
chr2:64761375-64761965   (  465) AGAGAAGAAGGAA  1 
chr3:3087892-3088146     (   64) GAATGCGAAGCAA  1 
chr1:71485280-71485549   (  160) GGAACTAAACAAG  1 
chr9:6164730-6165032     (   83) GGAACTAAACAAG  1 
chr1:65498668-65498992   (  182) GGAACTAAACAAG  1 
chr2:65762487-65763114   (  298) GGAACTAAACAAG  1 
chr1:1012951-1013207     (  219) GGAACTAAACAAG  1 
chr3:63562983-63563294   (   99) GGAACTAAACAAG  1 
chr9:51506409-51506775   (  328) CATGCACCAGAAG  1 
chr3:63352536-63352953   (  230) GGAACTAAACAAG  1 
chr3:2259944-2260255     (  299) CCAACTAAACAAG  1 
chr3:2259944-2260255     (   74) GCATCTAAACAAG  1 
chr3:3355446-3355763     (  199) CCAACTAAACAAG  1 
chr1:77638161-77638600   (  412) CCAGCAAAACACG  1 
chr4:56309122-56309837   (  217) GGAACTAAACAAG  1 
chr8:7413927-7414255     (  168) CCAACAGAGGAAG  1 
chr2:59993517-59994014   (   81) GGAACTAAACAAG  1 
chr2:19838217-19838507   (  245) CAATCTAAAAGAA  1 
chr1:12318736-12319253   (  453) AAATCCAAAAAAA  1 
chr1:12318736-12319253   (  254) GCATCTAAACAAG  1 
chr1:12318736-12319253   (   28) GGAACTAAACAAG  1 
chr6:57273080-57273430   (  166) GGAACTAAACAAG  1 
chr1:19791288-19791571   (  178) GGAACTAAACAAG  1 
chr9:55490045-55490294   (   45) GGAACTAAACAAG  1 
chr10:15119707-15120101  (  306) AGATCAAAACCAA  1 
chr8:59744115-59744383   (    8) GGAACTAAACAAG  1 
chr3:62903661-62903963   (  279) GCAACCAAACAAG  1 
chr3:62903661-62903963   (  209) GATGGAGAACCAA  1 
chr2:58865459-58865715   (  108) CCAACAGCAGCAT  1 
chr1:74656150-74656415   (   28) AAATCAAAAAACG  1 
chr9:5854724-5855195     (  175) CAAACAGAGAAAG  1 
chr4:56820978-56821595   (   12) GCAGCGGCAGGAG  1 
chr3:63098976-63099362   (  194) GCAACACCAAGAG  1 
chr4:63087406-63087652   (    3) GGAACACGAGAAG  1 
chr9:54574369-54574688   (  287) CGAGCAGAAGGTG  1 
chr3:38366731-38367731   (  696) GAGTCAAAAGAAA  1 
chr4:53294385-53294654   (  145) AATGGAGAACAAG  1 
chr9:100287-100617       (   11) ACAACAGAAGCTA  1 
chr4:15443789-15444052   (  224) AGAGGAACACAAA  1 
chr3:28855076-28856561   (  314) AAATAAAAAGGAA  1 
chr1:64520417-64520831   (  345) GAAACAAATACAA  1 
chr1:64520417-64520831   (  216) GAAACAAATACAA  1 
chr10:60695492-60695772  (  251) AAAGGAAAGAAAA  1 
chr7:57362592-57362889   (   35) CAAACAAAGAAAG  1 
chr7:2514400-2514799     (  167) GAACCACCAGCAG  1 
chr2:65238641-65238891   (   91) CAAAAAAAAAAAA  1 
chr4:63668338-63668737   (  275) CCTGCAACAGCAA  1 
chr4:63191609-63192221   (  389) GAATAAAAAAAAA  1 
chr3:51649017-51649266   (   91) AAAGGACAAGATG  1 
chr5:2229225-2229479     (   15) CAGGCAAAAAAAA  1 
chr7:4390082-4390385     (  120) ACAACACAAGCAT  1 
chr5:60989731-60990257   (  381) GCAGAAGAACCAA  1 
chr10:17609855-17610189  (  158) AGAACACCAGCAA  1 
chr2:72065229-72065493   (  209) GATGCTGAAACAA  1 
chr10:7452442-7452697    (   17) GAAGGAAAACGCG  1 
chr1:80251057-80251523   (  306) GGAACTAAACAAA  1 
chr3:15616803-15617107   (    6) CGAGGAAGAGCAA  1 
chr8:50633376-50633684   (   63) CAAAAAAAAAAAA  1 
chr7:3806987-3807328     (  285) GCAGCACAAAACG  1 
chr3:3065040-3065302     (   40) GAAACCCAAAAAA  1 
chr2:5042035-5042353     (  204) AAAGGAGAACACA  1 
chr8:18588626-18588985   (  212) GAAACACGAAGAG  1 
chr2:61684356-61684684   (   17) CAAAAAAAAAAAA  1 
chr1:69218156-69218455   (  150) CAAAAAAAAAAAA  1 
chr4:61870818-61871072   (  155) AAAACGAAAAAAG  1 
chr3:65342344-65342699   (  176) GCAACCAAACAAG  1 
chr5:5383685-5384214     (  236) ACAACAGACGAAA  1 
chr1:58885084-58885389   (   49) GCAGGAGAAAACA  1 
chr10:4454165-4454532    (  259) AAAAAAAAAACAG  1 
chr1:76470177-76470478   (  147) GCATCTGAACAAA  1 
chr10:5385339-5385720    (  305) ACAGGAAGAACAG  1 
chr10:55928023-55928298  (  215) AAAACAGAAACTG  1 
chr9:54379181-54379620   (  322) GAAAAAAAAGAAT  1 
chr6:50216513-50216836   (   28) GGAAGTAAAGCAA  1 
chr1:69481901-69482156   (  130) AAAACAAAAACTA  1 
chr10:42375606-42375852  (  192) AAAACAAAAACTA  1 
chr2:74209149-74209395   (   64) GCAGCTGCAGGAT  1 
chr2:45391035-45391635   (  386) GAATCCAAACCAG  1 
chr1:21478949-21479254   (  125) GAATCCGAAGAAT  1 
chr4:66596170-66596573   (  343) AAAACAAAAACTA  1 
chr4:5799542-5799881     (  219) AATGCTAAAAAAA  1 
chr8:7332274-7332622     (  240) GATGCAGCAGCAT  1 
chr7:513925-514738       (  171) CATACAGAAACAA  1 
chr9:58627995-58628341   (  207) GCAGGAAATGGAG  1 
chr2:41901252-41902202   (  900) AAATGAGGAGGAA  1 
chr8:58616196-58616484   (   47) ACAGGAGAAGAGG  1 
chr10:1604452-1604776    (  267) GAATGAGAAGCCA  1 
chr3:61444200-61444460   (  154) GCAACCAAAAGAG  1 
chr9:59286193-59286502   (  134) CAAGAAGAAGAAC  1 
chr1:1254407-1254905     (  316) GCAACTGCAACAG  1 
chr1:1254407-1254905     (   61) GATGCAAAAACAT  1 
chr4:64242933-64243307   (   18) ACTTCAAAAGAAA  1 
chr3:28857078-28861747   ( 3310) CATAGAAAAGCAG  1 
chr3:38413385-38414110   (  660) ACATGAAAAAGAA  1 
chr6:54736915-54737257   (  187) AAAACAAAAACTA  1 
chr4:7313617-7315656     (  815) GATCCAGAAGAAG  1 
chr3:59349788-59350332   (  137) GCAGGAGCAGGAC  1 
chr3:28848766-28853122   ( 2493) GAAGGAAGAAAAT  1 
chr2:4210591-4212217     (  870) ACTTCAAAAGAAA  1 
chr10:4610055-4610665    (    4) AAAACAAAAACTA  1 
chr10:3584702-3585133    (   58) GAAACAGACCAAA  1 
chr2:57739082-57739374   (   61) AAAACAAAAACTA  1 
chr9:53903670-53903955   (  187) AAAACAAAAACTA  1 
chr4:64091896-64092215   (  261) AAAACAAAAACTA  1 
chr1:26935842-26936128   (   90) AAAACAAAAACTA  1 
chr1:69392517-69392835   (  216) AAAACAAAAACTA  1 
chr1:79861593-79861884   (   31) AAAACAAAAACTA  1 
chr1:3710584-3711004     (  130) AAAACAAAAACTA  1 
chr3:66046634-66047225   (  439) CAAGCAAGACAAT  1 
chr1:57471046-57471419   (  263) ACAGCTACACCAA  1 
chr10:3084481-3084737    (  192) GGAGCAAAACGAC  1 
chr3:55285139-55285502   (  121) AAAACAAAAACTA  1 
chr9:53625288-53625593   (   80) GAAGCTGCTGAAG  1 
chr10:5576195-5576580    (  245) AAAACAAAAACTA  1 
chr1:4561506-4561768     (  202) CAATCCAAAAAAA  1 
chr1:4561506-4561768     (  143) CGAACAGAAGACG  1 
chr1:74940810-74941147   (  199) AAAACAAAAACTA  1 
chr1:74940810-74941147   (  125) AAAACTAAAAAAT  1 
chr8:58321049-58321312   (  163) AAAACAAAAACTA  1 
chr10:2166968-2167214    (  153) GCAGCAGCAAATG  1 
chr10:2166968-2167214    (   22) AAAGGGGAAAAAG  1 
chr9:50313823-50314378   (  158) AAAACAAAAACTA  1 
chr7:65217082-65217601   (  336) AATGGTGAAGAAG  1 
chr3:66618427-66618688   (   14) GAATGTAAACAAG  1 
chr10:1283940-1284352    (  284) AAAACTGAAAAAT  1 
chr2:20116594-20116840   (  214) AAAAGTCAAGCAA  1 
chr5:43072474-43072794   (  107) AAAACAAAAACTA  1 
chr7:10799228-10799554   (  157) AAAACAAAAACTA  1 
chr3:11094545-11094864   (  114) GAAACTAAACAAT  1 
chr1:23967942-23968209   (   20) GCAACCAAACAAA  1 
chr4:63842491-63842854   (   24) CATGCCAAAGAAA  1 
chr6:54052206-54052459   (  140) AAAACAACTGAAA  1 
chr7:59830774-59831127   (   10) AGAGCACAAGCAC  1 
chr3:173205-173663       (  443) GCAAAAAAAAAAG  1 
chr1:11996107-11996426   (   27) AAAACAAAAACTA  1 
chr6:48599737-48600010   (   98) AAATGTAAAAAAG  1 
chr7:10668333-10668990   (  161) GAACCTAAAAAAA  1 
chr2:74191358-74191778   (  296) AAAACAAAAACTA  1 
chr9:42806955-42807341   (   55) AAAACAAAAACTA  1 
chr9:50855223-50855501   (  130) AAAACAAAAACTA  1 
chr3:66814222-66814529   (   73) GAAGAAGAAGATG  1 
chr2:11458464-11458716   (   10) GCAGGTGGAGCAG  1 
chr1:21803703-21803958   (  203) AAAGCTCCAAGAG  1 
chr1:80251057-80251523   (   81) GAATGTAAACAAG  1 
chr6:42534391-42534649   (   92) GCAAGCGAAGCAA  1 
chr1:61159835-61160281   (  238) AAAACAAAAACTA  1 
chr3:3065040-3065302     (  110) CAAACTAGAGGAA  1 
chr10:45532808-45533118  (  229) AAAACAAAAACTA  1 
chr2:61684356-61684684   (  184) AGAAGACAAGCAA  1 
chr4:48065038-48065472   (  376) ACATGAGAAAGAA  1 
chr4:50103-50465         (   13) AAAACAAAAACTA  1 
chr9:6164730-6165032     (  213) AAAACAAAAACTA  1 
chr3:68227008-68227264   (  114) AAAGGTACAAGAA  1 
chr2:65320518-65320926   (  348) GAAGCTGAAAGCA  1 
chr10:58899318-58899856  (  290) AAAACAAAAACTA  1 
chr5:2942992-2943285     (  109) AAAAAAAAAACAA  1 
chr6:48255450-48255962   (  482) ACAGAAAAACAAA  1 
chr4:12067590-12067836   (  190) GAAGCTGCTGAAG  1 
chr2:41894722-41895145   (   40) ACAGAAAAAAGAG  1 
chr6:32296794-32297159   (  346) CAAGCACAAAATG  1 
chr4:56309122-56309837   (  483) AAAAGAAAAAAAC  1 
chr4:56309122-56309837   (   85) AAAACAAAAACTA  1 
chr2:59993517-59994014   (  439) AAAACAAAAACTA  1 
chr2:59993517-59994014   (  213) AAAACAAAAACTA  1 
chr1:12318736-12319253   (  110) AAAACAAAAACTA  1 
chr5:56344393-56344837   (  110) GAAGCAACACCTA  1 
chr1:19791288-19791571   (   46) AAAACAAAAACTA  1 
chr2:11482486-11482838   (    8) ACAGCACAAGGCA  1 
chr9:51971171-51971563   (   92) GGATCACCAGCAA  1 
chr7:3810998-3811384     (  157) CCTACAAAAGGAA  1 
chr5:14320148-14320857   (  243) GAAACAGACAGAA  1 
chr1:13944263-13944790   (  472) GAAACAAAACAGA  1 
chr4:1540783-1541056     (  123) CCAGCTCAACAAA  1 
chr1:50707952-50708220   (  211) CAAGACGAAGAAG  1 
chr2:72173142-72173481   (  307) GCGGCAGAAAAAA  1 
chr2:18760984-18761420   (  174) GCATGAAGAGCAG  1 
chr9:52231941-52232200   (  163) CAAGAAAGAGCAA  1 
chr6:3632526-3632812     (  257) AGAGCAGGACGAG  1 
chr1:15807212-15807649   (  113) AGAGAAAAAAAAG  1 
chr9:10410855-10411313   (  150) GAAGCTGCTGAAA  1 
chr9:50677239-50677616   (  103) CAAGCAGGAAGAT  1 
chr1:10961381-10961631   (  120) GGAACTAAACCAG  1 
chr10:60572372-60572683  (  245) GATGCTGCAGGAA  1 
chr3:38377027-38377818   (  474) CAAGAAAAAGGAT  1 
chr2:41901252-41902202   (  594) AAAAGACAAGCAT  1 
chr4:9838638-9838899     (  190) CAAGCTGAAGCGG  1 
chr3:28857078-28861747   ( 1900) AGAGAAAAAAAAG  1 
chr3:61789125-61789491   (  104) CAAACACAAGCCA  1 
chr3:61789125-61789491   (   41) AAAGCAAATGAAC  1 
chr8:3621321-3621771     (  184) GAAGCTGAGACAG  1 
chr7:5684130-5684406     (  154) GCTGCAAAAGGAT  1 
chr5:4134203-4134476     (  209) GCTACAGAAACAG  1 
chr4:7313617-7315656     ( 1934) AATGCAGAAAAAT  1 
chr3:28848766-28853122   ( 1556) CAAGGCAAAGAAT  1 
chr3:28846013-28847075   (  679) GCAGGCAAAAGAG  1 
chr2:77721372-77721835   (  339) GAAACCCAAACAG  1 
chr2:4210591-4212217     (  300) AAAGGAAATAAAA  1 
chr1:64520417-64520831   (  179) ACAGATGAAGAAA  1 
chr1:26795300-26795704   (  312) CAAGCAGGAGCTA  1 
chr6:49966380-49966711   (   94) AAAGGGGAAAAAA  1 
chr2:74284737-74285088   (  274) CGACCAAAAGGAG  1 
chr4:67509350-67509674   (  233) AAAAAAAAAAGAG  1 
chr1:68887517-68887908   (  107) GGAGGGGAAGAAG  1 
chr5:1064736-1065011     (  147) CCAGCAGCGGCAG  1 
chr4:63668338-63668737   (  326) CATACTAAAGAAG  1 
chr3:12246674-12246991   (   30) GGAGAAAAACAAG  1 
chr2:4906595-4906900     (  213) AAATCACAAGACG  1 
chr3:18255034-18255940   (  494) AATGCAACAGAAT  1 
chr3:18255034-18255940   (  356) AAAGGTGAAAAAT  1 
chr2:11334257-11334881   (   80) GCTACACAAGAAA  1 
chr5:68661327-68661586   (  148) CCAACAGATGAAA  1 
chr6:4306124-4306681     (  386) CAATCAGACGCAG  1 
chr1:80879637-80880426   (  454) GGAGAAGAAACAA  1 
chr1:50334840-50335306   (  185) AAAAAAGAACAAA  1 
chr4:48335163-48335450   (   91) AAATCAGCAAAAT  1 
chr1:21719419-21719725   (  157) AAATGACAAACAA  1 
chr1:72010539-72010849   (   67) AATGGAGCAGGAA  1 
chr8:4850354-4850739     (  107) GAAACCACAAGAG  1 
chr6:786902-787240       (   84) CAAGCTAAGGGAA  1 
chr8:4356823-4357113     (   65) AAAAGAGAAAGAT  1 
chr8:48739795-48740197   (  220) AAAGCAACAAAGA  1 
chr1:72648299-72648633   (  119) CCAACCAAAAAAG  1 
chr5:9360540-9360842     (   26) ACAGCTGAAGATA  1 
chr3:61618406-61618710   (   88) AGAGAAACAGAAG  1 
chr8:38833813-38834083   (   49) CAAGGTGGAGGAA  1 
chr10:1817835-1818127    (   99) AAAGGAAAAACTA  1 
chr7:3264579-3264834     (  191) AAAGCAGAACGGA  1 
chr3:60564813-60565233   (  231) CAAACAACAAAAC  1 
chr4:43744615-43745483   (  338) GCAGAAAAAGCAT  1 
chr10:5385339-5385720    (  253) AATGGAAAAAGAA  1 
chr10:55411392-55411660  (    2) GAGGCAAGAGAAA  1 
chr3:44953296-44953620   (  163) AAAAGAGATGAAA  1 
chr3:44953296-44953620   (  138) CATGGAAAACAAG  1 
chr1:79457187-79457570   (   96) AATGCAGCAGAAT  1 
chr3:3355446-3355763     (  301) GAAACCAAAGACG  1 
chr9:50049671-50050078   (   34) GCAACAAAAAATA  1 
chr4:1972532-1972910     (  223) CAGACAAAAGCAG  1 
chr8:59707103-59707461   (  301) CCAACGAAAGAAA  1 
chr10:49938099-49938518  (  297) CCATCACCAGCAA  1 
chr1:73635720-73636052   (  166) CAAACAGGAGGAT  1 
chr4:54227357-54227636   (  146) GAATCAGCAAGAT  1 
chr1:14297028-14297683   (  541) CCTGCACAAGGAG  1 
chr1:69481901-69482156   (   42) CAAACAAACAAAA  1 
chr2:54075432-54075700   (  136) AAATAAAAAAAAG  1 
chr4:5518451-5518945     (   40) AAAACAAAGAGAG  1 
chr8:45203497-45203809   (  115) CAAGACGAAGAAA  1 
chr1:17391334-17391632   (  164) GAAGGAGGAGATA  1 
chr10:57569194-57569449  (  224) CAAACAAATAAAA  1 
chr10:57569194-57569449  (  182) ACATCTAAACAAG  1 
chr9:30779537-30780064   (  260) AAAACAAACACAG  1 
chr3:4153074-4153378     (  123) CAAAAAGCAGCAA  1 
chr3:18207218-18207551   (  113) CAAGCTAAACGAT  1 
chr2:63953894-63954480   (  274) CAAGCAAATGCAT  1 
chr1:60702657-60703138   (  263) GGAGGAGGACAAG  1 
chr3:63098976-63099362   (  357) CAAACAGAGACAG  1 
chr3:20562257-20562587   (  232) GCAGGTGCACAAG  1 
chr2:1087789-1088100     (   50) AGAACACAACCAG  1 
chr6:6293288-6293988     (  547) CAATCGAAAGCAA  1 
chr4:55068374-55068719   (  279) GAATCTGAAAAAT  1 
chr4:55509400-55509650   (  229) GAAACCAAAGACA  1 
chr4:55509400-55509650   (  212) GAAGGAGAAGGCT  1 
chr3:28845293-28845654   (  128) AAAGATAAAAAAA  1 
chr2:67987817-67988348   (  377) GAAAGAGATGGAA  1 
chr1:1254407-1254905     (  276) ACATCTAAACAAG  1 
chr3:28857078-28861747   ( 1480) ACAAGAGAAGCAC  1 
chr5:59518544-59519305   (  455) GAAACAAATCCAG  1 
chr3:61789125-61789491   (  294) CAAGAAGCAACAA  1 
chr3:38413385-38414110   (   41) AAATAAGAAAAAG  1 
chr8:3579304-3579714     (  349) GCATCAAAAGAGA  1 
chr7:4241584-4241896     (  101) CCAAGAGAAGGAT  1 
chr6:49032985-49035192   ( 1502) GAAAGTAAAGGAT  1 
chr6:45499574-45500096   (  267) GAAACAGATCCAG  1 
chr6:42540308-42540736   (  329) AGAACTAAACAAG  1 
chr5:69793868-69794133   (   17) GAAGCAACAAGGA  1 
chr4:7313617-7315656     ( 1516) CAATGACAAACAG  1 
chr3:71885912-71886369   (  152) GAAGAAAAGGAAA  1 
chr3:70530717-70531026   (  116) GCAAGTGAAACAA  1 
chr3:38371961-38374741   ( 2034) AAAACTGAGGAAG  1 
chr3:38333207-38334109   (  392) GAAAGAGAAAATG  1 
chr3:28848766-28853122   ( 3829) AAAAGTGAACCAA  1 
chr3:25296576-25297126   (  199) AAAAAAGAAAGAA  1 
chr2:61760441-61760889   (  270) AAATCACAAGACA  1 
chr2:56747553-56748101   (   62) ACAGCAAACACAA  1 
chr2:4210591-4212217     ( 1225) AAATAAGAAAAAG  1 
chr1:58111118-58111954   (   80) CAAGCTCAAGCAC  1 
chr6:47965570-47965816   (   26) GAATCTAAAAAAT  1 
chr9:9871794-9872054     (   68) GAATCTGAAAAAT  1 
chr8:7315328-7315577     (   97) GGAACTAAACCAA  1 
chr6:57711366-57711740   (   47) GAAACTAGAAGAG  1 
chr1:79861593-79861884   (  165) GATGCACCAAAAA  1 
chr5:55595553-55595905   (  142) ACAGGTGCAAAAG  1 
chr4:49331653-49331930   (  167) AAAAATAAAGAAA  1 
chr3:66046634-66047225   (  218) CATGCCGAAGCAG  1 
chr10:3413494-3413914    (   75) GAAAGAAAAACCG  1 
chr5:5365411-5365769     (  109) GAATCTGAAAAAT  1 
chr9:59113031-59113283   (   89) CAAACAAACAAAA  1 
chr10:52484389-52484642  (   32) AGAACTAAACAAG  1 
chr2:65238641-65238891   (  180) CAAACAAACAAAA  1 
chr4:61181122-61181407   (  121) AGAGCACCACCAG  1 
chr9:50313823-50314378   (  289) ACATCTAAACAAG  1 
chr4:15661768-15662021   (   41) GCTGCCAAAGAAA  1 
chr3:13766840-13767101   (  212) ACAAGAAAAGCAC  1 
chr10:1283940-1284352    (  267) AGAACTAAACAAG  1 
chr7:17673567-17673892   (  222) AGAACTAAACAAG  1 
chr7:10733101-10733747   (  234) AAAAAACAAGCAA  1 
chr3:1023596-1023898     (   31) GAAGATAAAAGAG  1 
chr1:873233-873655       (   99) GAATCTGAAAAAT  1 
chr4:52085059-52085443   (  227) AAAAGAGAAGGTG  1 
chr3:70554654-70554922   (  100) GCAAGAAAAGCCA  1 
chr7:59830774-59831127   (   31) GAAGAAACACGAA  1 
chr4:67669561-67669874   (   47) CCAGCAGAGCAAG  1 
chr10:6370951-6371204    (  189) GAATCTAAAAAAT  1 
chr3:18255034-18255940   (  552) CCATCAGAAAAAT  1 
chr4:9641101-9641379     (   93) CAAACAAACAAAA  1 
chr3:173205-173663       (    8) CCAACACGAGCAG  1 
chr7:10668333-10668990   (  641) GGAGGAAGAACAA  1 
chr10:7501195-7501505    (   27) CAAACCAGAGAAA  1 
chr2:5491980-5492244     (   92) AGAACTAAACAAG  1 
chr9:42806955-42807341   (  250) GAAGGCGCACAAA  1 
chr3:66833296-66833637   (  213) ACATCTAAACAAG  1 
chr6:2667282-2667543     (  146) CCAGCAGCAGGTG  1 
chr10:1801095-1801414    (    9) AGAACTAAACAAG  1 
chr10:1564438-1564691    (  194) AGAACTAAACAAG  1 
chr8:61303703-61304011   (  143) AGAACTAAACAAG  1 
chr4:60247171-60247467   (   71) CCACCAGAAACAG  1 
chr10:50238394-50238646  (  229) GATGCAGCAGGAT  1 
chr1:76232363-76232614   (  234) AGAACTAAACAAG  1 
chr1:76232363-76232614   (  206) GAATCTGAAAAAT  1 
chr2:8023658-8024043     (   29) GAATCTGAAAAAT  1 
chr6:10609763-10610058   (   53) AGAGCACCACCAG  1 
chr3:68218396-68218997   (  463) GAATCTGAAAAAT  1 
chr8:6810761-6811112     (   15) CATTCAGAAAAAG  1 
chr10:2571537-2571938    (  363) AAATCACAAGACA  1 
chr10:2571537-2571938    (  262) AGAACTAAACAAG  1 
chr2:5042035-5042353     (  291) AAAAATAAAGAAA  1 
chr4:68360136-68360526   (  197) CATACAACAGGAA  1 
chr6:45729019-45729474   (  188) GAGGGAAAAAAAG  1 
chr3:61618406-61618710   (  182) AAAAGTAAACCAA  1 
chr7:56271753-56272095   (  298) AGAACTAAACAAG  1 
chr4:51383692-51383951   (   60) GGAAGAAGAGCAA  1 
chr5:62542640-62542927   (   83) ACTACAACAGAAG  1 
chr1:71485280-71485549   (  131) GAATCTGAAAAAT  1 
chr5:5383685-5384214     (  428) GAAAGACCAAGAA  1 
chr4:10313251-10313752   (  471) AAAGATGAAAAAA  1 
chr3:63562983-63563294   (  129) GAATCTGAAAAAT  1 
chr9:55490621-55490886   (  239) GAATCTGAAAAAT  1 
chr9:5671509-5672115     (  234) AAAACAGAGCAAA  1 
chr3:63352536-63352953   (  258) GAATCTGAAAAAT  1 
chr2:76461232-76461559   (  200) ACATCTAAACAAG  1 
chr2:67915108-67915366   (   55) AAAAGTAGAGAAG  1 
chr2:4511863-4512370     (  147) GAATCTGAAAAAT  1 
chr1:14069537-14069996   (  308) AAAGCACCAAGAT  1 
chr7:60113226-60113523   (  268) ACATCTAAAACAA  1 
chr2:56244737-56245105   (  165) GAATCTGAAAAAT  1 
chr9:36825267-36825551   (  188) GGAAGCGAAGAAG  1 
chr4:13844459-13844759   (   71) GCTGCAACACAAG  1 
chr1:27119399-27119741   (  306) AAATAAAAAAAAG  1 
chr2:71573288-71573561   (  167) GAATCTGAAAAAT  1 
chr2:71573288-71573561   (   61) GCAGCAGAGGCAT  1 
chr8:59744115-59744383   (   52) CAAACAAACAAAA  1 
chr10:55204903-55205219  (   86) AGAGCCAAAGAAT  1 
chr10:267141-267409      (  234) ACAGCAGATAGAG  1 
chr4:9643174-9643447     (  109) GAAAGAAAAAATA  1 
chr4:13289342-13289926   (   31) AGATCAACAACAA  1 
chr8:45203497-45203809   (   67) AAAAGAGGAAGAA  1 
chr2:65510766-65511038   (   36) GAAACTAAAACAC  1 
chr1:17391334-17391632   (   52) GCAAAACAAGAAA  1 
chr9:56695816-56696161   (   64) GCATGAAGAGGAG  1 
chr3:64867429-64868019   (  271) CGAGGAGCACCAG  1 
chr8:61351662-61352505   (  821) AGATCAGCAACAA  1 
chr3:4153074-4153378     (  249) GAAGCAGCTCCAA  1 
chr4:2075051-2075339     (   92) GATGCTGAACCAA  1 
chr4:2075051-2075339     (    6) GCAGCAAATCGAG  1 
chr4:56820978-56821595   (   58) GGAGCAGCGGGAG  1 
chr3:20562257-20562587   (  130) AGAGCACAAGATG  1 
chr8:3635078-3635467     (  219) GAAACACATGGAA  1 
chr3:73382752-73383061   (  102) ACAGGCACAGCAG  1 
chr3:28832041-28833760   ( 1514) AAATGAAGAAAAG  1 
chr3:28832041-28833760   ( 1019) AAATAAAAAAAAA  1 
chr3:54403304-54403591   (  273) CAAAAAAAAAGAG  1 
chr3:54403304-54403591   (  128) ACAGCAGCAGCGA  1 
chr3:38377027-38377818   (  110) GAAACTAAAAACG  1 
chr2:41901252-41902202   (  196) CAAAAAGAACAAA  1 
chr9:47326664-47326927   (  161) GCTGCAGGAGGAA  1 
chr2:9336621-9336916     (   45) CCAGCTAAGGAAG  1 
chr8:59352732-59353091   (  250) CAAGCCGAAACAT  1 
chr5:6327378-6327642     (  226) AAAGGAAAAAGTA  1 
chr4:1189843-1190388     (  108) AGATCAACAACAA  1 
chr4:57980833-57981210   (  322) AAAGAAGAAAAAT  1 
chr10:6225770-6226045    (  102) CGAGCTGCAACAG  1 
chr9:4482081-4482438     (   24) CAAACAAAAAGTG  1 
chr8:54895783-54896086   (    3) GCATCAACAGACG  1 
chr8:3621321-3621771     (  266) GAAGAGAAAGAAG  1 
chr5:69793868-69794133   (   50) ACAGGCGAAACAG  1 
chr4:7313617-7315656     (  321) GCAAGAACACGAA  1 
chr3:38371961-38374741   ( 2706) AGAGCCAAAGAAT  1 
chr3:38371961-38374741   (  721) AAGTCAAAAGAAA  1 
chr3:38333207-38334109   (  365) AAAGCAGCCCAAG  1 
chr3:28848766-28853122   ( 3619) CAAACAAAAAAGA  1 
chr3:28846013-28847075   (  875) AAAGAAGAAAAAT  1 
chr3:4694483-4694922     (   23) GGAGGAGAAGAGA  1 
chr2:66385222-66385767   (  173) ACAGCAGCACGAT  1 
chr2:4210591-4212217     ( 1111) AAATAAGAAAAAA  1 
chr1:80087599-80087918   (  287) GGACCAACAGCAA  1 
chr1:17817743-17818121   (  307) GATACAGGAGGAG  1 
chr7:60153226-60153522   (   79) AAAGAAGAAAAAT  1 
chr1:26935842-26936128   (  205) GAAACCAAAAAAT  1 
chr4:36329861-36330138   (  202) ACAACCAAACAAG  1 
chr1:75479440-75479767   (  309) AAAGGTAAAGATA  1 
chr8:61034374-61034625   (   61) AAATCTAGAGGAG  1 
chr7:57362592-57362889   (  285) ACAGCTCGAGAAA  1 
chr7:59738420-59738714   (   57) AAAGCCGATGAAA  1 
chr10:6554541-6555058    (   19) AGAAGAAAACGAG  1 
chr2:74018239-74018616   (  273) CGAGCAGCAGCCG  1 
chr4:1305617-1305976     (  309) AAATAAAAAAAAA  1 
chr4:63668338-63668737   (   20) CCAGCTGGAAAAA  1 
chr3:70330928-70331400   (  245) CAAGATGAAAAAG  1 
chr5:189484-189782       (  247) GAAGAAAGAACAG  1 
chr3:1542038-1542320     (  261) GAAGCTCGAACAA  1 
chr6:41273038-41273319   (  122) ACATCAACAGCAT  1 
chr6:54052206-54052459   (  210) GCATCAGGAAGAA  1 
chr3:70554654-70554922   (  223) ACAGCGGAACAAA  1 
chr7:59830774-59831127   (  331) CCAACTAAACGAG  1 
chr3:8916520-8917193     (  618) GAAGAAAAAAAAC  1 
chr3:8916520-8917193     (  146) ACAGCTGAACAAT  1 
chr3:18255034-18255940   (  698) GGAACAGAGGGAG  1 
chr3:18255034-18255940   (  583) GAGGGAAAAAAAA  1 
chr4:537924-538615       (  130) AAAACAAAAGATT  1 
chr5:14324100-14324377   (   47) CCAAGAGCAACAA  1 
chr3:2726601-2727206     (   87) GCATCTAAACGAG  1 
chr3:2726601-2727206     (   34) CAAACAAAAAGTG  1 
chr7:58979592-58979858   (   97) GAAACAAAAGATC  1 
chr2:64849366-64849694   (  146) CAAGGAACTGAAA  1 
chr4:68360136-68360526   (    1) CCAACAAAAACAC  1 
chr3:27273216-27273544   (  198) AATTCAGCAGCAG  1 
chr4:37408314-37408565   (   65) GAAACTAGAAGAA  1 
chr1:61636807-61637099   (  265) CAATCCAAACAAG  1 
chr1:69218156-69218455   (  130) CGAACAAAAGCCG  1 
chr3:60564813-60565233   (  312) AAATAAAAAAAAA  1 
chr1:76470177-76470478   (   95) AAATGACAAAGAA  1 
chr1:59873607-59873870   (   50) AAAGGAGAGAGAG  1 
chr2:76461232-76461559   (  136) CGAAGAAAAGAAT  1 
chr2:76461232-76461559   (   66) AAAAGAGAAACAC  1 
chr8:59707103-59707461   (  116) GCAACTGCAAGAA  1 
chr1:8712294-8712718     (  333) CAAGGGGAAAAAA  1 
chr1:8712294-8712718     (   37) AAATCTACAACAA  1 
chr1:11807775-11808033   (  103) CAAGGTCAACAAA  1 
chr7:7179860-7180112     (  138) GCTGCACAAACAG  1 
chr2:76809960-76810206   (   36) CCAACTAAACGAG  1 
chr2:73479822-73480246   (   41) CAATGAAAAAAAT  1 
chr9:51971171-51971563   (  323) GAAGCTCAAGAGA  1 
chr1:69481901-69482156   (  197) CGAACTAAACAAG  1 
chr9:11566082-11566331   (   83) GAAACTAATGCAA  1 
chr7:3810998-3811384     (  213) CAATCTAGAGCAA  1 
chr10:3482182-3482483    (   18) CATGGAAAAGAAT  1 
chr7:11452671-11452926   (  143) GAAACAGCAACTG  1 
chr9:53689580-53689876   (  136) CGAACTAAACAAG  1 
chr6:60337648-60337906   (  180) GAAAGTACACAAA  1 
chr1:77447900-77448635   (  512) AGAACAGGAACAG  1 
chr9:50677239-50677616   (  150) ACAACTGCAACAG  1 
chr3:38377027-38377818   (  572) AAAGAAAAAGCCG  1 
chr9:100287-100617       (  133) CGAACTAAACAAG  1 
chr8:58616196-58616484   (   72) ACAGGACGAGGAA  1 
chr2:1702315-1702577     (  230) AAAACAACAAGAC  1 
chr5:59518544-59519305   (  332) CAAGGAAGAGCAC  1 
chr10:9686224-9686506    (   82) AAATCAACAACAT  1 
chr9:47526303-47526717   (  355) CAAAATAAAGAAA  1 
chr9:9185282-9185539     (   86) ACATCAGCAGAAC  1 
chr8:47777426-47777769   (  287) CGAACTAAACAAG  1 
chr6:52557283-52557725   (  293) GAAACTAAAAACA  1 
chr6:49032985-49035192   (  475) GAATAAAAAAGAA  1 
chr6:45499574-45500096   (  302) CGAACTAAACAAG  1 
chr4:8545758-8546048     (  278) GCAAAAGAAACAA  1 
chr3:70530717-70531026   (   47) AATGGTAAAGCAA  1 
chr3:38371961-38374741   ( 1105) GAAACAACAACTG  1 
chr3:38349206-38350192   (   62) GAATGAAAAGGTG  1 
chr3:28848766-28853122   (  802) GGAGTAAAAGAAG  1 
chr7:49247753-49248659   (  736) AAAGCACACACAG  1 
chr2:57739082-57739374   (  148) ACAACCAAACAAA  1 
chr10:6218439-6218915    (  343) CGAACTAAACAAG  1 
chr10:6218439-6218915    (  131) CGAACTAAACAAG  1 
chr10:61010476-61010788  (  215) AAATCCAAAGAAT  1 
chr1:75479440-75479767   (    8) AAAAGTACAAAAA  1 
chr4:67509350-67509674   (   70) CAATCAAATGGAA  1 
chr4:62078565-62078826   (  116) CGAACTAAACAAG  1 
chr2:76012683-76012951   (   56) CGAACTGAACAAG  1 
chr1:5966256-5966679     (  234) CATGCAGAAGATG  1 
chr7:59738420-59738714   (  174) AAAACAAAGGAAT  1 
chr5:56346908-56347187   (  184) GCAACTGAAAAAT  1 
chr4:1305617-1305976     (   19) AAATCACAAGATG  1 
chr7:65409382-65409649   (   64) CAATGAGAAAAAT  1 
chr9:2717013-2717308     (  268) AAAGCAACCAGAG  1 
chr1:5486223-5486499     (  191) AGAGCTCAACAAG  1 
chr7:59933225-59933573   (  133) GAAGCCAATGGAA  1 
chr3:74080172-74080607   (  122) CAACCAACACAAG  1 
chr10:6370951-6371204    (  218) AAAACGAAACAAA  1 
chr2:74191358-74191778   (  143) GCAAGGGAAGAAG  1 
chr4:537924-538615       (  327) CGAACTAAACAAG  1 
chr2:13106950-13107225   (  115) AAAGTAAAAAAAA  1 
chr3:6260626-6261186     (  445) GGAGGAGATGCAG  1 
chr6:2667282-2667543     (  180) GATGCAGATGCAG  1 
chr1:66826762-66827137   (   18) AAAGGTAAAACAT  1 
chr6:60838374-60838715   (  175) CGAACTAAACAAG  1 
chr8:4850354-4850739     (  154) GAAAAAGGAGCAA  1 
chr5:62351088-62351427   (  121) CGAACTAAACAAG  1 
chr10:9891438-9891823    (   36) CCAGCAGCAGCGG  1 
chr5:58203517-58203818   (  219) AAATGAAAAGCCA  1 
chr8:4356823-4357113     (  211) AAATGTGAAACAA  1 
chr4:8578045-8578370     (  247) AATTCAGAAACAA  1 
chr4:11156945-11157458   (   97) GAAGCTCAAGGTG  1 
chr4:59493918-59494214   (  220) CCACCTGAAGAAG  1 
chr4:2740668-2740918     (  121) AAAGTAAAAAAAA  1 
chr10:45532808-45533118  (   70) GAAGCTGACACAA  1 
chr4:55756930-55757276   (  235) AAAGAACAAAGAA  1 
chr8:1499039-1499357     (   70) AATGCAAAGGAAA  1 
chr7:694951-695412       (   64) CGAGGAGAAGCCG  1 
chr5:62542640-62542927   (  126) ACAGAAGCAAAAG  1 
chr4:9635893-9636472     (   21) AAAACTCCAAAAG  1 
chr10:4448082-4448336    (  217) GCAAGAGAAGCTG  1 
chr8:7317334-7317842     (    9) GCAGCTACAAAAT  1 
chr10:5385339-5385720    (  209) ACAGCACAAAACA  1 
chr10:55411392-55411660  (  255) AAAATAGAAGAAA  1 
chr4:49516780-49517032   (  134) CAATCAAAAAATG  1 
chr2:70402748-70403084   (  132) AAAATAAAAGAAA  1 
chr3:53270210-53270481   (  245) AGAGAACAAGAAA  1 
chr1:77638161-77638600   (   93) CGAGCTACAACAA  1 
chr4:56309122-56309837   (  450) CGAACTAAACAAG  1 
chr4:56309122-56309837   (  239) CGAACTAAACAAG  1 
chr3:73916253-73916551   (  217) ACAGCAAGAGCCA  1 
chr1:12318736-12319253   (  470) GGATCTAAACAAG  1 
chr2:71573288-71573561   (  148) CGAACTAAACAAG  1 
chr8:59744115-59744383   (  239) CAAGCCCCAAAAG  1 
chr4:54227357-54227636   (   40) CAAGTAAAAAAAG  1 
chr3:72022728-72023223   (  437) CAAGCCGGACAAG  1 
chr5:18731185-18731871   (   30) GGACCAAAAAGAA  1 
chr10:55204903-55205219  (  210) GATACTAAAAAAA  1 
chr5:14320148-14320857   (   14) GCAAGCAAAAAAG  1 
chr1:13944263-13944790   (  258) AAAACACATGCAA  1 
chr1:13944263-13944790   (  134) AAATCTCAACAAG  1 
chr2:6996959-6997225     (   71) GGAGGAAAAAACA  1 
chr8:61143682-61144141   (  263) AAAGGGCAAGCAG  1 
chr4:51192771-51193166   (  165) GCAGCAACACCCA  1 
chr4:66596170-66596573   (    3) AAAGCTACTGAAA  1 
chr10:57569194-57569449  (  147) AGAGGACAACGAG  1 
chr1:9028467-9028744     (  211) GAAGCAGATGGCG  1 
chr6:47966538-47966794   (  113) AGATCAGCAAGAA  1 
chr9:57550444-57550694   (    3) CGAGGAGAGGAAG  1 
chr1:60702657-60703138   (  110) GCAGGCAAACGAG  1 
chr3:38366731-38367731   (  398) GCAACCGAACGAA  1 
chr4:6492369-6492982     (  430) GATGCAAATGCAA  1 
chr4:6492369-6492982     (   73) AAAACTAAGGCAG  1 
chr9:58627995-58628341   (    1) CAATCCACAGGAA  1 
chr1:2095700-2095954     (    1) AAACCAAAAGGAC  1 
chr10:1604452-1604776    (  302) GAAGCAGCAGGCC  1 
chr4:55509400-55509650   (  111) CGAGGAGAGGAAG  1 
chr3:28845293-28845654   (   66) AATAGAAAAAAAA  1 
chr5:59518544-59519305   (  471) GATTCAACAAAAG  1 
chr9:47526303-47526717   (  290) ACAAAAAAAAAAA  1 
chr9:47526303-47526717   (    2) GGTACAAAAAAAA  1 
chr9:9185282-9185539     (  159) GCAGCAAGAAACG  1 
chr9:4482081-4482438     (  343) GCAGGAGCAGAGG  1 
chr8:3621321-3621771     (   82) GATGCAGGAGAAT  1 
chr6:49032985-49035192   (  755) GAAGTAGAAAGAA  1 
chr5:14322902-14323152   (  173) ACAACACCAGAAT  1 
chr5:6105817-6106130     (  290) AAAAGAGCAAAAT  1 
chr3:59349788-59350332   (  174) AAAGCAGGAAATA  1 
chr3:59349788-59350332   (   65) GATGGAACACAAA  1 
chr3:28846013-28847075   ( 1032) GATACTAAAAAAA  1 
chr1:76366296-76366587   (    3) CAACCAACACAAA  1 
chr9:13447256-13447650   (  365) AATAGAAAAAAAA  1 
chr5:10230511-10230801   (  242) GAACCAGAAGCTG  1 
chr3:66046634-66047225   (  387) AAATCCGAACCAA  1 
chr10:11199123-11199393  (    3) CGAGCAAAGAAAA  1 
chr5:2615949-2616402     (   33) GCATGACAAACAA  1 
chr1:76827610-76828142   (   93) GGAGCTCGAGAAA  1 
chr1:4561506-4561768     (   11) AGAGGAAAAAAAC  1 
chr8:34713725-34714005   (  202) CCAACTCAAAAAG  1 
chr2:18790839-18791129   (  246) CATGCAAGAAAAA  1 
chr7:2944100-2944348     (   55) GCAGCAGGACCAT  1 
chr9:3700553-3700906     (  142) AATAGAGAAAAAA  1 
chr9:15332091-15332669   (  368) ACATCAGAGGCAG  1 
chr4:63668338-63668737   (   77) AAAGCAAGAAATA  1 
chr3:70330928-70331400   (   57) GAAAGGGAAAAAG  1 
chr9:20878685-20879465   (  582) AGAACAAAAAGAT  1 
chr3:3380307-3380732     (  278) GAATGAGGAAGAA  1 
chr1:12397877-12398191   (   41) GAAACAGCGACAG  1 
chr4:54086418-54086758   (  231) AAAACAAATAGAA  1 
chr1:69558695-69558999   (  107) GAATCAACACAAC  1 
chr10:1991777-1992184    (  276) GAAGCTACAAGAC  1 
chr3:58227988-58228291   (   84) CCATGAGCAAAAG  1 
chr6:53024251-53024764   (  482) GCATCACGAGGAA  1 
chr4:16519303-16520123   (  445) GAATAAGAAGAAT  1 
chr3:73968764-73969023   (  193) AGAGCTGCAGAAT  1 
chr3:13101181-13101435   (  107) GAAGGCAAAGCCG  1 
chr5:69077542-69077906   (  248) AGACGAAAAGAAA  1 
chr4:56617970-56618222   (  236) GGAGCAACAGCGA  1 
chr5:61186590-61186964   (  161) ACAGGAAATGGAA  1 
chr4:314335-314822       (  196) CCAACCAAACAAG  1 
chr8:37960970-37961280   (  168) GCAGGACAAGGCG  1 
chr1:10350857-10351133   (   38) AGAGCACAGGAAA  1 
chr10:4484729-4485399    (  653) GCAGCCGCAGCAT  1 
chr2:61684356-61684684   (   37) CAAGGCCAAAAAG  1 
chr4:48065038-48065472   (  405) GAAGATCAAGGAA  1 
chr5:5383685-5384214     (  402) AAAACGGAAAGAA  1 
chr3:63158807-63159267   (   94) GGAGCAACAGCGA  1 
chr3:20045406-20045719   (  293) AGAGCCAGAGAAA  1 
chr2:65320518-65320926   (   42) AAATGAGAAACAT  1 
chr7:54569363-54569709   (  193) GAAACAAGAGAGA  1 
chr7:54569363-54569709   (   22) AAATCACAAGATA  1 
chr3:9573915-9574238     (  297) GGATCTAAACAAA  1 
chr10:798469-798716      (  202) GCGGGAGAAGCAA  1 
chr6:45023520-45023826   (  199) AGATGAAAACAAA  1 
chr4:10592295-10592844   (  244) AAAGCTGACAAAA  1 
chr3:58895020-58895367   (  263) AGAGCTAAAGGAC  1 
chr1:5730320-5730625     (   95) CAAACCCAAAAAA  1 
chr1:76405378-76405761   (   28) GAAGCCGAAGGGA  1 
chr10:54276708-54276988  (  263) CAATCTAGAGGAA  1 
chr3:64074288-64074869   (  222) GAATCTAAACAAT  1 
chr6:48793324-48793614   (  136) GAACCTAAACCAG  1 
chr8:23726681-23727069   (  176) CCTGCTAAAGGAA  1 
chr7:61124513-61124959   (  351) CAAGCTAAAAGCA  1 
chr4:51192771-51193166   (  246) GCAACGGAAACAG  1 
chr5:60717251-60717608   (  300) CAAGGAAAACCTG  1 
chr9:56695816-56696161   (  189) ACATAAAAAGGAG  1 
chr2:72173142-72173481   (  275) CGAGCGACAGAAG  1 
chr4:2909486-2909795     (   94) ACATGAAGAGCAA  1 
chr7:2030179-2030446     (   26) GCAGCTAAAAATA  1 
chr8:377106-377532       (  117) CCTGGAACAGAAA  1 
chr3:38377027-38377818   (  366) GCAGGACAAGCTG  1 
chr9:100287-100617       (   99) GCAAGAGAAGAGA  1 
chr6:48444260-48444517   (   18) CAAGCAGCTCAAA  1 
chr10:6663885-6664194    (   81) GGAGCTAAAGCTA  1 
chr3:28857078-28861747   ( 4052) GGAGCCAGAGGAA  1 
chr3:28857078-28861747   ( 1726) AAAGCAAGGAAAA  1 
chr3:28857078-28861747   (  187) AAAACTCGAGCAG  1 
chr9:50426762-50427119   (   82) CAATCACCACCAA  1 
chr8:3579304-3579714     (  139) CAAGCTGCAAAAC  1 
chr6:49032985-49035192   (  613) ACATCAAAAGAGA  1 
chr6:49032985-49035192   (  360) AAAAGAAAAGGGG  1 
chr6:49032985-49035192   (  257) GGAGCTAATGAAA  1 
chr6:42540308-42540736   (  300) AAATCTAAAAAAT  1 
chr4:6759050-6759360     (  244) CCAGCTGATGAAA  1 
chr3:28848766-28853122   ( 4137) AGAGATAAAGAAG  1 
chr3:28848766-28853122   ( 2196) GAAAGAAAGACAG  1 
chr3:18263514-18264636   (  981) GGAGCTAAAAGAT  1 
chr3:18263514-18264636   (  369) AAAAGAAAAGGGG  1 
chr2:66385222-66385767   (  136) GAAGAAAATGCAG  1 
chr2:59828939-59829238   (    3) CCAGCCGGAGGAA  1 
chr2:4210591-4212217     (  811) AAATAAAAAACAA  1 
chr4:9322827-9323076     (  203) GAAGGAAAGGGAT  1 
chr4:36329861-36330138   (  115) CAAACCGGAGGAG  1 
chr3:38378309-38378690   (   70) CGTGGAGAAGCAA  1 
chr3:66046634-66047225   (    3) AAATCTAAAAAAT  1 
chr9:5564622-5565061     (  261) AAATCTAAAAAAT  1 
chr1:76827610-76828142   (  322) AAGACAGAAAAAA  1 
chr3:12224188-12224617   (  249) AAATCTGAAAAAT  1 
chr2:7367109-7367397     (  164) GGAGCAGCTGGAA  1 
chr10:6554541-6555058    (  333) GAATAAGAACCAA  1 
chr4:13039675-13040171   (  390) GAAGCGAATGAAG  1 
chr4:13039675-13040171   (  220) GAAGCGAATGAAG  1 
chr7:5318344-5318761     (  109) GCAACACGACAAG  1 
chr4:15661768-15662021   (  176) ACTGCCAAAGAAA  1 
chr9:46099976-46100222   (   10) AAATAAAAAACAA  1 
chr7:7218342-7218590     (   89) GATGCAGCAGGAC  1 
chr7:65409382-65409649   (  169) CAAGGAGCGGGAA  1 
chr3:61045747-61046310   (  406) AAATCTGAAAAAT  1 
chr1:23967942-23968209   (  165) AAACCAAAAGATG  1 
chr4:52085059-52085443   (  349) GAAGCAAATGCTG  1 
chr3:3380307-3380732     (  154) AGTTCAGAAGAAA  1 
chr4:54086418-54086758   (  126) GCGGCAGCAGGAA  1 
chr10:52816820-52817083  (   90) GAGAGAGAAGCAA  1 
chr9:55525571-55526241   (  307) GCAGCTACAGCCA  1 
chr3:18255034-18255940   (  323) CAAACAAATCAAA  1 
chr6:52327638-52327898   (  247) CAAGTAGAAAAAA  1 
chr2:12361696-12361962   (   69) AAATCTAAAAAAT  1 
chr1:11996107-11996426   (  265) CAACGAACAGGAG  1 
chr6:48599737-48600010   (  183) AGAAGCGAAGAAG  1 
chr9:42806955-42807341   (  118) AAATCTGAAAAAT  1 
chr2:11458464-11458716   (  205) CAAGGTCAACCAA  1 
chr10:59898572-59899046  (  275) AAATCTGAAAAAT  1 
chr6:786902-787240       (   71) GAAACTCAAGACA  1 
chr8:6810761-6811112     (  108) CAAAAAAAACCAA  1 
chr4:54695345-54695600   (   97) CAAGCGGCAAGAG  1 
chr1:67005723-67006023   (   38) CAAGCTAAAAGCA  1 
chr7:3806987-3807328     (  197) AAAGGCACACAAA  1 
chr4:11156945-11157458   (   16) AAAGTAGCAGCAG  1 
chr4:54121192-54121717   (  347) CCATCAAAACAAT  1 
chr4:9646210-9646680     (  365) GAGACAGAAAGAG  1 
chr10:4484729-4485399    (  203) GGAGGAGGACCAA  1 
chr10:1817835-1818127    (  163) GGAGGTCCAGAAG  1 
chr5:284152-284449       (  115) GAATCAAAACAGG  1 
chr7:3264579-3264834     (  207) GAAGGAGAAGGCC  1 
chr1:67136706-67137032   (  129) GAGACAGCAGGAG  1 
chr7:56271753-56272095   (  326) AAATCTGAAAAAT  1 
chr6:45032145-45032484   (  197) AAATCACCACGAA  1 
chr1:1012951-1013207     (   87) AAATCAAAAACTA  1 
chr3:60127584-60127942   (  103) GATGCCAAACAAG  1 
chr3:60127584-60127942   (   60) AAAGCACAACAGG  1 
chr2:3288708-3288990     (  225) AAATCCAGAGAAA  1 
chr10:48206119-48206370  (  175) AGAGGAAAAAGAT  1 
chr4:9645520-9645844     (  205) AGTGCAAAAGAAT  1 
chr4:10592295-10592844   (  160) GAAGGACCAACAT  1 
chr3:3355446-3355763     (  240) GCAAGAGAGGCAA  1 
chr9:50049671-50050078   (  128) GAATCTAGAACAG  1 
chr1:51277657-51277956   (  171) GCTGCAGAAGATG  1 
chr3:63140219-63140483   (   83) CAAAAAGAACCAA  1 
chr5:56344393-56344837   (  318) AAAACTCAAGAAC  1 
chr2:11482486-11482838   (  236) ACAGCACCAGCCG  1 
chr2:74209149-74209395   (  158) CAAACAAAGCCAA  1 
chr10:267141-267409      (  208) GGATCTGAACCAG  1 
chr4:5518451-5518945     (   79) CAAACAAAACAGA  1 
chr2:45391035-45391635   (  527) AAAGCTCATGAAA  1 
chr5:63890072-63890374   (  108) GGATCAGCAGGAT  1 
chr7:61124513-61124959   (   17) GAAGGAGCAAGTG  1 
chr10:56853663-56854067  (  392) GATGCTGGAGCAA  1 
chr9:57550444-57550694   (  127) AAATCACAACAAT  1 
chr8:7332274-7332622     (   94) GCATCTGCAACAA  1 
chr6:52868639-52868955   (  237) ACTGCACCAGCAG  1 
chr5:7546886-7547172     (  122) AAAAGTGCAACAA  1 
chr1:15807212-15807649   (   91) AATTCAAAAGAAT  1 
chr9:10539862-10540151   (  259) AAAGCAGAAAATC  1 
chr7:513925-514738       (  109) CATGCAAAAAAAC  1 
chr10:8286119-8286388    (  257) AATTCAGAACCAG  1 
chr9:51408820-51409136   (   74) CAAACACAAAACA  1 
chr9:55131920-55132233   (  178) GGAGGCGCAGGAG  1 
chr5:7421722-7422072     (  142) AGAGATGAAGAAA  1 
chr5:7421722-7422072     (   41) GAAGGAAAAGCGT  1 
chr3:38365022-38365329   (  122) ACATGCGAAGAAA  1 
chr3:71135588-71135934   (  129) CGAAGAAAAGAAC  1 
chr3:38363948-38364619   (  160) CAAACAAAAAGGG  1 
chr3:61789125-61789491   (  204) GAAGGAAATGAAC  1 
chr7:10798487-10798812   (  108) GAAACTGCAGCCA  1 
chr6:54736915-54737257   (   67) CAAGCCAATGCAG  1 
chr3:28855076-28856561   ( 1350) AAAAAAAGAGCAG  1 
chr3:28848766-28853122   ( 2455) GAAAGAGAAAAGA  1 
chr3:18263514-18264636   (  397) AAAGGAAATGAAT  1 
chr2:4210591-4212217     (  533) CAAGGAAATAGAG  1 
chr2:4210591-4212217     (   71) AAAGCAGCCCCAA  1 
chr1:67109813-67110142   (   56) GAAAGCAAAGCAT  1 
chr2:74284737-74285088   (  249) GATGGCGAAGCAA  1 
chr10:61010476-61010788  (  243) AAATAAAAACAAA  1 
chr1:26935842-26936128   (  177) AAATAAAAACAAA  1 
chr8:7315328-7315577     (  142) AAATAAAAACAAA  1 
chr1:79861593-79861884   (  105) AAAACCAAAAAAT  1 
chr10:52350076-52350546  (  261) CAAGCTCCAGCAT  1 
chr1:11767575-11767989   (  234) AAATAAAAACAAA  1 
chr9:52067386-52067676   (    9) CAAACTAATGAAA  1 
chr4:53586485-53586876   (  375) AAAAGAGAGAAAG  1 
chr10:60695492-60695772  (  265) AAAGCAGAACCCT  1 
chr7:2944100-2944348     (   71) GGAGGAGGACGAG  1 
chr5:1229097-1229363     (  246) AATTCAAAAGAAT  1 
chr4:63191609-63192221   (  601) AAAATAAAAGCAA  1 
chr1:76536664-76536938   (  193) AAAGCTGAGAGAG  1 
chr2:49177887-49178426   (  474) CCAAGAGCACCAA  1 
chr1:11996107-11996426   (  101) AAAACCAAAAAAT  1 
chr2:5491980-5492244     (    4) GGATCAAAAAGAT  1 
chr4:5527761-5528012     (   79) AAAACTAGAAGAA  1 
chr6:1760320-1760600     (   48) CAAGACAAAGGAA  1 
chr6:58118706-58119347   (  541) CCAAAAAAAAAAA  1 
chr3:62635983-62636251   (  224) GCTGCACAAGAAT  1 
chr1:66826762-66827137   (  263) GAATGAAATGGAG  1 
chr6:40018583-40018843   (  111) CAAGGAAAGCCAG  1 
chr2:72065229-72065493   (  163) AGAGGTGGAGAAG  1 
chr1:60666474-60666796   (   96) GGAGGTAGAGCAA  1 
chr8:6810761-6811112     (  302) AAAACCAAAAAAT  1 
chr6:55156386-55156662   (   58) GAAAATACAGAAA  1 
chr1:67005723-67006023   (  147) GAAGGAACAAAGA  1 
chr8:10732566-10733014   (  131) GCAGGAACTGCAG  1 
chr8:1492091-1492576     (  127) CGAGCTGAAAAAT  1 
chr4:11156945-11157458   (   79) GGAGGAGGACGAG  1 
chr4:54121192-54121717   (  271) AAAGCTGAGAGAG  1 
chr3:61618406-61618710   (  211) GAAACTGAAGGGA  1 
chr3:61618406-61618710   (  197) CAAAGAACAAAAT  1 
chr2:63528425-63528859   (  162) AAATGGGAAGAAA  1 
chr9:57297211-57297631   (  244) AAAACCAAAAAAT  1 
chr5:2130282-2130535     (  204) AAATGAAAAGCTA  1 
chr10:1817835-1818127    (  125) AAAGGAGGAACAT  1 
chr4:61870818-61871072   (  217) CGAAGAAAAGAAC  1 
chr7:58536159-58536410   (   60) GAAGGGGAAGAAC  1 
chr5:62542640-62542927   (  251) GGAAGTACAGCAG  1 
chr9:6164730-6165032     (  126) AAATAAAAACAAA  1 
chr3:20546768-20547189   (  169) CCATCACAACGAA  1 
chr8:14304395-14304748   (  216) AAAAGAGAAAATA  1 
chr5:61409787-61410081   (  219) GAATCTAACGAAA  1 
chr2:65320518-65320926   (  235) GCTGCTGAAACAA  1 
chr6:45759431-45759683   (   47) AGAGGAGGAAGAG  1 
chr6:45023520-45023826   (   29) AAAACCAAAAAAT  1 
chr2:41894722-41895145   (  208) GAAGATGAACGAA  1 
chr3:59751877-59752257   (  341) CCAACAAAAAATA  1 
chr3:56557199-56557456   (  174) CAAACGGAAAGAA  1 
chr7:60113226-60113523   (   24) AAAGGTGAAGGTG  1 
chr7:8491491-8492174     (   56) CAAGAAGGAAAAA  1 
chr8:59707103-59707461   (  321) ACATCAAAAACAC  1 
chr6:57273080-57273430   (  107) AAATGAAAGGCAG  1 
chr1:76405378-76405761   (  119) GATGGACAACAAA  1 
chr2:11482486-11482838   (  112) ACAGCACAACCAC  1 
chr1:4150439-4150720     (  155) ACAACTCAACAAG  1 
chr1:73635720-73636052   (   75) AAAGCAGATGATG  1 
chr1:7855634-7856137     (   18) AAAGGCCAACAAA  1 
chr1:13944263-13944790   (  162) ACATCACCAACAA  1 
chr3:71794878-71795148   (  135) GGTGGAACAGCAG  1 
chr7:61124513-61124959   (  259) GCAACTCAACGAG  1 
chr3:18207218-18207551   (  165) GGATCAAGACAAA  1 
chr8:54831609-54831881   (  208) GAAATAAAAAAAG  1 
chr8:54831609-54831881   (   88) AAATGTCAAGGAA  1 
chr2:18760984-18761420   (  385) AGATCAAGAAAAA  1 
chr3:63098976-63099362   (  336) AAAACTGAGGGAA  1 
chr3:38366731-38367731   (  858) GATAAAAAAGAAA  1 
chr10:54673918-54674439  (  284) GAATCAGCAACCA  1 
chr1:15807212-15807649   (  140) GCAACAGAACAGG  1 
chr1:15807212-15807649   (   66) GGAAGTAAACAAG  1 
chr3:28832041-28833760   ( 1004) GATAAAAAAGAAA  1 
chr3:28832041-28833760   (  892) AAAAAAAAAGGAT  1 
chr3:54403304-54403591   (   45) AGAGCTACAGCAT  1 
chr9:14677016-14677337   (   19) ACATCTGCAAAAA  1 
chr2:72223297-72223724   (  128) AGATCTGAACAAG  1 
chr4:55068374-55068719   (  192) CCAACAGAGAAAA  1 
chr2:67987817-67988348   (  350) GCAGCTGATAAAG  1 
chr4:11817920-11818401   (  277) GAAAAAGCAGAAT  1 
chr3:69823975-69824244   (   60) CATGGAGGAGCAG  1 
chr3:65964347-65964657   (  225) CAACCTGCAGCAG  1 
chr6:54253617-54254023   (   25) CAAACACACGGAG  1 
chr3:28857078-28861747   (  623) AAAGTAGAACAAA  1 
chr6:49032985-49035192   (  208) AATTCACAAGGAA  1 
chr4:6832211-6832601     (  350) GAAGCAGAATCAA  1 
chr3:38371961-38374741   ( 2471) AAACCAAAGGAAA  1 
chr3:38371961-38374741   ( 1800) ACAAAAGAAACAA  1 
chr3:38362319-38363680   (  322) GCATCTAAAGCAC  1 
chr3:28848766-28853122   ( 2813) CCATCCAAAAAAA  1 
chr3:28848766-28853122   ( 2398) CAAGATAAACAAA  1 
chr3:28848766-28853122   ( 1886) ACATGAGGAGGAA  1 
chr3:25296576-25297126   (  290) CAAGCAAACAAAT  1 
chr2:56007110-56007447   (  279) AAAAGAGCAACAT  1 
chr10:55289321-55289638  (  119) GAAAGAGAGAGAG  1 
chr10:4610055-4610665    (  337) GGAAGTAAACAAG  1 
chr1:64520417-64520831   (  363) GCATCAGAGAAAA  1 
chr1:58111118-58111954   (  493) AGAAGAAAAGCAC  1 
chr7:60153226-60153522   (   20) CCAGCAACGAAAA  1 
chr6:4668934-4669257     (   76) GGAAGTAAACAAG  1 
chr1:21384700-21385058   (  209) AAAGCAAAAAGTT  1 
chr1:5754658-5754984     (   40) AATGGAAGAGGAG  1 
chr1:26935842-26936128   (  222) AAAACTAAACAAC  1 
chr8:53983459-53983716   (  245) AGACCAACAGGAG  1 
chr8:53983459-53983716   (  202) AGAGCAGAAGCCT  1 
chr1:13074365-13074724   (  330) GAACCAAAGGGAG  1 
chr1:13074365-13074724   (  273) AAAGTAGAACAAA  1 
chr4:62078565-62078826   (  135) CAAAAAACAAAAA  1 
chr1:308452-308942       (  320) CAAGCTCAACAAT  1 
chr3:73796174-73796496   (  213) AAAAGAGCAACAT  1 
chr7:62831325-62831654   (   40) GCAGCTGCAGCTG  1 
chr9:937052-937321       (   53) ACATGAGCACAAA  1 
chr2:2793165-2793536     (  214) AGAGGTGGAGAAA  1 
chr4:64192915-64193239   (   80) GGAAGTAAACAAG  1 
chr5:1229097-1229363     (  185) AAAGGTGAGGGAG  1 
chr1:56809934-56810194   (  211) GGAAGTAAACAAG  1 
chr1:873233-873655       (  294) GGAAGTAAACAAG  1 
chr9:55525571-55526241   (  443) GAAAGAGAGAGAG  1 
chr6:53218165-53218519   (   67) CCATCAGAAGAGA  1 
chr4:16519303-16520123   (  426) AAAACAAAGGAAC  1 
chr7:55916954-55917414   (  128) GAATTAAAAGCAG  1 
chr10:9527242-9527488    (  124) CAAACGAAAGAAT  1 
chr6:1760320-1760600     (  237) GAAGCTAGAGCTG  1 
chr6:58118706-58119347   (  358) ACAACAACAAGAT  1 
chr5:52594618-52594936   (  182) GATGCAACAGATA  1 
chr3:13101181-13101435   (   84) GCAAGAAAGGGAA  1 
chr3:13101181-13101435   (   29) GCAGGAACTGCAA  1 
chr1:21803703-21803958   (   66) ACAGGACAAGATA  1 
chr3:2726601-2727206     (  372) GGAAGTAAACAAG  1 
chr10:59898572-59899046  (  246) GGAAGTAAACAAG  1 
chr10:59898572-59899046  (  171) AAAGGGAAACCAA  1 
chr8:4252770-4253061     (   23) AGAGAAAAAGAAT  1 
chr10:50238394-50238646  (   62) GCAGCACCTGCAG  1 
chr1:80251057-80251523   (   39) AAATCTAGAAAAA  1 
chr9:6377555-6377815     (  206) GGAAGTAAACAAG  1 
chr8:48739795-48740197   (  378) AAAACAGGCGAAA  1 
chr8:10732566-10733014   (  280) CAAGGAAGGGAAG  1 
chr6:56960421-56960685   (   92) AAAGCACAAAGGA  1 
chr4:840833-841104       (  126) CAGACAGAAAAAA  1 
chr4:61205020-61205318   (  205) ACAAGGGAAGAAG  1 
chr9:49655507-49655829   (  265) GGAGGTAGAGGAG  1 
chr9:49655507-49655829   (   24) CGATCAACACCAG  1 
chr10:7160294-7160632    (  135) CAGGCAACAAAAA  1 
chr4:61870818-61871072   (  230) AAAGGACAAAATG  1 
chr1:67136706-67137032   (    2) CCATCCGCAGAAA  1 
chr1:56057638-56058014   (  113) GAAGCTCATGGAA  1 
chr2:65762487-65763114   (  503) AAAGCAAAAAGTT  1 
chr1:1012951-1013207     (   14) AAAGCAAAAAGTT  1 
chr8:287825-288084       (   94) GCATCTCCAGCAG  1 
chr8:287825-288084       (   69) ACAGCAACACATG  1 
chr3:20045406-20045719   (  188) GCAGGACAGGCAA  1 
chr10:58899318-58899856  (  423) AAAACTAAACAAC  1 
chr1:75158366-75158813   (  299) GCAACTGACGAAG  1 
chr5:61365587-61366003   (  133) GAAGTTAAAGCAA  1 
chr1:71873525-71874118   (  514) GAAACTAAACACA  1 
chr3:67099747-67100022   (   48) AAAGCGAGAAAAA  1 
chr4:56309122-56309837   (  556) AAAGCTGCTGCAA  1 
chr6:43381236-43381563   (  132) CAATCAAAAACTA  1 
chr7:8491491-8492174     (  579) ACGGCAACAGCAA  1 
chr1:27119399-27119741   (  125) GAAGCAACAAATT  1 
chr9:55490045-55490294   (   91) AAATGAGGAAGAG  1 
chr1:14297028-14297683   (  619) GCATCAGAAAGCA  1 
chr1:14297028-14297683   (  372) AAACAAGAAGCAG  1 
chr9:51971171-51971563   (    9) GAAGCGGAAACAC  1 
chr9:11566082-11566331   (    7) CAAAGTGCACAAG  1 
chr2:74209149-74209395   (    7) AATGCAAATGCAA  1 
chr1:13944263-13944790   (  498) ACATGTGAAAAAA  1 
chr7:11452671-11452926   (  205) AGAGGTACAAAAA  1 
chr2:65510766-65511038   (   63) ACAGCAGCAAAGA  1 
chr6:4173505-4173982     (  364) AGTTCAAAAGCAA  1 
chr2:70204334-70204614   (  264) CCAGCAAGGGCAG  1 
chr5:60717251-60717608   (   13) ACATGAAAAGACA  1 
chr3:50036486-50036852   (  246) GAAGCTGAGGAAC  1 
chr10:54429308-54429648  (  161) AATAGAAAAAGAG  1 
chr1:77447900-77448635   (  546) GATACAAAGGAAA  1 
chr4:56820978-56821595   (  165) GCAGCCACAGCAC  1 
chr9:52545136-52545412   (   26) GGTACAAAACAAA  1 
chr3:10638884-10639176   (  120) GGAGGTGCAAGAG  1 
chr2:73169847-73170191   (  166) AAATAAGAAGAAT  1 
chr3:5620208-5620474     (  228) ACATGTAAAAAAA  1 
chr6:6293288-6293988     (  397) GAATCAGATCCAA  1 
chr2:41901252-41902202   (  887) CAATCTCAAAGAA  1 
chr3:13889708-13890184   (  315) GAATGAAAAGGGA  1 
chr9:55131920-55132233   (  235) GCAGCAGCAGGCT  1 
chr2:9336621-9336916     (  108) CCATGAGGAGGAG  1 
chr2:41920292-41920632   (   66) GAACGACAAACAG  1 
chr9:1000490-1000930     (  337) GAAGTTGAAGGAG  1 
chr3:28857078-28861747   ( 4122) GAAACAAGAAATG  1 
chr5:57939882-57940259   (    5) ACATCAGCAGGAC  1 
chr3:38413385-38414110   (  126) CAAGGGAAAGAAT  1 
chr9:4768788-4769155     (   30) GAAACTGATAAAG  1 
chr7:10798487-10798812   (   59) GAAGCCAAGACAA  1 
chr5:4134203-4134476     (  251) GAGACAGAACCAA  1 
chr4:66958027-66958396   (   89) GATTCAACAACAA  1 
chr4:7313617-7315656     ( 1847) AGAGCACAGGGAG  1 
chr3:38371961-38374741   ( 1731) CGAGGAAAAGAGA  1 
chr3:38371961-38374741   ( 1533) GAAGGACCAGAGA  1 
chr3:38333207-38334109   (  804) CAAAAAAAAGAAC  1 
chr3:28848766-28853122   ( 3221) ACAAGTAAACCAG  1 
chr3:28848766-28853122   (  837) GATGCAAAGAAAA  1 
chr3:28846013-28847075   (   17) GAAACAACAACGA  1 
chr2:77721372-77721835   (  199) GAAAGAAGAGGAC  1 
chr2:4210591-4212217     ( 1344) GATGGAGCACGAG  1 
chr2:4210591-4212217     ( 1310) CAAGGGAAAGAAT  1 
chr1:76366296-76366587   (  156) CAACCTGCAGCAA  1 
chr1:17817743-17818121   (  327) CGAACAAAAACAC  1 
chr1:77658561-77658878   (  305) GAACCAAAGGGAA  1 
chr5:65920307-65920612   (   30) GCAACTGATGAAA  1 
chr4:58862731-58862995   (   65) GAAATAGAAAAAA  1 
chr10:52350076-52350546  (   86) GAAGCTGCAACTG  1 
chr1:4561506-4561768     (   53) GCAGAAAGAAAAA  1 
chr5:70941805-70942242   (  199) CAAGAAGAACAAT  1 
chr2:2793165-2793536     (  288) GCAGCACAAGATT  1 
chr8:16250475-16250728   (   16) AGAGGAGAAAACA  1 
chr3:70280167-70280506   (   38) CAAGTAAAAACAA  1 
chr4:61181122-61181407   (  264) AGAGGAACAGACA  1 
chr9:15332091-15332669   (  437) ACATCCAAACAAG  1 
chr3:70330928-70331400   (  229) CAAGATAAAAGAA  1 
chr7:65165548-65165856   (  177) CAAGGAAAAGCTT  1 
chr4:63842491-63842854   (  250) GAAAGAAATACAA  1 
chr1:69244515-69244984   (  254) AAAGGACCAGCCA  1 
chr1:12397877-12398191   (  119) CCAACTAAAGACA  1 
chr1:12397877-12398191   (   55) GCAACAACAAATG  1 
chr4:58752494-58752809   (  276) AAAGCCACGGAAG  1 
chr3:8916520-8917193     (  513) AAATCAGCAAACA  1 
chr6:45060276-45060536   (  140) GCAACCGAAGACG  1 
chr1:25079237-25079514   (  229) CCAGCACAACCAC  1 
chr10:52816820-52817083  (  229) AAAGCAGAAAGCC  1 
chr1:76759181-76759571   (   62) GCTGCAAAAAAAC  1 
chr3:6260626-6261186     (  296) CATACCGAAGAAA  1 
chr10:9527242-9527488    (    2) ACAGCTAATGGAA  1 
chr6:1760320-1760600     (  180) GAAGCAGCAAACC  1 
chr3:73968764-73969023   (  175) ACATGTAAAAAAA  1 
chr8:61303703-61304011   (   28) AAGGCCAAAGAAA  1 
chr2:70452406-70452788   (    8) ACATCAGCAAAAT  1 
chr10:17609855-17610189  (  315) GAAGACGCAGGAG  1 
chr1:56507760-56508306   (  370) GCAACTAAAGCTA  1 
chr3:64666036-64666283   (  159) CAATAAAAACAAA  1 
chr6:55156386-55156662   (   23) ACAGGAGCAGCTA  1 
chr10:41666721-41667146  (  324) ACATCTAAAGAAC  1 
chr2:68688859-68689282   (  121) GAAGGAGGTGGAG  1 
chr7:3806987-3807328     (  220) ACAGGAAAACATG  1 
chr4:68360136-68360526   (  232) CAAAGAGAAAATA  1 
chr8:2795133-2795433     (  160) GAAGGCGCAGGAT  1 
chr8:2795133-2795433     (   39) AAATCAGAGAGAA  1 
chr2:62054000-62054315   (  184) GCATCAGAAAGCA  1 
chr1:66416920-66417220   (   10) GGAACAGAAACTG  1 
chr1:70170026-70170276   (  186) GAATGAAAGAAAG  1 
chr2:9806492-9807107     (  594) CAATAAAAAAGAG  1 
chr3:60564813-60565233   (  379) GGAGCTAAAAACA  1 
chr4:43744615-43745483   (  471) GGATGAAGAGGAG  1 
chr1:44499-44763         (  171) ACAGGTGAAAAAT  1 
chr1:22349823-22350187   (   64) GAAACAAGAGGGG  1 
chr1:59860300-59861126   (  483) GAAACTAATAAAG  1 
chr1:59860300-59861126   (  174) ACAAGAGAAAGAT  1 
chr1:74547979-74548307   (   51) ACAGCACCAGGCA  1 
chr2:65320518-65320926   (  318) CAAACAGCAAGCG  1 
chr8:7317334-7317842     (  236) CAATATGAAGAAG  1 
chr2:3288708-3288990     (  136) GAAGAAAAAAATG  1 
chr1:71873525-71874118   (  246) CATGCCAAAAAAA  1 
chr4:10592295-10592844   (  452) GAAGGACAGACAA  1 
chr3:59751877-59752257   (   33) GATAGAAGAGAAA  1 
chr6:43381236-43381563   (  220) GAAATAGAAAAAA  1 
chr2:5651910-5652263     (  303) AATGGAGGAGGAA  1 
chr1:76405378-76405761   (  294) AAAAGGACAGAAG  1 
chr2:52009952-52010200   (   12) GAAACTGACAAAG  1 
chr10:15119707-15120101  (  131) CCAACCAAACCAA  1 
chr8:59744115-59744383   (  252) CGAAGCGAAGAAA  1 
chr1:14297028-14297683   (  387) GCTGCAGAAGAGG  1 
chr5:1445878-1446337     (  438) GCAACTCAAGAAC  1 
chr5:1445878-1446337     (  333) GAAAGAAGAGATG  1 
chr2:13751608-13751904   (   52) ACAAAAAAAAGAA  1 
chr9:1792499-1792839     (  289) ACAACAGATACAG  1 
chr9:53689580-53689876   (  235) AAAGGGAAAGCAT  1 
chr10:45944926-45945173  (  196) AAAGGGGCAAAAA  1 
chr3:50036486-50036852   (  322) GGATGAAGAGGAA  1 
chr10:57300753-57301074  (   91) GAACCAAAAAGAC  1 
chr4:4582726-4583029     (    6) GAAGCCGCTGCAG  1 
chr9:5854724-5855195     (  270) CAAACTGACGCAA  1 
chr4:7865458-7865944     (  193) GCAGAACAACCAA  1 
chr1:77447900-77448635   (   41) GAAACTAATAAAA  1 
chr1:65088768-65089082   (  158) AAAACAGGAACAC  1 
chr9:54574369-54574688   (   59) GCTGCTCAAGGAG  1 
chr3:38366731-38367731   (  656) CCTACACAAGCAA  1 
chr4:53294385-53294654   (  172) AGAGAAAAACGAG  1 
chr3:28832041-28833760   ( 1445) AAAAATAAAAAAG  1 
chr4:46539313-46539641   (   65) GCAACACGACCAA  1 
chr2:63020140-63020389   (  235) GAAGCGAAAGCGG  1 
chr10:1604452-1604776    (  223) AAAGCAAGCACAG  1 
chr6:52718236-52718482   (  226) CAAGCACGAGGCG  1 
chr10:54045686-54046075  (  173) AAAAAAAAAGACG  1 
chr1:27567128-27567445   (   51) GGAACAAACAAAA  1 
chr3:38341687-38342276   (  457) AAAGGTAACGGAG  1 
chr3:38363948-38364619   (  184) ACAGGAAAAAGTG  1 
chr1:2919777-2920073     (  245) GAAGCGGAAGCGG  1 
chr3:28857078-28861747   (   57) ACAAGACAAGAAC  1 
chr8:3621321-3621771     (  346) GAAACTAATAAAA  1 
chr6:55463267-55463791   (  346) GAAACTAATAAAA  1 
chr6:55463267-55463791   (   59) ACTGCTGCAGCAG  1 
chr6:49151011-49151312   (  184) GAAGGGAGAGGAA  1 
chr6:49032985-49035192   ( 1820) AAATTAGAAGAAA  1 
chr6:42540308-42540736   (   24) GCAGGAAAGCCAA  1 
chr5:1676654-1676939     (   16) AAAAGAAAACATG  1 
chr4:6832211-6832601     (  212) AAAGCAAATCAAT  1 
chr3:38333207-38334109   (  493) AATGCAAAACGAT  1 
chr3:28855076-28856561   ( 1400) GCATCAAAAACTA  1 
chr3:28848766-28853122   ( 4026) AGAAGAGCAGAAT  1 
chr3:28848766-28853122   ( 3588) GAAAGGACAGGAG  1 
chr3:28848766-28853122   ( 3368) GAAGGAAAGAAAT  1 
chr3:25296576-25297126   (  153) ACAACTAGAAAAA  1 
chr3:2700334-2700682     (  251) CAAGAAGAGGCAG  1 
chr3:2700334-2700682     (  157) GAAGCAGAGGGGG  1 
chr3:2700334-2700682     (  105) AGAGCTGAAGAGG  1 
chr6:13615242-13615748   (  334) GGATGAGGAGGAA  1 
chr4:2905356-2905814     (  217) GGAGAAAGAGGAG  1 
chr9:59090581-59090989   (  245) AGAGGAGACGGAG  1 
chr4:61937639-61937892   (  238) GCAACACAAAGAC  1 
chr8:53983459-53983716   (    6) CGTGCTGAAGCAA  1 
chr2:12179075-12179456   (  212) AAAAAAAAAGACG  1 
chr3:60027406-60027659   (  109) GAAACTAATAAAA  1 
chr9:52067386-52067676   (   76) ACTTGAAAAGAAA  1 
chr4:53586485-53586876   (  267) CAAAGAAAGAAAA  1 
chr2:7367109-7367397     (  190) GAAGCACCACGCA  1 
chr2:74018239-74018616   (  352) CCGGCAGCAGCAA  1 
chr8:61128103-61128506   (  170) AAAACCGAAACAT  1 
chr3:12618746-12619006   (  149) CAACCACAACCAA  1 
chr5:4301197-4301489     (  106) CCAGCTGAAGCGA  1 
chr1:56809934-56810194   (  118) AAATAAAAACCAA  1 
chr7:10733101-10733747   (  476) GAAGCACGAAGAC  1 
chr7:65165548-65165856   (  228) AAATCAAATCAAA  1 
chr7:65165548-65165856   (   66) GCAGGCGAAGCAC  1 
chr2:49177887-49178426   (  496) AAAACGCCAGAAG  1 
chr10:52816820-52817083  (   42) CCAGGAGCAGGCA  1 
chr5:68661327-68661586   (  166) GAGGGAAAACCAA  1 
chr2:13106950-13107225   (  205) AAAAGAGAAAAGG  1 
chr1:13261835-13262081   (  161) AAATTAAAAGAAA  1 
chr10:58325915-58326326  (  112) AAAAGTGAAAAAT  1 
chr7:55916954-55917414   (  385) ACAAAACAAGCAA  1 
chr8:4252770-4253061     (  180) AAAAGTGAAAAAT  1 
chr10:9891438-9891823    (   50) CCAGCACCAGGCG  1 
chr3:68218396-68218997   (  305) AAAGCACCTAAAG  1 
chr6:51088729-51088979   (   53) CAGACACAAGAAA  1 
chr8:10732566-10733014   (  340) GAAACAACACAGA  1 
chr6:56960421-56960685   (  180) CAATCAGAAAGTA  1 
chr4:8578045-8578370     (  297) GAGGCTAAAACAA  1 
chr6:1944185-1944499     (  151) CAAGGGGAACCAA  1 
chr3:30536284-30536793   (  326) CAAGAAGAAAGAT  1 
chr1:74232260-74232727   (  422) CAAGCAGCAGGTT  1 
chr1:74232260-74232727   (   65) GAATCAACACGAC  1 
chr2:9806492-9807107     (  145) AAAAATAAAAAAG  1 
chr5:71190028-71190303   (   23) AAATCACAAAACG  1 
chr9:14804671-14804939   (  195) ACAGCTGCAGCCA  1 
chr9:14804671-14804939   (  150) ACAGCTACAGCCA  1 
chr3:8048133-8048439     (  186) GCGGCTGAAGGAG  1 
chr3:67099747-67100022   (   31) AAAGGAAAGGGAT  1 
chr1:79457187-79457570   (   68) CAAGCTGAGAGAA  1 
chr6:48255450-48255962   (  359) GGAAGTACAGGAA  1 
chr4:10592295-10592844   (   73) CAACCTAAAAGAG  1 
chr3:59751877-59752257   (   52) GAAGCAGCAGCGC  1 
chr3:56557199-56557456   (    1) AAGGCTGAAAAAG  1 
chr10:15794596-15795070  (  417) CAAACACAAGGGA  1 
chr1:14069537-14069996   (   76) AGATCTAAAAGAA  1 
chr1:56902312-56903017   (   13) GAAACTAATAAAA  1 
chr6:57273080-57273430   (   74) CCAACAGAAAAGG  1 
chr4:64508119-64508490   (  299) AAACAAAAAGGAG  1 
chr10:3482182-3482483    (  164) GCAACTCCAACAG  1 
chr4:5518451-5518945     (  386) CAATGGGAAGCAG  1 
chr3:64641451-64641743   (   44) GAATCAAGAGAGA  1 
chr1:76837731-76838094   (    4) CCTGCAACACCAG  1 
chr4:1670521-1670837     (  279) GGAGCTGAAACCG  1 
chr3:64867429-64868019   (  148) GAAGCTGGCGCAG  1 
chr2:60373803-60374117   (  184) GAAGGCGAACCAT  1 
chr8:61351662-61352505   (   78) AAATCACATGCAA  1 
chr8:12690749-12691178   (  267) CGAGGCGCAGCAG  1 
chr2:63953894-63954480   (  172) GAGGCAGAAGGCG  1 
chr2:63953894-63954480   (  139) GCAGGTGAAGGTG  1 
chr5:61379973-61380293   (  284) CAAACAGCCAAAA  1 
chr7:43545867-43546462   (   25) GATACTGAAGAAT  1 
chr7:2030179-2030446     (   64) ACAGTAGCAGAAG  1 
chr7:12657165-12657560   (  186) AAAGGAGATGAAC  1 
chr1:64008607-64008927   (   87) GCAGCAACACCGG  1 
chr6:49941467-49941717   (  148) GCAGAGAAAGAAG  1 
chr2:63020140-63020389   (  138) CGAGAAGGAGAAG  1 
chr2:67987817-67988348   (   78) AAAGAAAATGCAA  1 
chr9:1000490-1000930     (  393) AGAGCAAGGGAAA  1 
chr4:57980833-57981210   (  283) CAAAGAGGAGGAT  1 
chr3:28857078-28861747   ( 4653) CAAGGAAGTGAAA  1 
chr3:28857078-28861747   ( 1708) CGAACCGAAACAA  1 
chr6:48948665-48948928   (  186) AAAAATGAAAAAA  1 
chr8:2620459-2620763     (  196) GAAGCAAGCCCAA  1 
chr7:5684130-5684406     (   87) CCAACTGCACCAA  1 
chr7:4241584-4241896     (   78) CCGGGAAAAGCAA  1 
chr3:38371961-38374741   ( 1768) AAACCAAAGGCAA  1 
chr3:38349206-38350192   (  238) AAATGAAAACGAT  1 
chr3:28848766-28853122   ( 1932) GAATCTCAAGACG  1 
chr3:18263514-18264636   ( 1086) AAAGCTCATGGAG  1 
chr3:18263514-18264636   (  557) GAAGAAAAAAGCG  1 
chr10:3584702-3585133    (  270) CGAGGACGAGGAG  1 
chr1:69397127-69397795   (  559) ACAGCGAGAGGAG  1 
chr1:31881670-31882012   (  126) AGAGCGCAAGGAG  1 
chr4:2905356-2905814     (  280) GGACCAAGAGCAA  1 
chr1:26935842-26936128   (  257) CGTACAAAAAAAA  1 
chr6:57711366-57711740   (  361) AATTCTAAAGGAA  1 
chr4:7835726-7836025     (  222) AAAACTCCACCAG  1 
chr5:55595553-55595905   (  125) GAAGGAGCACAGA  1 
chr5:71126027-71126443   (  298) GCATGAAAAGCTA  1 
chr5:1064736-1065011     (  244) AAAGGGCAAAAAG  1 
chr1:61779323-61779618   (  146) AAAAGTAGAAAAG  1 
chr10:58054149-58054611  (  447) AAAGAACGAGGAG  1 
chr10:58054149-58054611  (  284) GAGCCAGAAGAAG  1 
chr2:64410812-64411229   (   19) AGAAGAGGAAAAG  1 
chr1:19793480-19793769   (  203) ACAAGAGAGGGAG  1 
chr4:63191609-63192221   (  530) ACATCAAAACACG  1 
chr7:59933225-59933573   (   59) GCATGGGAAGAAA  1 
chr1:12397877-12398191   (  250) AGATCAAATGAAA  1 
chr3:57159125-57159492   (  278) CCAGGTGCACCAG  1 
chr6:54052206-54052459   (   37) CAAACCAAAGCCA  1 
chr1:7149938-7150219     (  208) AATGGAAAAGGAC  1 
chr7:59830774-59831127   (  159) AAAACACAAACTA  1 
chr2:49177887-49178426   (   49) GCAGGAGCGAAAG  1 
chr9:55525571-55526241   (  133) GAAGCGAATGGAG  1 
chr2:11334257-11334881   (  243) AAAACAGCTACAG  1 
chr3:173205-173663       (  315) AGAGGGGAAGGAA  1 
chr6:59903880-59904173   (  148) AAATAAAGAGAAA  1 
chr1:13261835-13262081   (  191) GAATCTACAAAAT  1 
chr5:2229225-2229479     (  241) AAAGCTCATGGAG  1 
chr10:1564438-1564691    (   93) AAAAATACAGAAA  1 
chr3:73968764-73969023   (   42) AAAACCAAACAAT  1 
chr3:2726601-2727206     (  317) GATACAAATGAAA  1 
chr10:17609855-17610189  (   14) CAAGCACAGCGAA  1 
chr5:389997-390313       (   80) CAAGGAGGGGCAG  1 
chr2:72065229-72065493   (  125) CAAGAAGAAGAGA  1 
chr5:58945192-58945507   (  146) ACATGAAAAGATG  1 
chr5:69077542-69077906   (  286) GAAGGTACTGAAA  1 
chr1:72648299-72648633   (  165) CAATCCAAAGGAT  1 
chr3:59398490-59398884   (  130) GAAGGAAGAGGGA  1 
chr2:61409494-61409772   (  110) AGAAGTCAAGAAA  1 
chr3:27273216-27273544   (  221) GGAGGGGAAAAAA  1 
chr2:63528425-63528859   (   46) AAAAGTGAAGATG  1 
chr8:18588626-18588985   (   79) AGAGATGAAGGAG  1 
chr9:57297211-57297631   (  138) GGAGCAAATGAAC  1 
chr4:10313251-10313752   (   54) ACATCAAGACGAA  1 
chr1:58885084-58885389   (   68) AGAGCTGAAGAGA  1 
chr1:23959469-23959717   (   77) GAAGCACCAACGA  1 
chr6:42719852-42720196   (  257) GAAACAAACGGAC  1 
chr4:62895370-62895661   (   41) GCAACAAGCGAAG  1 
chr1:71873525-71874118   (  470) AAAACTAAAAATA  1 
chr9:46798704-46799153   (   69) GAACGACAACAAA  1 
chr1:79457187-79457570   (   16) GAAGCCACAAACA  1 
chr9:5671509-5672115     (  167) ACAACAGATCAAG  1 
chr4:10592295-10592844   (  222) CCATCACCACAAA  1 
chr8:9305720-9306085     (  104) AAAACCGAAAAAC  1 
chr1:77638161-77638600   (  153) GAAGCTAGGGGAG  1 
chr4:42152144-42152619   (    7) GCAGCCGACGGAG  1 
chr7:62435546-62435981   (  199) CATGCCAAAACAG  1 
chr4:54227357-54227636   (  102) GAAGGCCCACAAG  1 
chr1:76833334-76833584   (  168) AATACAGAAGATA  1 
chr4:5518451-5518945     (  482) GCAACACAACCAC  1 
chr7:19523643-19524108   (  338) GCAGGTACAGCAC  1 
chr2:45391035-45391635   (  461) AAAAGCCAAAAAG  1 
chr2:12733379-12733720   (  114) GCATCAGCAAACG  1 
chr2:70204334-70204614   (  107) GCTGGAGGAGGAG  1 
chr7:61124513-61124959   (  370) CCAGCACCAGCTA  1 
chr4:51192771-51193166   (  107) GCAAGTGCAAGAG  1 
chr9:53689580-53689876   (   91) AAATAAAAACGAA  1 
chr10:56853663-56854067  (  331) AATGCAAGAGCAT  1 
chr9:2798444-2798717     (  258) AAACCAAGAAGAA  1 
chr3:59611789-59612036   (  171) CATACCAAAGCAA  1 
chr3:18207218-18207551   (  142) GAAAAAAATGAAG  1 
chr1:76613571-76613839   (   31) GAAGCTACTACAG  1 
chr4:6492369-6492982     (  113) CCAACAAATACAG  1 
chr1:15807212-15807649   (   37) GAATGTGAAAAAT  1 
chr7:19482929-19483411   (   38) GAAACAGCCCCAA  1 
chr3:28832041-28833760   ( 1677) GAAGGAAACAAAT  1 
chr2:72223297-72223724   (   51) GCAGCCACAGCCG  1 
chr9:389094-389438       (   13) GCAGGCCAAAGAG  1 
chr4:15443789-15444052   (  130) GAATGACCAGCAT  1 
chr4:2050623-2050892     (  104) GATGCAAAAAAGA  1 
chr7:61958115-61958401   (  259) CCAGCACCAAGAT  1 
chr3:54450720-54451028   (   35) GATGCAACAGAGA  1 
chr1:1254407-1254905     (   98) AAATAAAAACGAA  1 
chr3:28857078-28861747   ( 2617) AAATAAGCAAAAA  1 
chr3:28857078-28861747   (  129) GAAAGAAAACGTA  1 
chr3:38413385-38414110   (  284) GAATCAACAAGTG  1 
chr6:48948665-48948928   (  111) AAAGGAAGAAACA  1 
chr6:54736915-54737257   (  124) GAATGTGAAAAAT  1 
chr6:52557283-52557725   (  350) CAAGCAAATGCTG  1 
chr6:49032985-49035192   ( 1449) GAAAGAAAAGCTT  1 
chr6:45499574-45500096   (  470) AAATAAAAACGAA  1 
chr3:56281984-56282419   (  280) GCAGGCACAGAAT  1 
chr3:38362319-38363680   (  127) CGAGCACACGCAA  1 
chr3:28848766-28853122   ( 1331) AAAGGACCCGAAA  1 
chr3:28846013-28847075   (  330) AAAAAAGAAAAAT  1 
chr2:60689233-60689858   (  422) GAAGCCCGAAGAA  1 
chr2:56007110-56007447   (  316) CAAAGTCAAAGAG  1 
chr2:56007110-56007447   (  218) AAATCAAGAACAT  1 
chr10:4610055-4610665    (  308) GAATGTGAAAAAT  1 
chr1:26795300-26795704   (  357) CAAGCACATCGAG  1 
chr10:6218439-6218915    (  299) AAATAAAAACGAA  1 
chr1:77658561-77658878   (   30) AAAACTAAAAGCG  1 
chr4:9322827-9323076     (   93) AGAGGAGGACGAA  1 
chr10:9147999-9148344    (  281) CAAGCGAACGAAG  1 
chr1:69392517-69392835   (  303) AAATAAAAACGAA  1 
chr8:46358137-46358407   (  180) GGAGCAGCTACAG  1 
chr1:3710584-3711004     (   43) AAATAAAAACGAA  1 
chr4:62078565-62078826   (  161) AAATAAAAACGAA  1 
chr8:59011834-59012110   (  245) AAATGAGAAGGGG  1 
chr1:11767575-11767989   (  136) AAATAAAAACGAA  1 
chr1:11767575-11767989   (   36) AAATAAAAACGAA  1 
chr2:76012683-76012951   (  224) AAATAAAAACGAA  1 
chr10:3413494-3413914    (  366) CAATCTCCAAAAG  1 
chr9:53625288-53625593   (  209) GAGGGAACAAAAA  1 
chr5:71126027-71126443   (  365) GGAAGAAAGGCAA  1 
chr7:28589096-28589352   (   11) AAATAAAAACGAA  1 
chr7:59738420-59738714   (  229) GAAAGCCAACAAG  1 
chr10:52484389-52484642  (   77) AAATAAAAACGAA  1 
chr10:2166968-2167214    (  176) ACAACCGCAACAA  1 
chr2:58683501-58683775   (  234) AAATAAAAACGAA  1 
chr8:61128103-61128506   (  106) AAAACACAAAAGA  1 
chr5:4301197-4301489     (  179) AATAGAAGAGAAG  1 
chr3:13766840-13767101   (  138) GGAACACAAAGAT  1 
chr10:1283940-1284352    (  312) AAATAAAAACGAA  1 
chr4:636404-636716       (   11) AAACAAAAAGGAA  1 
chr7:17673567-17673892   (   27) GAATGTGAAAAAT  1 
chr1:56809934-56810194   (  182) GAATGTGAAAAAT  1 
chr7:10733101-10733747   (  201) ACATGTGAACAAG  1 
chr5:189484-189782       (   86) AAATAAAAACGAA  1 
chr2:73460481-73460992   (  191) GGTGGAGAACCAG  1 
chr3:70554654-70554922   (   15) GAAAAAAAAGGCA  1 
chr2:4906595-4906900     (  108) AAAACCAAAAGAT  1 
chr3:18255034-18255940   (  475) GAATCTACAGATG  1 
chr4:9641101-9641379     (  250) CAAACTGCAGATG  1 
chr7:10668333-10668990   (  185) ACAGCGCAAACAG  1 
chr6:59903880-59904173   (   50) AAATAAAAACGAA  1 
chr2:74191358-74191778   (  383) AAATAAAAACGAA  1 
chr4:537924-538615       (  492) AAATAAAAACGAA  1 
chr4:537924-538615       (  159) AAATAAAAACGAA  1 
chr4:48335163-48335450   (  250) GATGCAGAAAAGA  1 
chr8:888268-888594       (  308) GAAACCAAAGCGA  1 
chr4:40807296-40807545   (  151) AGAGGAGAAGGGA  1 
chr6:58118706-58119347   (  286) CAAACAACGACAA  1 
chr6:58118706-58119347   (  107) ACATCCAAAGAAT  1 
chr1:21803703-21803958   (   11) GCAGCAGCTCGAG  1 
chr7:4390082-4390385     (  269) ACAGCTCAAGCCA  1 
chr10:59898572-59899046  (  207) ACAACTAAACAAT  1 
chr6:60838374-60838715   (    6) AAATAAAAACGAA  1 
chr4:60247171-60247467   (   98) CGATCAGAAAAAC  1 
chr2:70452406-70452788   (   41) GAGGGAGCAAAAA  1 
chr5:60989731-60990257   (  339) CCAACAAGAGACA  1 
chr2:68576025-68576407   (   26) AAAAGAGAAAGTA  1 
chr6:4386647-4386947     (  267) GAATGTGAAAAAT  1 
chr5:69077542-69077906   (  115) GAAGCTGGAAACA  1 
chr1:61159835-61160281   (   14) AAATAAAAACGAA  1 
chr3:67689440-67689946   (  429) AAATAAAAACGAA  1 
chr10:9360691-9361028    (  290) AAATAAAAACGAA  1 
chr1:77026679-77026961   (  152) GCAGACGCAGAAG  1 
chr4:68360136-68360526   (  356) GAAAAAAAAAAAC  1 
chr4:68360136-68360526   (  261) CAAGGAGCAACTA  1 
chr6:45729019-45729474   (   47) ACAGCTAACAAAG  1 
chr2:63528425-63528859   (  249) AAAAAAAAAAAAT  1 
chr4:51965897-51966229   (  299) GATGCAGAGACAA  1 
chr4:62159919-62160274   (  303) GAAGAAACAGCTG  1 
chr4:62159919-62160274   (   22) AAATAAAAACGAA  1 
chr10:7538430-7538711    (  270) AAAAAAGAAAAAT  1 
chr5:70775852-70776098   (  123) ACTACAGAAGCAT  1 
chr1:70170026-70170276   (   17) AGGGGAGAAGAAA  1 
chr8:23566090-23566336   (  194) CAAGCAGGACGCG  1 
chr10:57919975-57920302  (  244) AAATAAAAACGAA  1 
chr7:10667479-10667975   (  268) GAAACGACACCAA  1 
chr1:78442634-78442968   (  291) AAATAAAAACGAA  1 
chr1:1012951-1013207     (  242) GATAGACAAAAAA  1 
chr9:51849551-51849882   (  106) CAAAAAAGAGGAA  1 
chr1:59860300-59861126   (  230) ACAGCTACAAAAC  1 
chr1:59860300-59861126   (   33) AGAACTGCACAAA  1 
chr10:54989646-54989947  (    9) AAAATAAAAAAAG  1 
chr3:9573915-9574238     (  252) AAATAAAAACGAA  1 
chr10:55928023-55928298  (   90) AGAGCACAAGGGG  1 
chr1:77281238-77281506   (   35) AAATCAACAAATA  1 
chr3:2259944-2260255     (  253) AAATAAAAACGAA  1 
chr3:56557199-56557456   (  129) CCAGCAACGCAAA  1 
chr10:15794596-15795070  (  277) GCATATGAAGAAA  1 
chr9:48047602-48047949   (  178) AAATAAAAACGAA  1 
chr4:56309122-56309837   (  407) AAATAAAAACGAA  1 
chr9:20873928-20874177   (  147) GCAACAGCACGAC  1 
chr7:8491491-8492174     (  476) GCTGCAAAGGGAG  1 
chr6:56515048-56515490   (   98) ACAGATACAGCAG  1 
chr1:12318736-12319253   (  425) AAATAAAAACGAA  1 
chr6:57273080-57273430   (  195) GAATGTGAAAAAT  1 
chr3:72022728-72023223   (  197) AATGCTGCAAGAG  1 
chr5:18731185-18731871   (   75) GAGGCCAAAAAAG  1 
chr2:74209149-74209395   (   36) AAAACGGAAGCAC  1 
chr10:55204903-55205219  (  132) AAATGAAAGAAAG  1 
chr4:64508119-64508490   (   13) GCAGCACCAAGCG  1 
chr5:14320148-14320857   (  359) GATGCTCAAGAAT  1 
chr4:13289342-13289926   (  418) CAAGCAAAATCAG  1 
chr3:64641451-64641743   (  221) AAAGCTACTAAAG  1 
chr8:61143682-61144141   (  233) GGAGGACAAGAGG  1 
chr7:61124513-61124959   (  156) GATCCAAAAACAA  1 
chr2:53201476-53202192   (  116) AAAAGGAAACAAG  1 
chr5:60717251-60717608   (   90) CAAGGACCTGAAG  1 
chr3:64867429-64868019   (  395) CCAACTGAAACAT  1 
chr2:70301407-70301686   (   45) GCATGAAAAAACG  1 
chr5:69998135-69998383   (  182) ACAAGACGAGGAA  1 
chr3:51663642-51663899   (   41) ACATCAACAGGCA  1 
chr2:18760984-18761420   (   48) AATGCTGAAGCAC  1 
chr9:5854724-5855195     (  141) CAGGCAACAAGAA  1 
chr6:3632526-3632812     (  124) GAAAGAAAAGAGT  1 
chr4:6492369-6492982     (  325) CCAACAAATACAA  1 
chr7:60600555-60600874   (  183) GAAGCGGAAGGGA  1 
chr9:52545136-52545412   (  251) CAATCCGAAGCAC  1 
chr2:73169847-73170191   (  289) AAAGTAGAACGAA  1 
chr7:19482929-19483411   (  330) GAATGACAAGGCA  1 
chr1:64008607-64008927   (  211) GCTGGAAGAGGAA  1 
chr3:38377027-38377818   (  759) GAAACTAATACAA  1 
chr9:55131920-55132233   (  149) GCAGGTCGAGGAG  1 
chr7:61669550-61669797   (   18) GAAGCTGGAGCGA  1 
chr10:1604452-1604776    (   71) GATGCTCAAGAAT  1 
chr6:52718236-52718482   (   71) GCTGGAGGAGGAA  1 
chr3:61444200-61444460   (   48) GAAGGAGATGCCG  1 
chr3:28857078-28861747   ( 1629) GCAAGAAGAGGAT  1 
chr3:61789125-61789491   (   59) CCATCAGAAGGGA  1 
chr6:45006958-45007287   (  172) CAAGCCACACAAT  1 
chr5:69330135-69330428   (  100) CGAGCTGGAAGAG  1 
chr3:38413385-38414110   (  646) GGAGGTAGAAAAA  1 
chr9:54951715-54951979   (   58) GAATGTCAAAGAA  1 
chr7:4241584-4241896     (  216) GCAGGCCAAAGAA  1 
chr7:4241584-4241896     (  186) GAAACAGAGGCTG  1 
chr6:49032985-49035192   ( 2047) GAATCAACAAGTA  1 
chr6:49032985-49035192   ( 1411) GAAGCATAAACAA  1 
chr6:49032985-49035192   (  949) GAAGCAAAAGTAA  1 
chr6:49032985-49035192   (  927) AAAAGAGAGAGAA  1 
chr6:42540308-42540736   (  145) CAAACAAAAGAGC  1 
chr4:8545758-8546048     (    2) CCTGCACAAGAAT  1 
chr3:38371961-38374741   ( 2752) AAATGAAAGAAAG  1 
chr3:38371961-38374741   ( 1887) AATACTAAACAAA  1 
chr3:28855076-28856561   ( 1326) GCATCAGCTGCAA  1 
chr3:28846013-28847075   (  632) GCAGCAACACGGG  1 
chr2:77721372-77721835   (  239) CAAGAAAAGGGAA  1 
chr2:59828939-59829238   (  135) CAATCAAAACAGA  1 
chr2:51779481-51779908   (   46) GAAACAGAGGCTG  1 
chr2:4210591-4212217     ( 1015) AAAGATAAAGGAT  1 
chr1:17817743-17818121   (  213) CGGGGAGAAGAAG  1 
chr9:10834988-10835254   (  141) ACAAGCAAACAAG  1 
chr10:6218439-6218915    (  458) AAAGCTGGGGCAG  1 
chr4:36329861-36330138   (  234) GCTAGAGAACAAA  1 
chr10:52350076-52350546  (  129) GCAGGCGCACCAA  1 
chr1:75479440-75479767   (   84) GAAACAAAATAAG  1 
chr9:50987385-50987762   (  116) ACAACTGACGAAA  1 
chr1:2613888-2614288     (  366) ACACCAACACCAG  1 
chr10:4557648-4557992    (  187) AAAACTGAAACTG  1 
chr10:4557648-4557992    (    6) AAATCCAAAAAAT  1 
chr10:11199123-11199393  (  181) AAAGCGGAGGGAG  1 
chr5:71126027-71126443   (  194) CAAAATGCAGAAA  1 
chr9:53015659-53016049   (  176) CAAGCCGGAGGAT  1 
chr9:57051466-57051738   (  249) CCAGGTAAAGATA  1 
chr8:58321049-58321312   (  119) GCATCAAAAGATT  1 
chr3:70280167-70280506   (  205) CGAACTACACAAG  1 
chr10:7693350-7693823    (  344) GAAAGACAAAATG  1 
chr9:50313823-50314378   (  510) AAAAGAAAACCTG  1 
chr7:7218342-7218590     (  184) AAATCAGGTGAAG  1 
chr9:15332091-15332669   (  101) CCAGCTGAACACA  1 
chr2:20116594-20116840   (   35) GATACAAGAAGAA  1 
chr3:61045747-61046310   (   11) AGATCAGCAGCAC  1 
chr3:59657984-59658442   (  233) AGAGGTGCAAGAG  1 
chr3:14187949-14188325   (   13) AAGGCAGAAGCCG  1 
chr6:57174837-57175144   (  274) GAAGAAAATAAAA  1 
chr1:76043401-76043693   (  103) GAAGCTAAAGGGT  1 
chr3:9620806-9621155     (  283) AAAGCTGGAGCTA  1 
chr3:8916520-8917193     (  427) GCTGCAAATGCAA  1 
chr3:18255034-18255940   (   87) AAATGCGAAAGAA  1 
chr10:50695982-50696358  (    6) AAGTGAAAAGAAA  1 
chr6:52327638-52327898   (  144) GCAGGACCAGATA  1 
chr1:76759181-76759571   (  368) CCAGCAGCACCTG  1 
chr1:80879637-80880426   (  172) ACAACAACTGGAA  1 
chr8:51759403-51759716   (  300) GCGGCAGGAGGAG  1 
chr10:54970016-54970608  (  331) GGAAGTACAAAAG  1 
chr7:59892848-59893102   (  169) AATGCTAGAGGAA  1 
chr4:65138004-65138309   (  196) GAAGAGAAAAAAA  1 
chr6:53024251-53024764   (  499) CAAGCTCACGGAG  1 
chr6:53024251-53024764   (  421) GGATAAAAAAAAA  1 
chr10:56387253-56387527  (  204) GAAGCAAACACCA  1 
chr5:69077542-69077906   (  219) CAAGCTAAAAGGA  1 
chr8:48739795-48740197   (  166) AAAACAGCACCTA  1 
chr3:68218396-68218997   (  229) AGAGGAGAGAAAA  1 
chr6:55156386-55156662   (   85) CAATGTCAAAAAG  1 
chr1:72648299-72648633   (   84) AAATGTGCAACAA  1 
chr3:59398490-59398884   (  150) AAAGGGAGAGGAG  1 
chr1:67005723-67006023   (   67) AAATCAACACACA  1 
chr4:11156945-11157458   (  222) ACAGCAGGGAAAG  1 
chr2:61409494-61409772   (   58) AAGGAAGAAGAAG  1 
chr6:1944185-1944499     (  179) GAATAACAACAAG  1 
chr4:59493918-59494214   (  257) CATGCAGCAGATG  1 
chr1:59428980-59429504   (  209) GCAGTTAAAGAAA  1 
chr8:2863512-2863840     (  202) CGAGCACGACCAA  1 
chr10:4484729-4485399    (  122) GCATCAGAGAGAA  1 
chr1:69218156-69218455   (   80) GCAACTGCAAAAT  1 
chr4:51383692-51383951   (   77) GGAGGAGAGAGAG  1 
chr6:59055278-59055646   (    8) CCACCAAAAGCAC  1 
chr3:20546768-20547189   (  406) AAAAAAGAAGCCG  1 
chr3:63562983-63563294   (   84) CAAACAACTACAG  1 
chr1:14069537-14069996   (   38) CAGGCTACAGAAA  1 
chr1:17210381-17210855   (  294) CAAGATGAAGCAT  1 
chr1:77638161-77638600   (  211) CAAACGACAACAG  1 
chr4:56309122-56309837   (  129) GCATCAAAAGATT  1 
chr9:54379181-54379620   (  241) AATGCAGAGAAAA  1 
chr4:58967093-58967447   (  208) AGAGGAGAGAAAA  1 
chr1:56902312-56903017   (   76) GAAGATGAAAAAT  1 
chr9:36825267-36825551   (  206) GAAGAAACAGAGG  1 
chr5:56344393-56344837   (  398) GAAGATAAAAAAT  1 
chr5:56344393-56344837   (  263) GAAAGACAAAATG  1 
chr3:22275-22521         (    9) ACAAGCACAGCAA  1 
chr2:52009952-52010200   (  228) AATACTGCAGGAG  1 
chr4:54227357-54227636   (    5) AAAACACAAGATT  1 
chr5:1445878-1446337     (   10) GAAACACCACACA  1 
chr9:55121563-55121867   (   81) AATGAAGAAACAG  1 
chr2:13751608-13751904   (  147) GAAACTCAAGGTA  1 
chr8:45203497-45203809   (  267) GAATCAGAAAATT  1 
chr4:66596170-66596573   (  165) ACAAGGGAAGGAA  1 
chr1:9028467-9028744     (  241) GCAGCAACCGAAC  1 
chr2:69966846-69967744   (   65) CAAACCCCAAAAA  1 
chr8:52587382-52587754   (  230) GAAAGTAAGGGAA  1 
chr7:513925-514738       (  274) ACAGGCAGAGGAA  1 
chr2:1087789-1088100     (  173) CATACACAACCAG  1 
chr3:28832041-28833760   ( 1568) GAATAAAAAAAAT  1 
chr7:63669738-63670169   (   28) AAAGAAAAAGGGA  1 
chr3:65186308-65186555   (   13) GCATCGAAACAAA  1 
chr3:38365022-38365329   (   35) AAAAGACAAAACG  1 
chr6:54253617-54254023   (   80) GAATCAGCTCAAG  1 
chr2:65134139-65134714   (  250) AAAACTAATAAAA  1 
chr3:28857078-28861747   ( 1939) AAAATACAAGAAG  1 
chr3:28857078-28861747   ( 1037) CAAGGAACAAGTA  1 
chr5:59518544-59519305   (  166) AAATGTGCAAGAG  1 
chr10:6225770-6226045    (    3) CGAGGTGGAGGAG  1 
chr3:38413385-38414110   (   55) AAATCAAAAGGTT  1 
chr9:55822462-55822801   (    1) GGAGTAAAAAAAA  1 
chr8:47777426-47777769   (   91) GAAGGAGAGGGCA  1 
chr6:55463267-55463791   (  310) GAAACTGCAAGAC  1 
chr6:55463267-55463791   (   94) GAAACTAAACAGG  1 
chr6:49032985-49035192   ( 1547) CAAAAAGAAAAAT  1 
chr3:38371961-38374741   ( 2170) AAAATACAAGAAG  1 
chr3:38371961-38374741   (  392) GAAGCCCAAAGAC  1 
chr3:38333207-38334109   (  869) AAAGGAAAAAACC  1 
chr2:66385222-66385767   (  495) CATGCAGCAGCCA  1 
chr2:4210591-4212217     ( 1239) AAATCAAAAGGTT  1 
chr10:4610055-4610665    (  445) CCAACAACAAGAC  1 
chr1:22838175-22838425   (   22) AAAGCTACCAAAA  1 
chr1:19423744-19424023   (  177) GAATAAACAGAAT  1 
chr5:10230511-10230801   (   58) GAAGGAAGCAAAA  1 
chr6:57711366-57711740   (  298) GAACCAAACAAAG  1 
chr3:60027406-60027659   (  145) GAAACTACAAGAC  1 
chr1:3710584-3711004     (  404) CCAACAACAAGAC  1 
chr3:66046634-66047225   (   74) GAATCAAAAAATT  1 
chr9:50987385-50987762   (  131) GCACAAAAAGCAA  1 
chr8:62207975-62208775   (  376) AAATCAAAAGGTT  1 
chr10:14927642-14927923  (   31) GCAAAACAAACAG  1 
chr7:50845012-50845307   (  145) AAAACACACACAA  1 
chr7:5318344-5318761     (  207) CAAGCGGAAGGTG  1 
chr3:70330928-70331400   (  435) GAAGCAGCAAGCC  1 
chr3:57285600-57285846   (   47) GCGGCAGGAGGAA  1 
chr7:62665266-62665789   (  385) AAAGCAGATAACA  1 
chr7:62665266-62665789   (   62) AATGGAACACGAA  1 
chr9:20878685-20879465   (   74) GCTGCAGCAGGAC  1 
chr1:873233-873655       (  398) GAGGCAGAGGCAA  1 
chr6:57174837-57175144   (  200) ACAACACATGGAG  1 
chr6:57174837-57175144   (  181) CGTGCAGCACAAG  1 
chr1:76043401-76043693   (  168) GCAAGGGAAAAAA  1 
chr2:11334257-11334881   (  343) AAAGGGACAAGAG  1 
chr10:1991777-1992184    (    3) CAAAGAAAAAGTA  1 
chr3:5015557-5015896     (  135) AAAAGCACACAAG  1 
chr1:50334840-50335306   (  112) AAAACTACAGCTA  1 
chr5:14324100-14324377   (  249) CGAGGTGGAGGAG  1 
chr4:16519303-16520123   (  616) CGATCTAAACCAA  1 
chr6:58118706-58119347   (  497) CAAGCACGCGCAG  1 
chr1:66826762-66827137   (  209) GCAAAAACACAAA  1 
chr10:59898572-59899046  (  135) GATTAAAAAGAAA  1 
chr1:10234741-10235149   (  203) AAAGGTGAAAGCA  1 
chr10:27154219-27154608  (  275) CATGGCAAAGGAG  1 
chr5:60989731-60990257   (  513) CCAACAACAAGAC  1 
chr1:60908302-60908634   (  204) CGATCACGAGCAG  1 
chr5:58945192-58945507   (    9) GATTAAAAAGAAA  1 
chr1:56507760-56508306   (  506) AGAGCAAAAAACT  1 
chr5:58203517-58203818   (  269) GCATCTAAACAAT  1 
chr5:58203517-58203818   (   69) GAATCTGCAGGCG  1 
chr3:68032320-68032663   (  177) CAATGGAAAGGAA  1 
chr5:61186590-61186964   (  101) GAAAAAGAAGAGA  1 
chr3:69755150-69755551   (  373) AAAGCAGAGGGGG  1 
chr2:9806492-9807107     (  208) CGATGACAAAAAA  1 
chr2:9806492-9807107     (   25) AGAGGAACTGAAG  1 
chr1:67136706-67137032   (   76) GAACCAAACAAAG  1 
chr7:56271753-56272095   (  156) GAAACCAAAAATA  1 
chr7:56271753-56272095   (   71) CCAACAACAAGAC  1 
chr7:56271753-56272095   (    9) CCAACAACAAGAC  1 
chr4:48065038-48065472   (  173) GCTACTCAAGAAG  1 
chr7:10667479-10667975   (   87) CATGGAACACCAA  1 
chr1:56057638-56058014   (  226) GAATGACATGAAA  1 
chr6:9447593-9447944     (   42) GAATAAGAAAAAT  1 
chr1:78442634-78442968   (   20) GAACCAAACAAAG  1 
chr8:287825-288084       (  197) GAAATTAAAGAAA  1 
chr1:59860300-59861126   (  671) AAAGCATCAGAAA  1 
chr8:14304395-14304748   (  317) CCAACAACAGCGA  1 
chr1:61772226-61772511   (  272) AAAAGTGAAAAAC  1 
chr2:3288708-3288990     (   62) AAAACAGAAGCGC  1 
chr5:61365587-61366003   (  284) ACTTCAAAAAGAA  1 
chr3:868181-868446       (  149) AAAAGTGATGAAG  1 
chr1:19772628-19772927   (  261) AGAAAAGAAACAA  1 
chr1:19772628-19772927   (   80) CAATCAGGAACAT  1 
chr7:7912171-7912480     (  291) AAAAGTAAAAAAC  1 
chr7:7912171-7912480     (  158) AAAAGTAAAAAAC  1 
chr7:60113226-60113523   (    1) CAAGCTAGACAAT  1 
chr2:56244737-56245105   (  125) GAAACTAAACAGG  1 
chr2:56244737-56245105   (   13) GAATCACGAGACG  1 
chr9:20873928-20874177   (  224) ACAAGTCCAGAAA  1 
chr9:20873928-20874177   (  133) CAAGGAGGAGCGG  1 
chr9:36825267-36825551   (  223) GGAAGAAGAGAAT  1 
chr1:5287623-5287922     (  114) GAGGCCAAAAAAA  1 
chr3:63430906-63431170   (   47) AAACGACCAGCAA  1 
chr1:76405378-76405761   (  146) AGATCAGATGCAA  1 
chr9:55490045-55490294   (   61) GAAGTTGAAAAAA  1 
chr7:62435546-62435981   (   23) AAATCCAGAAAAG  1 
chr5:14320148-14320857   (  108) GCAGCAACTGGAT  1 
chr4:9643174-9643447     (  172) AGAAGAGAGGCAG  1 
chr4:13289342-13289926   (  186) ACGGCACAAAAAG  1 
chr1:14704025-14704313   (  207) GAAACTAAAAGGG  1 
chr9:55121563-55121867   (  292) AAAGTACAAAAAA  1 
chr7:61124513-61124959   (  415) ACAGGAAAGCGAG  1 
chr3:50036486-50036852   (   49) CCTGCAAGAACAG  1 
chr8:3635078-3635467     (  244) CATACAAAAACAT  1 
chr4:63087406-63087652   (   32) AGATCAACAAAAT  1 
chr1:65088768-65089082   (    8) ACAGCACATAGAA  1 
chr10:54673918-54674439  (  115) GCAAGAGAAAAGA  1 
chr3:59357582-59357972   (   24) AATACAAACGAAA  1 
chr4:6492369-6492982     (  479) AAAGCAAATAGAC  1 
chr4:66512976-66513225   (  112) AAAATACAAGAAA  1 
chr8:6373758-6374058     (   18) GAATCAACCCAAA  1 
chr1:10961381-10961631   (  164) AATACAAACGAAA  1 
chr3:28832041-28833760   (  645) AATTCTAAAAAAA  1 
chr1:64008607-64008927   (    2) AGAGGAGAAGACT  1 
chr10:60458454-60458815  (  284) AAAATAAAAACAG  1 
chr9:100287-100617       (  306) AATACAAACGAAA  1 
chr6:33986829-33987157   (  301) AAAGGTAAAACTA  1 
chr5:5490051-5490504     (  258) GAACCACAAACAT  1 
chr6:48444260-48444517   (  196) GAAGCCGAAGCCC  1 
chr2:6968122-6968427     (  251) GCTGCAGCAGCCG  1 
chr7:63669738-63670169   (  303) GCATCAAAAAGGG  1 
chr5:71408083-71408341   (  103) GCAACACAAGACT  1 
chr5:7421722-7422072     (  265) GCATGAAAAAGAC  1 
chr5:6327378-6327642     (   11) GGTGCAAAAGCTG  1 
chr2:65134139-65134714   (  514) GGAGGCAGAGGAG  1 
chr3:28857078-28861747   ( 4338) GGATCAAATAAAG  1 
chr3:28857078-28861747   (  308) CGAGCGGAACGAG  1 
chr9:47526303-47526717   (   25) GAAAGAGAGGGAT  1 
chr9:4482081-4482438     (  264) GCAGGAAGGGGAG  1 
chr6:54736915-54737257   (  275) AATACAAACGAAA  1 
chr6:49032985-49035192   (  392) AAATTAGAAGGAA  1 
chr4:67580634-67581204   (  546) AATACAAACGAAA  1 
chr4:8545758-8546048     (   17) GATGCAAAGGAAT  1 
chr4:6832211-6832601     (   95) GGATCAGGAGGAT  1 
chr3:38362319-38363680   (  849) GAAAAAAAGGGAG  1 
chr3:38362319-38363680   (  679) GAAGATAGAAAAA  1 
chr3:38362319-38363680   (  280) AAACCTAGAGCAA  1 
chr3:28848766-28853122   (  540) CAAGGTAAGAAAA  1 
chr3:4694483-4694922     (  367) AATACAAACGAAA  1 
chr2:77721372-77721835   (  317) ACAACTGGAAGAA  1 
chr2:61760441-61760889   (  234) GAAACAACTGAAC  1 
chr2:60689233-60689858   (  538) AATACAAACGAAA  1 
chr2:60689233-60689858   (   40) GCAGCAACGGCAC  1 
chr2:56747553-56748101   (  483) CCACCAGCACCAG  1 
chr2:56007110-56007447   (  152) AGAGCAAAAGCGT  1 
chr2:51779481-51779908   (  101) CCATAAGCAGCAG  1 
chr10:4610055-4610665    (  157) AATACAAACGAAA  1 
chr1:74344125-74344398   (  114) GATGAAAGAGAAG  1 
chr1:58111118-58111954   (  680) CAAAGTAAGGAAA  1 
chr1:58111118-58111954   (  148) GAACCAGACAAAA  1 
chr1:17817743-17818121   (  349) CAATCCACAGAAT  1 
chr9:3606565-3606836     (   42) CAAGCACGTGCAA  1 
chr1:77658561-77658878   (  123) GCGACAGCAGGAA  1 
chr7:2954427-2954681     (  153) AATACAAACGAAA  1 
chr3:38378309-38378690   (  169) CCTGAAAAAGCAG  1 
chr3:61377567-61377898   (   47) GATGGAGATGCAA  1 
chr5:55595553-55595905   (   59) ACTACAAGAGGAG  1 
chr4:67203670-67203942   (   58) CGAGCACGAGCAT  1 
chr3:13826079-13826370   (  271) GAAGAAAAACGCG  1 
chr5:5365411-5365769     (  259) AATACAAACGAAA  1 
chr5:71126027-71126443   (  267) AAAAGACAACAAC  1 
chr3:12224188-12224617   (  327) AATACAAACGAAA  1 
chr1:72874845-72875175   (   82) GCAAGTAAAGCCG  1 
chr1:72874845-72875175   (   15) GAATCAAGAAATG  1 
chr7:62831325-62831654   (  291) AATACAAATGAAA  1 
chr7:62831325-62831654   (   58) GCAACGCCAGAAA  1 
chr7:62831325-62831654   (   26) ACAGCAGCAGCCC  1 
chr4:58234518-58234775   (  157) AAAAGAAAAAGGG  1 
chr9:57051466-57051738   (  165) CAAGCGAATGCAG  1 
chr7:57362592-57362889   (  204) GAAGCAGCTGCTG  1 
chr10:6554541-6555058    (  104) AATACAAACGAAA  1 
chr7:5318344-5318761     (   14) GAAACTCAAAACA  1 
chr9:46099976-46100222   (  101) AATACAAATGAAA  1 
chr10:1283940-1284352    (   74) GCATGCGAAACAA  1 
chr9:15332091-15332669   (   49) AATGGAGAACAAT  1 
chr3:5604603-5604856     (   24) AATACAAATGAAA  1 
chr3:70330928-70331400   (  326) CGAGGTGGAGGAA  1 
chr1:19793480-19793769   (  150) CAAACACGAGACA  1 
chr3:11094545-11094864   (  293) AATACAAACGAAA  1 
chr3:67147743-67148015   (   86) AATACAAACGAAA  1 
chr3:61045747-61046310   (  255) AATACAAACGAAA  1 
chr9:20878685-20879465   (  246) AAAACAAATAAAT  1 
chr1:873233-873655       (  250) AATACAAACGAAA  1 
chr3:9620806-9621155     (  196) AAAGGTACAGAGG  1 
chr10:6370951-6371204    (   39) AATACAAACGAAA  1 
chr9:55525571-55526241   (  155) GGAGCTGCAGAGG  1 
chr2:12361696-12361962   (  220) AATACAAACGAAA  1 
chr1:80879637-80880426   (  753) AAAGCTAGGGGAG  1 
chr2:5491980-5492244     (  242) CCAGCAGCACAGA  1 
chr8:51759403-51759716   (  103) AATACAAACGAAA  1 
chr3:66833296-66833637   (  241) GCAGAAGAAAACA  1 
chr1:21719419-21719725   (   18) AAAAATAAAAGAG  1 
chr10:1801095-1801414    (   52) CAAATAAAAAAAA  1 
chr4:10274086-10274346   (    3) AATACAAACGAAA  1 
chr6:58118706-58119347   (  604) CCAGCAAACGACA  1 
chr10:59898572-59899046  (  426) AATACAAACGAAA  1 
chr4:6612205-6612464     (  228) AGAAGTGAAGAAT  1 
chr6:786902-787240       (  230) ACAGCAAGAACTG  1 
chr1:76232363-76232614   (   55) AATACAAACGAAA  1 
chr6:4386647-4386947     (  116) AATACAAACGAAA  1 
chr1:56507760-56508306   (  383) CAAGGCAAAGCTA  1 
chr1:11344104-11344429   (  105) GAGGCTGCAAAAG  1 
chr8:6810761-6811112     (   58) GCAGCAAAATCAG  1 
chr6:55156386-55156662   (   38) GAATGAGAAACGG  1 
chr2:1262057-1262328     (  145) CAAAAAAAAGCCG  1 
chr8:50633376-50633684   (   10) GAGGAAGAAGGAA  1 
chr1:77026679-77026961   (  233) CCATCGGCAGAAG  1 
chr2:61409494-61409772   (  256) CGAGCAGCAAGCA  1 
chr4:54121192-54121717   (   16) CGAGAAGAAGGAT  1 
chr4:9646210-9646680     (  333) GAAGGAGCAGGCC  1 
chr4:59493918-59494214   (  159) CAACCAAATGCAA  1 
chr5:284152-284449       (  219) ACAGCAGAGACAT  1 
chr1:74232260-74232727   (  104) CAAACTACTGAAG  1 
chr10:54751838-54752204  (   76) AATACAAACGAAA  1 
chr8:2119890-2120228     (  268) AGATCTCAAAAAG  1 
chr4:48065038-48065472   (   50) GAGACACCAGCAG  1 
chr1:65498668-65498992   (    1) AATACAAACGAAA  1 
chr2:65762487-65763114   (  557) ACATGCACAGAAG  1 
chr8:287825-288084       (   36) GGAACACAACAAC  1 
chr1:59860300-59861126   (  553) GATGCAAAACCTA  1 
chr6:42719852-42720196   (   29) AGTTCAAAAAAAA  1 
chr3:63562983-63563294   (  280) AATACAAACGAAA  1 
chr3:8048133-8048439     (  217) GGACGAACAGGAA  1 
chr3:56972618-56972926   (  177) GCAACTAAACACG  1 
chr3:868181-868446       (   37) CAACCGAAAGCAA  1 
chr4:10592295-10592844   (  173) CAAAGACAAGGTG  1 
chr3:56557199-56557456   (   85) AAAGGAGAAGCGC  1 
chr10:15794596-15795070  (   16) CCAGCAGCAAGGG  1 
chr2:4511863-4512370     (  295) AATACAAACGAAA  1 
chr1:14069537-14069996   (  262) AGAGAACAAACAG  1 
chr8:9305720-9306085     (  151) CAAAGTACAGCAT  1 
chr7:8491491-8492174     (  244) AAAGGTGAAGACT  1 
chr7:53157612-53158227   (   79) AAAAGAGCCGGAA  1 
chr9:36825267-36825551   (  243) CAAGACGAACAAA  1 
chr1:5287623-5287922     (  244) AGAAGAGAAGCTA  1 
chr1:5730320-5730625     (   69) AATACAAACGAAA  1 
chr2:74547835-74548124   (  157) GATACAAATGGAG  1 
chr6:38170445-38170697   (   57) AATGCAAATAAAA  1 
chr1:16690459-16690710   (   18) CGACCAACAAAAA  1 
chr9:49526607-49526853   (   38) CAAAAAAGAAAAG  1 
chr4:4996776-4997202     (  139) AAAAGCAAAGCAC  1 
chr2:66824687-66825039   (  156) AATACAAACGAAA  1 
chr4:54227357-54227636   (   75) GCAAGTCAAGAAT  1 
chr3:72022728-72023223   (  175) GATGCAGCAAATG  1 
chr3:64074288-64074869   (  278) GAAACAACTGGAT  1 
chr3:62903661-62903963   (   24) CAGGCACAACCAG  1 
chr10:43952289-43952572  (  224) GATGCTAAGGCAG  1 
chr1:76833334-76833584   (  139) GAAGCAAATCATG  1 
chr5:14320148-14320857   (  677) AAACGAAAAGATG  1 
chr5:69980102-69980356   (  105) GAAGGGAAACAAT  1 
chr2:53201476-53202192   (  442) ACATCAGCAACAC  1 
chr2:53201476-53202192   (   39) CAACGAGAAGACA  1 
chr4:66393953-66394297   (  173) CAAGATGGAGGAG  1 
chr9:5854724-5855195     (  438) GAGGCAAAAAACA  1 
chr8:7332274-7332622     (  129) AAAACTGAGCAAA  1 
chr9:54574369-54574688   (   29) GGATGAGCAGAAC  1 
chr3:38366731-38367731   (  715) TAAGGAGAAGAAG  1 
chr10:54673918-54674439  (  412) GCAGCAAAATCAA  1 
chr8:52587382-52587754   (  257) CCATCAACGGCAG  1 
chr7:513925-514738       (  633) AGAACAGAGAGAG  1 
chr4:46539313-46539641   (  143) CGAGCAAGAGAGA  1 
chr2:27885937-27886200   (  179) GAATGTGATGAAG  1 
chr6:33986829-33987157   (   65) CCAACAGGAACAT  1 
chr4:15443789-15444052   (  191) CAAGGTCAAGCCA  1 
chr4:55509400-55509650   (   46) CCAGGAACAACCG  1 
chr2:9336621-9336916     (   87) GCATCTGAAGGTG  1 
chr5:70760155-70760579   (    1) CATACACAACGAG  1 
chr10:54045686-54046075  (  223) GGTGGACAAAAAG  1 
chr8:59352732-59353091   (  178) AGATCAGAAAATG  1 
chr8:59352732-59353091   (  152) CAATTAAAAGGAG  1 
chr3:69823975-69824244   (  236) AGAACGGCAGCAG  1 
chr10:54960360-54960649  (  267) GAAATAGAACCAA  1 
chr3:28857078-28861747   ( 2970) ACTGCACAAGGAT  1 
chr1:69166569-69167065   (  416) CAATGTAAAGACG  1 
chr1:69166569-69167065   (  199) CCAGCCCCAACAA  1 
chr9:243133-243495       (    9) CCTGGAGGAGCAG  1 
chr3:28848766-28853122   ( 1838) ACTAGAAAACAAG  1 
chr2:57647069-57647380   (  216) GAATATGAAACAA  1 
chr2:51779481-51779908   (   33) GAAAGTAAAGGGG  1 
chr10:55289321-55289638  (   85) GAAGCCCAAACCA  1 
chr1:67109813-67110142   (  174) GAAGATCAACCAA  1 
chr7:60153226-60153522   (  243) GCAGGAAAGGCAC  1 
chr2:74284737-74285088   (  296) CAGGCTGCAGCAA  1 
chr7:49247753-49248659   (  847) CAATCAGCAAGCA  1 
chr9:13447256-13447650   (  148) GCAAGACAAGAGG  1 
chr4:64091896-64092215   (  104) CCATCCACAAAAG  1 
chr3:38368424-38368900   (  453) AAAGGTGAAAAGA  1 
chr5:55595553-55595905   (   21) AAAGGGCAAAGAG  1 
chr1:75479440-75479767   (   33) AAAGAGGAAAAAG  1 
chr9:50987385-50987762   (  183) AAATGTGAAAAAT  1 
chr10:60695492-60695772  (  220) CAAGGAACTCAAA  1 
chr8:60164788-60165044   (  163) CGAGCAAACCGAA  1 
chr9:57051466-57051738   (  216) CAAGAAACAGCCA  1 
chr7:57362592-57362889   (  120) GCATCTGAAGAGA  1 
chr2:18790839-18791129   (   47) CCAACAGCAAATA  1 
chr3:70280167-70280506   (   12) CCAAAAACAAAAA  1 
chr7:10274075-10274356   (   73) AAGGGTGAAGGAG  1 
chr7:17673567-17673892   (  286) GGAGTAACAGCAG  1 
chr9:15332091-15332669   (  408) AATGGAACAGGAT  1 
chr10:789360-789645      (   25) CAAACACCAAACA  1 
chr5:43072474-43072794   (   50) AAATGTGAAAAAT  1 
chr5:1229097-1229363     (  217) CAAGGCAAGGCAA  1 
chr6:51453694-51454075   (  252) ACATCTGAAGCCA  1 
chr4:1639286-1639548     (  213) CCTGCACCAAAAA  1 
chr1:12397877-12398191   (  140) CAAGGCAAGGCAA  1 
chr5:68661327-68661586   (  191) GAAAAAGACGCAA  1 
chr8:61238627-61238881   (  125) GAAGCTGCAAGGA  1 
chr3:173205-173663       (  247) GCACCACAAGGAT  1 
chr7:10668333-10668990   (  398) CATGCAACACAAT  1 
chr8:51759403-51759716   (  228) AAATATGAAAAAG  1 
chr1:13261835-13262081   (  107) GAGAGAGAACAAA  1 
chr1:13261835-13262081   (   44) AAAACAGAAAATC  1 
chr3:5015557-5015896     (  190) GAAGCTCATAGAG  1 
chr10:1801095-1801414    (  246) CCACCACAAAGAA  1 
chr4:16519303-16520123   (   10) AATAAAAAAGGAG  1 
chr7:55916954-55917414   (  419) GAAAGAACAAGTG  1 
chr4:60247171-60247467   (  280) GCAAGGAAAACAG  1 
chr5:58945192-58945507   (   41) AAATGAAAAACTA  1 
chr10:12180188-12180434  (   39) CAAAAAGGAAAAA  1 
chr1:11344104-11344429   (  160) GGATCACAAACAT  1 
chr8:48739795-48740197   (  355) GGATCAGCAGCTA  1 
chr6:55156386-55156662   (  143) AAAGCCGCAGCGA  1 
chr10:41666721-41667146  (  399) GCAAGACAAGAGG  1 
chr3:69755150-69755551   (  233) GCACGAGCACAAG  1 
chr4:840833-841104       (   14) ACAGGGAAACCAA  1 
chr3:67689440-67689946   (   43) GCAACTAAACACA  1 
chr10:2571537-2571938    (  118) AAAACGGGAAAAG  1 
chr6:1944185-1944499     (    3) TAAGCAGAAAAAA  1 
chr1:59428980-59429504   (  389) GAATGCACAACAA  1 
chr4:65721447-65721773   (  304) GGTGCAAGACAAG  1 
chr5:65055555-65055829   (   63) CATGCACGAAAAA  1 
chr8:38833813-38834083   (   72) AAATAAACACAAA  1 
chr7:6576269-6576584     (   79) GCAGCGGAAGAGA  1 
chr8:1499039-1499357     (  151) GAGGCAAAAGCGG  1 
chr2:64761375-64761965   (   29) AATAAAAAAGGAG  1 
chr8:2119890-2120228     (  120) AGATCTCAAAAAA  1 
chr1:30672919-30673167   (  200) GAAGGAAGGAGAG  1 
chr7:10667479-10667975   (  485) CGAACAGAAAAGG  1 
chr5:5383685-5384214     (  144) CCAACACAAGCGA  1 
chr9:51849551-51849882   (  155) GAATAAAAAGATA  1 
chr3:20045406-20045719   (  137) CCTGCACAACGAA  1 
chr10:54989646-54989947  (   53) CCAAGCGAACAAA  1 
chr8:7317334-7317842     (  295) ACAAGTACAAGAG  1 
chr4:10592295-10592844   (  435) GAGACTACAGAAA  1 
chr1:17210381-17210855   (   72) CGAGCAAGAGGTG  1 
chr9:3536981-3537353     (   71) CAATCACAAACCA  1 
chr9:54379181-54379620   (  173) AATTCAGCACCAG  1 
chr4:13844459-13844759   (   43) CCTGCCAAAAAAG  1 
chr8:2704830-2705124     (  114) AAATGAACAGAGG  1 
chr10:13937088-13937525  (  332) GCATCAAATGAAT  1 
chr9:41587226-41587483   (  197) GCAACTAAACACA  1 
chr2:66824687-66825039   (    8) GAAAAAAATGCAA  1 
chr8:57332679-57332987   (   29) CATGGAAAAAAAC  1 
chr3:72022728-72023223   (  416) GAAGATGCAGAAC  1 
chr5:18731185-18731871   (  633) CGAGGAAATAAAA  1 
chr10:43952289-43952572  (  100) CAAGTAAGAGCAA  1 
chr1:13944263-13944790   (  412) GAAGCATGAGAAG  1 
chr1:14704025-14704313   (   70) AGTGCCAAAGGAA  1 
chr3:64641451-64641743   (   18) AAAGCAAACCCAC  1 
chr8:45203497-45203809   (  291) AAAACTAAAACGG  1 
chr9:46334428-46335060   (  316) ACAACTAATGGAG  1 
chr9:46334428-46335060   (   42) GAAAAAAAAAGAC  1 
chr1:50707952-50708220   (   76) CATCCACAAGAAG  1 
chr7:61124513-61124959   (  191) CGATGAGAAGACA  1 
chr10:45944926-45945173  (  182) GCATCTCCAACAG  1 
chr9:30779537-30780064   (  357) GAAAGCAACGAAG  1 
chr2:61937242-61937518   (  236) AAAACAGGAGACT  1 
chr2:63953894-63954480   (  555) AATGCACGAACAA  1 
chr2:63953894-63954480   (  363) AGAGCACCGGCAA  1 
chr5:61379973-61380293   (   17) AGAGGTAGAAAAA  1 
chr6:60337648-60337906   (  121) GAATGGCAAGCAA  1 
chr5:15232865-15233114   (   72) ACAGCAAGACATA  1 
chr1:76613571-76613839   (  226) CGAGCTGATGGAA  1 
chr8:3635078-3635467     (  126) AATACAAAAGGTA  1 
chr4:63087406-63087652   (   85) CCTTCAAAAGAAT  1 
chr7:43545867-43546462   (  191) AAAACTGCAAACA  1 
chr4:61771001-61771369   (  240) CAAGGACAACCTG  1 
chr7:513925-514738       (  297) CATGCAGCAGCTA  1 
chr1:79833028-79833329   (  237) CAAAAACGAGAAG  1 
chr3:28832041-28833760   ( 1469) AGAAAAGAACCAG  1 
chr4:46539313-46539641   (  307) GAAACACGAACAC  1 
chr3:38377027-38377818   (  328) CCAATAGAAGCAA  1 
chr3:38377027-38377818   (  304) AATCCAGCAGCAA  1 
chr3:38377027-38377818   (   12) AGAGTAAAAAAAG  1 
chr6:6293288-6293988     (  184) CGAGCACCAAAAC  1 
chr6:6293288-6293988     (   95) GCAGCAAACGGTA  1 
chr5:5490051-5490504     (  383) AGAACAGATCAAG  1 
chr7:61669550-61669797   (  123) GAAGCTCAAGGCT  1 
chr2:67987817-67988348   (  511) AGAGAACAACAAA  1 
chr2:67987817-67988348   (    2) AAAAAAAGAACAA  1 
chr1:63785101-63785420   (  159) CCAGGAACACCAC  1 
chr1:1254407-1254905     (  384) GCAGGAGCACCTG  1 
chr2:65134139-65134714   (   81) AAACGAAGAAAAA  1 
chr2:65134139-65134714   (   54) AAACCAAAGAAAA  1 
chr5:59518544-59519305   (  398) GGAGTAAAAACAA  1 
chr6:45006958-45007287   (  116) CGAGCACAAAGCA  1 
chr5:69330135-69330428   (   52) CCAGGACCAGGAC  1 
chr1:54724258-54724546   (   74) AAATGACAAAAAC  1 
chr3:13031323-13031641   (  159) AGAACGGCAGCAA  1 
chr9:50426762-50427119   (  111) CGATCACCAAGAG  1 
chr9:4768788-4769155     (  274) ACGGCAACAACAA  1 
chr7:5684130-5684406     (  188) CAAACTGCAGGTG  1 
chr4:52781132-52781600   (   69) GAAAGAGCTACAG  1 
chr4:7313617-7315656     (  530) AGAGGAGAGCAAA  1 
chr4:6832211-6832601     (  289) GAAGGGCCAAAAA  1 
chr3:66207656-66207934   (  127) AAATCTGAAAATA  1 
chr3:28848766-28853122   ( 1598) ACAGCCAAAACCA  1 
chr3:28846013-28847075   (  108) CAAGCCCAGGCAA  1 
chr2:60689233-60689858   (  102) GAAGCTCAAGGCT  1 
chr2:60689233-60689858   (   66) GAAGGAGAACAGT  1 
chr2:56747553-56748101   (  516) GGAGCTCAGGCAG  1 
chr1:74344125-74344398   (   59) AAAACAGCGGAAC  1 
chr1:67109813-67110142   (   87) CAACGAGCACCAG  1 
chr1:26795300-26795704   (  240) GCATGTAGAGGAG  1 
chr7:60153226-60153522   (  114) AAAAGGGAACCAA  1 
chr9:10834988-10835254   (   20) CAAAGCGCACAAA  1 
chr1:19423744-19424023   (  207) GATTGAAAAGAAC  1 
chr9:9871794-9872054     (  227) GAAAGAGCTACAG  1 
chr4:36329861-36330138   (   81) CAAAGCGCACAAA  1 
chr3:38368424-38368900   (  383) GAATCAGCAAGGA  1 
chr9:50987385-50987762   (   57) GAAAGAGCTACAG  1 
chr3:48306276-48306595   (  241) CATTGAACAGGAG  1 
chr1:5966256-5966679     (  263) GAAACTAGAGCTG  1 
chr1:72874845-72875175   (  239) GCAACTCAAGCCA  1 
chr9:937052-937321       (  119) GGATGAGAAAGAT  1 
chr9:52498127-52498391   (   79) GAAACTAGAGGCA  1 
chr10:58054149-58054611  (  128) ACATCAGGAAAAT  1 
chr3:12618746-12619006   (   22) AAAACTAGAAAAT  1 
chr3:12618746-12619006   (    6) AAATAAACAAGAA  1 
chr7:2944100-2944348     (  232) AGAACCGAAGGAT  1 
chr4:636404-636716       (  295) AAAGCTGAAAATT  1 
chr4:63668338-63668737   (  289) CAATGAGGAGGAT  1 
chr1:19485893-19486142   (  147) GCAACGGGAGGAA  1 
chr3:12246674-12246991   (  194) GAAGCAACTGGTG  1 
chr6:41273038-41273319   (  146) CAAACCAAACAAC  1 
chr8:55857869-55858146   (  107) AAAATAAAAAGAG  1 
chr1:69244515-69244984   (  387) AATGGAAAAGAGA  1 
chr2:73460481-73460992   (   71) CAAGGTAAGACAG  1 
chr3:57159125-57159492   (  104) GAAATAAAACGAG  1 
chr6:4306124-4306681     (  198) GGAGATCAAGCAA  1 
chr6:4306124-4306681     (  181) GCAAGGAAACAAG  1 
chr9:50855223-50855501   (  231) GAAGCTCAACAGA  1 
chr7:59892848-59893102   (  204) CATTGAGAACAAA  1 
chr4:537924-538615       (  626) GAAGCACAGGAGA  1 
chr3:2069885-2070160     (   20) ACTGCAAAAAACA  1 
chr10:51041610-51042128  (  134) ACTGGAACACAAA  1 
chr1:21719419-21719725   (   71) CAAAGAAATAGAA  1 
chr4:16519303-16520123   (  467) AAAATAAAAAGAG  1 
chr4:16519303-16520123   (  129) AAAGTAACACAAA  1 
chr7:55916954-55917414   (  277) GAAGCTGAACATT  1 
chr7:55916954-55917414   (  160) CAATGAGGAGGAT  1 
chr6:58118706-58119347   (  579) ACAGCTAACCAAA  1 
chr8:4252770-4253061     (   52) AATGGAAGAAGAG  1 
chr5:389997-390313       (  138) GATGCACGACCAA  1 
chr2:8023658-8024043     (  373) CCAACAAGAAAAC  1 
chr3:30863761-30864089   (   27) AAATATGAAAAAA  1 
chr3:68032320-68032663   (  300) CCAACACATGGAA  1 
chr4:314335-314822       (  299) CATGGAAATGAAG  1 
chr10:41666721-41667146  (   57) CAAAGAGGGGAAG  1 
chr2:68688859-68689282   (  383) CAAGGCAAAGGTA  1 
chr6:51088729-51088979   (  219) CAAGGTGCCGAAA  1 
chr10:9360691-9361028    (   75) AAAACCGAAACCG  1 
chr2:5042035-5042353     (  122) GCAGAAGATGGAA  1 
chr10:10754445-10754751  (  287) GAATCCAACGCAA  1 
chr5:65055555-65055829   (  196) GAAGCTAAAAATC  1 
chr4:62159919-62160274   (  261) GAAGGGAAAGAGG  1 
chr2:62054000-62054315   (  159) AAACCCCAAGGAG  1 
chr1:10350857-10351133   (  148) CCAGCAGCAGCCC  1 
chr2:9806492-9807107     (  527) GAATGACAAAACA  1 
chr1:14609482-14609780   (  284) AAATCAGGAGCGG  1 
chr4:61870818-61871072   (    2) AAAATAAAACAAA  1 
chr10:54751838-54752204  (  273) CAGGCAGCAGCAT  1 
chr3:65342344-65342699   (  238) AAATGAAAGACAA  1 
chr4:43744615-43745483   (    3) GAAGCAAACAAGA  1 
chr1:58885084-58885389   (  107) ACAGCTCCAGCAC  1 
chr10:58899318-58899856  (  181) CAATGCGGAGAAG  1 
chr10:58899318-58899856  (   50) GGAACAAGAGGCA  1 
chr6:45759431-45759683   (   68) CCAGCCCAAGCAC  1 
chr5:61365587-61366003   (   55) CCAGCAACCCCAA  1 
chr2:70402748-70403084   (  175) AAAACATAAGCAA  1 
chr10:55594046-55594490  (  337) AAAAGGAGAGAAG  1 
chr10:55594046-55594490  (  283) AAAACAGATGCCA  1 
chr1:79457187-79457570   (  111) GAAGATACAGAAC  1 
chr9:5671509-5672115     (  376) AAAAGCACACCAG  1 
chr3:56972618-56972926   (  219) CATGCAAAAAAGG  1 
chr4:9645520-9645844     (    8) AAATGAACAGGTG  1 
chr2:65480064-65480388   (   80) CCAGCGACACCAA  1 
chr8:9305720-9306085     (   83) AAAACCGAAACCG  1 
chr5:62543406-62543663   (  116) AGAGGGGCAGCAG  1 
chr9:54379181-54379620   (  392) CATACAAACGAAA  1 
chr2:19838217-19838507   (   28) GAAGCAAAGCCTG  1 
chr6:50216513-50216836   (  306) GGATCAAAGACAA  1 
chr1:12318736-12319253   (  506) GAAACCGAGACAG  1 
chr1:5730320-5730625     (  194) ACACAAGAAGCAG  1 
chr2:74547835-74548124   (   76) CGATGCAAAGCAG  1 
chr3:1866608-1866870     (  176) CAAATAAAAACAG  1 
chr2:70352305-70352582   (  203) AAAAGACATGGAA  1 
chr4:4996776-4997202     (  406) CCATCTAGAAAAG  1 
chr1:73635720-73636052   (  257) AGAACTAAAACAT  1 
chr1:10606243-10606507   (  120) GCAACACATCAAG  1 
chr3:72022728-72023223   (  221) GCAGGAGGAAATG  1 
chr9:55117677-55118009   (  256) GGAGTAGAACAAA  1 
chr1:76833334-76833584   (   42) GAGAGAGAACCAG  1 
chr4:13289342-13289926   (  494) GGAACTGAAAACA  1 
chr4:13289342-13289926   (  118) AAAGGTAAGAGAA  1 
chr8:45203497-45203809   (  214) AAAACCCAAAAAT  1 
chr2:58865459-58865715   (   33) CAGGCAGAAGCTG  1 
chr2:53201476-53202192   (  636) CAAGCTAGAAACA  1 
chr4:51192771-51193166   (  363) GAAACAGAATGAG  1 
chr4:51192771-51193166   (  266) CGAACAAATACAG  1 
chr3:64867429-64868019   (  233) CGAACACCAGGAT  1 
chr6:50232915-50233195   (   86) CATGCTCAAAGAA  1 
chr9:30779537-30780064   (  466) AATGGAGGAAGAA  1 
chr4:5799542-5799881     (   87) GATGCTAAACCAT  1 
chr3:38346909-38347279   (  115) CAACCAAAGAAAG  1 
chr4:66393953-66394297   (  220) ACAGGAACAAAGG  1 
chr2:18760984-18761420   (   27) AGTGGAGAACGAG  1 
chr9:5854724-5855195     (  371) GAAACAAAACGCC  1 
chr7:60600555-60600874   (   92) CGTTGAAAAGAAA  1 
chr9:10539862-10540151   (  131) GGAGTTGAAGAAG  1 
chr10:8286119-8286388    (   38) AAAAAAGAAGGTG  1 
chr1:10961381-10961631   (   35) CATCCAGAAACAG  1 
chr6:6293288-6293988     (  493) GAGGGAAAAAAAT  1 
chr2:72223297-72223724   (  146) AGAGCACGAGACA  1 
chr9:100287-100617       (   80) GAAGAAGCAGGGG  1 
chr6:48444260-48444517   (  220) GAAGCCGCGCAAG  1 
chr10:1604452-1604776    (    4) GAAAGAGCAGCCT  1 
chr5:70760155-70760579   (  113) AAATAAGAAGGAC  1 
chr2:67987817-67988348   (   34) AGTACAGAAGCAT  1 
chr4:11817920-11818401   (  237) CAAACAAAAAATC  1 
chr2:71876268-71876601   (  294) CCAGCACCACCAC  1 
chr5:7421722-7422072     (  250) AAAGGGAAAGATA  1 
chr5:6327378-6327642     (   29) CAAACACAAAGGG  1 
chr4:1189843-1190388     (  520) ACAGCGGCAGAAC  1 
chr1:1254407-1254905     (  443) GAAGCAGCGGCGA  1 
chr10:9686224-9686506    (  224) GAAAGACAACCCA  1 
chr10:6225770-6226045    (  185) ACAGGGAAACGAA  1 
chr3:4512635-4512997     (  314) ACAGAAGATGCAG  1 
chr9:35138901-35139190   (  196) GAAAGAAGAGCGA  1 
chr6:52557283-52557725   (  203) GAAACAACTGACG  1 
chr5:14322902-14323152   (   86) AGAACACATGCAG  1 
chr4:6832211-6832601     (  172) GATTCAAGACAAA  1 
chr3:71885912-71886369   (  408) AAATGAGAAAGTA  1 
chr3:59349788-59350332   (  193) AAACCACAAGATA  1 
chr3:28848766-28853122   ( 2131) AAATAAGAAAAAT  1 
chr3:28835780-28836515   (  724) AATAGTGAAAAAG  1 
chr2:61760441-61760889   (  291) CAAGGCGAACAAC  1 
chr1:69397127-69397795   (  610) GGAGCCAGACGAG  1 
chr1:69397127-69397795   (  475) GAGGCGAAAGGAA  1 
chr1:69397127-69397795   (   94) AAATCACGAGACG  1 
chr6:49966380-49966711   (  240) AAATCACGAGACG  1 
chr2:63802573-63802902   (  287) GCAACTACGGCAG  1 
chr1:69392517-69392835   (  143) AAATCAAAAAATT  1 
chr8:53983459-53983716   (  136) GAACCAAAAGCCT  1 
chr5:55595553-55595905   (   75) CAAGGACCTGGAG  1 
chr1:2613888-2614288     (   65) GAAGCTAAGGCTG  1 
chr10:4557648-4557992    (  111) AAATCACGAGACG  1 
chr3:53373968-53374225   (   23) AAATCACGAGACG  1 
chr8:62207975-62208775   (  160) GAAGGCGAAAAGG  1 
chr10:58856127-58856385  (  230) AAAACAAAATAAA  1 
chr4:58234518-58234775   (  228) GAAGGAGAGGCGG  1 
chr4:1305617-1305976     (  253) AAATCACGAGACG  1 
chr7:65217082-65217601   (  285) GCATGTACAAGAG  1 
chr2:58683501-58683775   (  178) AAATCACGAGACG  1 
chr7:62665266-62665789   (  468) GATAGAGAAGCCA  1 
chr7:10799228-10799554   (  188) AAATCACGAGACG  1 
chr5:189484-189782       (  263) GCAGCAGCAGCGC  1 
chr3:1023596-1023898     (  165) GAAGGAGAGAACA  1 
chr9:20878685-20879465   (  416) AAGTCAAAAGAAT  1 
chr4:1639286-1639548     (   25) AAATCACGAGACG  1 
chr1:12100795-12101092   (  202) GGAGAAGAAAGAT  1 
chr4:63842491-63842854   (  105) AAAGCTCCAAACG  1 
chr2:73460481-73460992   (  500) AGAGGAGACCAAG  1 
chr1:7149938-7150219     (   94) CAAGCAAAAGTAG  1 
chr6:61144609-61144862   (   49) GCAGCAGAGAATG  1 
chr9:55525571-55526241   (  185) GCAGCTGGAGAGA  1 
chr3:18255034-18255940   (  426) AAAACTACACGAT  1 
chr10:58325915-58326326  (  199) AAATCACGAGACG  1 
chr6:53024251-53024764   (  194) GCACCGGAAGGAG  1 
chr3:70098075-70098397   (   70) GATGCTAAAACAC  1 
chr4:16519303-16520123   (  282) GAATGAAATCCAG  1 
chr7:55916954-55917414   (  359) AAAAGAAGAGAGG  1 
chr8:61303703-61304011   (  244) AAATCACGAGACG  1 
chr8:4252770-4253061     (  267) AAATCACGAGACG  1 
chr9:58087693-58088062   (  119) GAAGGAGATGGTG  1 
chr2:64849366-64849694   (  226) AAAAGAGAGGAAC  1 
chr1:67005723-67006023   (  288) CCAAGAAAGAAAA  1 
chr1:61159835-61160281   (   83) AGAGCAAATGCAC  1 
chr3:69755150-69755551   (  130) GCTAAAAAAGCAG  1 
chr3:67689440-67689946   (  167) AAAAAAAAAGGTG  1 
chr4:11156945-11157458   (  283) GAAGGTGGTGAAG  1 
chr4:2740668-2740918     (   69) AATTCAAGAAAAA  1 
chr9:57297211-57297631   (  349) AAATCACGAGACG  1 
chr10:7538430-7538711    (   18) GAATGAAGGGAAA  1 
chr10:45532808-45533118  (   31) GAATCCAACGGAG  1 
chr1:66416920-66417220   (   73) CAACAAAAAAAAA  1 
chr1:70170026-70170276   (   44) GGAGAAAGACAAG  1 
chr1:61636807-61637099   (   18) GAATCTGGAGACA  1 
chr8:59456035-59456340   (  272) ACAACTGAAAATG  1 
chr7:56271753-56272095   (  223) GAAACCAAACCCA  1 
chr4:43744615-43745483   (  457) AAAGGAAAACACC  1 
chr1:58885084-58885389   (   81) AAATCAAGAGCGA  1 
chr1:18076878-18077173   (  198) GCAGCAGATGCGG  1 
chr6:54907293-54907651   (  215) CATGCAAAAAGTG  1 
chr9:14804671-14804939   (  130) GGAGAAAAGGCAG  1 
chr3:8048133-8048439     (   45) CCAGTACAAGCAG  1 
chr10:58899318-58899856  (  103) ACAGGGAAAGCAT  1 
chr3:9573915-9574238     (  196) AAATCACGAGACG  1 
chr9:46798704-46799153   (   29) CCTGCAGAGGGAG  1 
chr7:39529119-39529384   (  223) CAATCAGATGAAC  1 
chr7:39529119-39529384   (  105) AGAAGAGAACAAC  1 
chr6:45023520-45023826   (  291) CAAATAGAAACAA  1 
chr9:5671509-5672115     (   31) GATGGTGCAACAA  1 
chr2:41894722-41895145   (  412) AAAAGAAAAGGTT  1 
chr8:9305720-9306085     (  350) GGATCAACAACAC  1 
chr4:56309122-56309837   (  116) AAATCACGAGACG  1 
chr10:56273080-56273415  (  192) CAATCAAAAGCGT  1 
chr8:7413927-7414255     (   98) CATACAAGACAAA  1 
chr2:59993517-59994014   (  182) AAATCACGAGACG  1 
chr5:18057310-18057613   (  237) AATTAAGAAGAAA  1 
chr5:6258075-6258487     (   83) AATCCAGAACAAA  1 
chr4:13844459-13844759   (  206) GAATCAGAACCCT  1 
chr1:19791288-19791571   (  212) AAAACAAATGGCG  1 
chr4:42152144-42152619   (  185) AAAACCCCACCAG  1 
chr1:73635720-73636052   (   31) CATGAAAAAAGAG  1 
chr2:71573288-71573561   (  212) AGACGAAAACAAA  1 
chr8:59744115-59744383   (  109) AAATCACGAGACG  1 
chr2:66114905-66115151   (  221) AATCCAGAAAGAA  1 
chr10:54276708-54276988  (   78) AAGTCAAAACCAA  1 
chr1:69481901-69482156   (   86) GGATCAAAAGATT  1 
chr5:18731185-18731871   (  471) AAAAGCAAGGAAG  1 
chr3:62903661-62903963   (   81) CAAACACATCCAG  1 
chr7:10967851-10968101   (  188) GCAACACATAGAG  1 
chr7:11452671-11452926   (  107) GAACCAACCGGAG  1 
chr4:62248750-62249011   (   74) GATGCCGAAGATG  1 
chr2:65510766-65511038   (  141) GAGACCAAAGGAA  1 
chr1:17391334-17391632   (    5) GCATCTCCAAGAG  1 
chr2:70204334-70204614   (   26) ACATGCACAGCAA  1 
chr4:51192771-51193166   (  335) GAAACGGGACCAG  1 
chr5:60717251-60717608   (  224) CAAGCCGAACAGA  1 
chr4:66596170-66596573   (  387) GGATCAAAAGATT  1 
chr4:66596170-66596573   (   77) AAAGCAGAGAGTG  1 
chr9:53689580-53689876   (  263) GCAGGGCCAGCAA  1 
chr10:56853663-56854067  (   63) GAAGCTCCACACA  1 
chr3:42473568-42473899   (  176) GAAACGAAGGGAA  1 
chr5:69998135-69998383   (   24) CAAGCAGATGGGA  1 
chr9:52231941-52232200   (  182) ACAGGCAAGGAAA  1 
chr3:63098976-63099362   (  370) AGAGCTACTGAAA  1 
chr3:59945339-59945631   (  279) AAAGGAGACGGCG  1 
chr4:6492369-6492982     (  179) ACATCTGAAGAGG  1 
chr7:513925-514738       (  310) CAAGTACCAGCAG  1 
chr7:513925-514738       (  154) CCAGCACAGCGAA  1 
chr3:54403304-54403591   (  260) CAAGCAAACAATA  1 
chr9:389094-389438       (  137) AATGCTGCAGAAC  1 
chr5:5490051-5490504     (  175) CAAATAAAACAAA  1 
chr6:52718236-52718482   (  176) GATTCACAAGGAT  1 
chr2:1702315-1702577     (  194) AAAGCACAAAGTT  1 
chr3:5126478-5126738     (  115) GCACGACCAGGAG  1 
chr4:1189843-1190388     (  485) GCAGGAAGACCAC  1 
chr4:1189843-1190388     (  150) ACTGCACCAAGAA  1 
chr3:61460952-61461253   (  127) AGTACAAGAGCAG  1 
chr4:57980833-57981210   (  305) CCAGGAGAGGAAC  1 
chr3:28857078-28861747   ( 2301) CCTAGAGAACAAA  1 
chr3:28857078-28861747   ( 1326) GGAATAAAAGGAA  1 
chr3:28857078-28861747   (   34) AAATTAAAAAAAA  1 
chr9:47526303-47526717   (  221) AGAGGGAAACAAA  1 
chr8:2620459-2620763     (   14) CCAGCTAAGCCAG  1 
chr6:57394803-57395306   (  455) CCAGCAGACGGCG  1 
chr6:49151011-49151312   (  282) GCAGGAAGAGGGA  1 
chr5:14322902-14323152   (  116) TAAACAAAAGCAA  1 
chr4:67580634-67581204   (  123) GCAACGCAACAAA  1 
chr4:7313617-7315656     ( 1713) GCAGCGGAACGAT  1 
chr3:28848766-28853122   ( 4079) AAAACTACCGGAA  1 
chr3:28848766-28853122   (  596) CATTGAAAAGAAT  1 
chr3:4694483-4694922     (  323) GGATCAAAAGATT  1 
chr2:77721372-77721835   (  400) GAATCTGCAAACA  1 
chr2:77721372-77721835   (  151) GAAACAAGTGAAT  1 
chr10:3584702-3585133    (  415) AAATCCGAGGCAA  1 
chr1:62788758-62789258   (   33) AGATGTGAAAGAG  1 
chr1:17817743-17818121   (  362) GAAGGAAACCCAT  1 
chr3:62306575-62306887   (  154) GCAGCAGCTGGAC  1 
chr6:49966380-49966711   (  253) GGATCAAAAGATT  1 
chr6:13615242-13615748   (  177) AAAACAGATCAAT  1 
chr1:26935842-26936128   (   14) CAAAAACCAAAAA  1 
chr3:38368424-38368900   (  144) CGAACTGAAACAT  1 
chr4:7835726-7836025     (   26) AAACCTGCAGAAT  1 
chr1:13074365-13074724   (   35) CAAGATAAAAAAT  1 
chr8:59011834-59012110   (  102) CAATGAGCAGAGA  1 
chr10:3084481-3084737    (   11) CAAACTCGAAGAG  1 
chr3:53373968-53374225   (   36) GGATCAAAAGATT  1 
chr3:55285139-55285502   (  197) CAAAAACCAAAAA  1 
chr1:5966256-5966679     (   91) ACAGCTCAAGCGA  1 
chr8:62207975-62208775   (  443) ACATCTGACGAAA  1 
chr1:4561506-4561768     (  186) AATGGAAAAAACA  1 
chr10:58856127-58856385  (  184) AGATGAGAGGAAA  1 
chr10:60695492-60695772  (   43) CAAGGAACCCCAA  1 
chr4:4050968-4051232     (   28) TAAGCAAAACAAG  1 
chr8:60164788-60165044   (   87) CAATAAGCAAGAA  1 
chr9:59113031-59113283   (  208) CAAAAACCAAAAA  1 
chr4:13039675-13040171   (  286) CATTCTAAAACAG  1 
chr10:52484389-52484642  (  240) CAAAAACCAAAAA  1 
chr8:58321049-58321312   (  132) AAATCACGAGACA  1 
chr8:16250475-16250728   (  139) ACTGCAGCAGCCG  1 
chr2:12930754-12931020   (  123) GGTGCAAATGCAA  1 
chr3:71228937-71229221   (  155) GGAGCTGCCGGAG  1 
chr9:2717013-2717308     (  126) AGAGGAGCTGGAG  1 
chr4:63191609-63192221   (    9) GGAGGCCCAGGAA  1 
chr7:10733101-10733747   (  550) AAATGTGCAGCAT  1 
chr7:10799228-10799554   (  201) GGATCAAAAGATT  1 
chr3:67147743-67148015   (   22) CAAACTACAAACA  1 
chr9:46797193-46797506   (   38) CCATCTGAAACAT  1 
chr3:9620806-9621155     (   71) CAAAAACCAAAAA  1 
chr1:25079237-25079514   (   42) AGAAGAAAAGCGA  1 
chr7:51435822-51436153   (  256) CAAGGCAAAGCGA  1 
chr2:11334257-11334881   (  113) GAATATGAAGAAT  1 
chr4:9641101-9641379     (   49) GGATCAAAAGATT  1 
chr6:60406515-60406788   (   70) CAAGGGCAAAGAA  1 
chr2:13106950-13107225   (  263) AAATCCGGACAAA  1 
chr2:13106950-13107225   (   83) AAAGTAAAAAAAT  1 
chr6:51057344-51057607   (  125) CCAACACAACACA  1 
chr2:11458464-11458716   (   95) GCTTCACCAGCAA  1 
chr1:21719419-21719725   (  212) ACAGGTAAAAATG  1 
chr8:61303703-61304011   (  231) GGATCAAAAGATT  1 
chr4:60247171-60247467   (   25) CAACCACCACCAA  1 
chr8:4252770-4253061     (  254) GGATCAAAAGATT  1 
chr7:58979592-58979858   (  231) CGAAAAGAACCAG  1 
chr5:58945192-58945507   (  264) CAATCACCAAGAT  1 
chr10:12180188-12180434  (  101) AAAGGCAAACCAC  1 
chr10:12180188-12180434  (   25) CAAGGAAAAAATC  1 
chr8:48739795-48740197   (  320) AAAGGAGGACCCA  1 
chr5:61186590-61186964   (  242) CAAAGTAAGGGAG  1 
chr5:9360540-9360842     (  228) AATGCACCAGCAC  1 
chr5:9360540-9360842     (  173) AATGCACCAGCAC  1 
chr2:1262057-1262328     (  171) GAAAAACAAAAAT  1 
chr4:11156945-11157458   (  163) AGATGAGAAGGCG  1 
chr1:59428980-59429504   (  453) CAGGCAAAGGCAG  1 
chr9:49655507-49655829   (  242) GCGGCAGCAGCAT  1 
chr8:18588626-18588985   (  260) GAAGCTCGACAAT  1 
chr9:57297211-57297631   (  362) GGATCAAAAGATT  1 
chr3:54980887-54981170   (   27) AAAATACAAGGAG  1 
chr10:45532808-45533118  (  273) GGATCAAAAGATT  1 
chr10:45532808-45533118  (  260) AAATCACGAGACA  1 
chr10:55586920-55587194  (  116) CCAGCAGCCGCAT  1 
chr9:6164730-6165032     (  288) CAAAAACCAAAAA  1 
chr4:43744615-43745483   (  251) GAATCCAACGGAA  1 
chr2:65762487-65763114   (  543) AAATGTGAAACAT  1 
chr2:65762487-65763114   (  386) GGATCAAAAGATT  1 
chr9:56855842-56856128   (  242) ACAGCTGCACACG  1 
chr3:60127584-60127942   (  165) AATTGAGCAAAAG  1 
chr1:59860300-59861126   (   80) GAAGCACAATCAA  1 
chr3:8048133-8048439     (   28) CGATGACCAGGAA  1 
chr6:45759431-45759683   (  188) CGAGCTACAGGCG  1 
chr2:76461232-76461559   (  288) GGATCAAAAGATT  1 
chr2:76461232-76461559   (  178) ACACCAGAAGGTG  1 
chr2:4511863-4512370     (   10) GAAAGTGACAAAG  1 
chr1:14069537-14069996   (   51) CAAATACAAGCAG  1 
chr1:12198173-12198470   (  101) AAAACGAGAACAG  1 
chr1:17210381-17210855   (    1) GCATCTCCAAGAG  1 
chr9:3536981-3537353     (  289) AAAAAAAAAACAC  1 
chr2:59993517-59994014   (  169) GGATCAAAAGATT  1 
chr2:47463241-47463552   (  163) AAAGCCAGAGGCA  1 
chr3:63430906-63431170   (  186) ACAACAGGACAAC  1 
chr7:50283161-50283430   (  244) ACACCCAAAAAAA  1 
chr3:64074288-64074869   (  193) AAAGCACAATAAA  1 
chr5:1445878-1446337     (  320) AAAGCTAAAACTT  1 
chr1:7855634-7856137     (  447) GAAGAAGAAGCCC  1 
chr1:12427270-12427550   (  106) GGAGCAGCCGAAC  1 
chr2:1154070-1154394     (   29) AAAGCCAGTGAAA  1 
chr9:58011185-58011502   (  142) GCATCTGAAGGGG  1 
chr7:19523643-19524108   (  313) AGAGCAGCGCGAG  1 
chr2:53201476-53202192   (  165) AGAGCTACAGAGA  1 
chr7:5784858-5785164     (  289) AAATGTACAGAAC  1 
chr9:30779537-30780064   (  441) AATCCAAAACCAG  1 
chr2:61937242-61937518   (  151) GATGCAGCAGACT  1 
chr5:69998135-69998383   (  168) GAAGGCGCCGCAG  1 
chr3:4153074-4153378     (    4) GAATCAACTGCAT  1 
chr3:50036486-50036852   (   82) AGATAAGCAGCAA  1 
chr2:63953894-63954480   (  126) ACGACAGAACCAG  1 
chr3:38366731-38367731   (  678) AAAACTCCAAAAT  1 
chr8:377106-377532       (   12) AAAGGAACAGCTC  1 
chr4:61771001-61771369   (  276) GAAGCTCATCGAG  1 
chr10:8286119-8286388    (  217) AGTTCAGCAGGAA  1 
chr1:79833028-79833329   (  211) GAAGAGCAAGGAA  1 
chr2:73169847-73170191   (  251) GAAACTAACGAAC  1 
chr7:19482929-19483411   (  237) AGTGGAAGAGCAG  1 
chr4:46539313-46539641   (  256) ACATCAAACCCAG  1 
chr3:54403304-54403591   (   62) CGAGCTGCAGGCA  1 
chr6:48444260-48444517   (  131) GAAGCTGACGGCA  1 
chr2:67987817-67988348   (  255) ACATGAAATGGAA  1 
chr4:11817920-11818401   (  432) AGAGGAAGAGCCA  1 
chr4:1189843-1190388     (  244) CATTCAGAGGAAG  1 
chr10:54960360-54960649  (  102) GCATGTACAGAAT  1 
chr3:28857078-28861747   ( 3905) GGAGCCCGAAAAG  1 
chr3:28857078-28861747   ( 1499) GAAGTAAAAGAGG  1 
chr3:13031323-13031641   (   23) GGAGCAGCACGGA  1 
chr3:38413385-38414110   (  591) AATTCAACAGAAC  1 
chr6:55463267-55463791   (   44) AAATCTGCAAGAT  1 
chr6:49151011-49151312   (  223) CAACCAGCAGGCA  1 
chr6:49032985-49035192   ( 2061) AAAGTTCAAGAAA  1 
chr4:7313617-7315656     (  602) GAAGTGAAAGAAA  1 
chr4:6832211-6832601     (   43) CAAACTGGAGCCG  1 
chr4:6759050-6759360     (   85) ACGAGAAAAGGAA  1 
chr3:38362319-38363680   (  219) AATGCCAGAGGAA  1 
chr3:28848766-28853122   ( 3190) GAAACAGCAACTT  1 
chr3:28835780-28836515   (  272) GCAATAGAAACAA  1 
chr3:28835780-28836515   (  103) GGAACAAGGGGAG  1 
chr3:18263514-18264636   (   72) CAACCCAAACCAA  1 
chr2:4210591-4212217     (  509) CAACCTACAAGAA  1 
chr10:4610055-4610665    (  489) CGAGGAGAGAGAA  1 
chr6:13615242-13615748   (  229) AAAAACGAAACAG  1 
chr4:2905356-2905814     (  386) GCACGTACAGCAG  1 
chr1:19423744-19424023   (  237) AAAACTAGAACAT  1 
chr1:70129996-70130262   (  124) AGAGCAGAGGCCA  1 
chr5:10230511-10230801   (  209) GATTCCGCAGCAG  1 
chr10:9147999-9148344    (  237) GAGACAGCAGCAT  1 
chr10:9147999-9148344    (   89) GGTGCCGAACAAG  1 
chr7:3261534-3261793     (  198) GGAGCAAGGAGAG  1 
chr1:72874845-72875175   (  202) AGGACAACAGAAA  1 
chr2:18790839-18791129   (   92) GGAGGGGAAGCAT  1 
chr7:59738420-59738714   (  144) AAGGGAGAAGACG  1 
chr7:17673567-17673892   (  255) GAACCAGAGCCAA  1 
chr9:20878685-20879465   (  532) ACAGCCAAAACTA  1 
chr9:20878685-20879465   (   48) CCAAGTGAAAAAT  1 
chr4:1639286-1639548     (  247) GCACCTGCAACAA  1 
chr3:1542038-1542320     (  238) GGAGCAAATGGCA  1 
chr1:7149938-7150219     (  229) AAATGACAAACAC  1 
chr3:8916520-8917193     (  557) ACAGAACAAGCAC  1 
chr2:49177887-49178426   (   33) ACACCACCAACAG  1 
chr7:10668333-10668990   (  580) GAAGATGAGGGAG  1 
chr2:74191358-74191778   (  159) CAGAGACAAGAAA  1 
chr10:54970016-54970608  (  376) AAAACAGCTGGAT  1 
chr3:2069885-2070160     (  257) AATTGAGCAAAAA  1 
chr3:5015557-5015896     (  318) AATTCAGCAGAAC  1 
chr8:54902118-54902482   (  227) GAAGGAAAGGGGG  1 
chr4:48335163-48335450   (   43) GCAGCCAAGGAAT  1 
chr8:888268-888594       (  193) CGAGGTGAAGGCG  1 
chr3:73968764-73969023   (  238) CCACCACCAAAAA  1 
chr10:59898572-59899046  (  226) CCATGAAATGCAA  1 
chr5:60989731-60990257   (   76) CAATGAGGAGACA  1 
chr3:4110274-4110545     (   11) CAGGGAGAAGGAT  1 
chr1:56507760-56508306   (   32) GAAGGCACAACAC  1 
chr10:12180188-12180434  (   10) AGGGGAGAAAAAG  1 
chr6:51088729-51088979   (  191) GGAGCACAAGGTT  1 
chr3:67689440-67689946   (  129) CGAGCACCACCAT  1 
chr7:3806987-3807328     (  125) CAAACAGAGGCTA  1 
chr1:3009921-3010213     (  112) CCAAGAACCGAAA  1 
chr10:7160294-7160632    (  199) GAACCTGAAGCTA  1 
chr10:7160294-7160632    (   72) GAAGGGGAACAAC  1 
chr1:46408774-46409234   (  385) AAAAGACCACAAT  1 
chr1:61636807-61637099   (  103) ACATGAGCAGATG  1 
chr8:59456035-59456340   (   74) GCAACTGACACAG  1 
chr2:61684356-61684684   (  225) AATAGAGAAAAAT  1 
chr3:68447403-68447744   (  246) AAGGCTGCAAAAA  1 
chr7:3264579-3264834     (   83) GAAGCCCAACATA  1 
chr3:65342344-65342699   (  319) GAGAGAAAACGAG  1 
chr1:22256165-22256514   (  104) CATGCAACAAACA  1 
chr1:65498668-65498992   (  292) AGAACAGCAGGGA  1 
chr4:43744615-43745483   (  798) AAAGGAGGGAGAG  1 
chr4:43744615-43745483   (  307) AAAACAAAATCAG  1 
chr10:4448082-4448336    (  124) GCAGCCAACAGAG  1 
chr10:4454165-4454532    (   79) GAAACCAAACGCA  1 
chr4:2083194-2083446     (   64) GAAGCTGAAACGT  1 
chr5:61365587-61366003   (  187) ACAAGAACTGCAG  1 
chr6:48255450-48255962   (  242) CAAGCACCACCGG  1 
chr7:7912171-7912480     (  271) GATGGTCAAACAA  1 
chr1:14069537-14069996   (  283) CAATCACAAAAGA  1 
chr6:32296794-32297159   (  184) GATGCAGAAAACT  1 
chr9:54379181-54379620   (  415) ACACGAACACAAG  1 
chr2:19838217-19838507   (  169) GCAGGCAATGCAA  1 
chr1:8712294-8712718     (  283) ACAAAAGAAAAAT  1 
chr1:56902312-56903017   (  627) AGGGCAAAAGCAT  1 
chr1:51277657-51277956   (  135) GATGGTGCAAGAA  1 
chr8:2704830-2705124     (   64) GGTGCAAATGGAG  1 
chr5:56344393-56344837   (  289) CCTTGAGAAAAAG  1 
chr1:76405378-76405761   (  167) CCAAGAGATAAAA  1 
chr6:38170445-38170697   (  191) ACAGGACCTGAAA  1 
chr10:49938099-49938518  (  310) CAGACAAGAGGAG  1 
chr2:70352305-70352582   (   15) CATACAGGAGAAT  1 
chr9:55490045-55490294   (  127) GATTCACCAACAA  1 
chr7:62435546-62435981   (  419) AAAGACCCAGAAA  1 
chr3:69038392-69038683   (  164) GATTGAAAAGCAC  1 
chr9:55117677-55118009   (   63) GCAGCTAAAAATT  1 
chr5:18731185-18731871   (  367) GAACGTCAAAAAA  1 
chr10:267141-267409      (  116) GCAGGTGGAGACA  1 
chr4:5518451-5518945     (  463) GATGGAGCAGAGG  1 
chr7:11452671-11452926   (  122) CCAGCAGCTGGAT  1 
chr5:69980102-69980356   (   24) CCATGAGATGGAG  1 
chr5:63890072-63890374   (  229) AAAGGGAAAGCTA  1 
chr6:4173505-4173982     (  167) AAAGTTGAACAAG  1 
chr1:17391334-17391632   (  266) ACAACACCAAACG  1 
chr1:74656150-74656415   (  113) GAAGATACAGACA  1 
chr1:76613571-76613839   (  174) AAATGAGCAAATG  1 
chr6:52868639-52868955   (  223) CGAGCTACAGCTA  1 
chr9:6873610-6873874     (   59) GAAACCCAGGGAG  1 
chr3:73382752-73383061   (  258) GGAGCCGGAGGAT  1 
chr3:59945339-59945631   (   65) ACTGGCGAAGGAA  1 
chr3:59945339-59945631   (   22) GAAAAAGAAAGCA  1 
chr4:6492369-6492982     (   42) AAAGCTAAAAATC  1 
chr9:10410855-10411313   (  367) CCTGGAAAAGGAC  1 
chr8:6373758-6374058     (  139) AAGACAGAAAAAT  1 
chr8:6373758-6374058     (   85) AAAGAAGAAGACC  1 
chr7:43545867-43546462   (  301) ACAACTACAGCTG  1 
chr7:2030179-2030446     (  204) GGACGAGAAGGAT  1 
chr10:8286119-8286388    (  171) CAATGAAAAGATT  1 
chr3:28832041-28833760   (   92) AAAAAGGAAGGAG  1 
chr4:65223579-65223863   (   56) GCAATACAAGCAG  1 
chr6:48444260-48444517   (    2) CAAGGAGCAGGCC  1 
chr4:55068374-55068719   (  223) CAAGCACGTAAAA  1 
chr10:6663885-6664194    (  153) AAATCTGCAGAGA  1 
chr3:65964347-65964657   (  128) CCAACAGCAAGTA  1 
chr5:7421722-7422072     (  291) CAACGAAACGAAG  1 
chr3:38363948-38364619   (  491) AAAAGAGCAAGTA  1 
chr3:38363948-38364619   (   69) GAAAGAGAAACTT  1 
chr4:57980833-57981210   (  194) AAGGGTAAAAAAA  1 
chr3:45564610-45564915   (  240) GGAGGCGAGGAAA  1 
chr3:4512635-4512997     (  213) GCTGCAGCTGCAG  1 
chr6:49032985-49035192   (  900) AAAATAGGAGAAA  1 
chr6:45499574-45500096   (   48) GAAGCCACGGAAT  1 
chr4:52781132-52781600   (  135) ACATCAGACCCAA  1 
chr4:8545758-8546048     (  100) AAAGCAACTGGTG  1 
chr3:70530717-70531026   (  144) AAAGCTGGAAGCA  1 
chr3:38349206-38350192   (  728) CATCCAGCAGGAA  1 
chr3:28855076-28856561   (  789) AAAAGAAGGGGAA  1 
chr3:28848766-28853122   ( 1099) CATGCAGATAGAG  1 
chr3:28848766-28853122   (  388) CAATAACAAAGAA  1 
chr10:55289321-55289638  (  244) AATGGAGGACGAG  1 
chr1:69397127-69397795   (  633) CGAGCTGCGGCAG  1 
chr1:64520417-64520831   (    8) ACATCAAGAGCTG  1 
chr1:26795300-26795704   (  191) GAAGGAGGCCCAA  1 
chr1:26795300-26795704   (   97) GAAGGAGGCCCAA  1 
chr6:4668934-4669257     (   47) GCAATAGCAGGAG  1 
chr9:53903670-53903955   (  156) AAATCACGAGATG  1 
chr1:70129996-70130262   (  207) CATGCAGCAGCGA  1 
chr3:38378309-38378690   (    6) CCAGGAAAAGCTC  1 
chr1:3710584-3711004     (  184) AAAACCAAAACTA  1 
chr3:66046634-66047225   (  411) CAAGCTAGAACCA  1 
chr4:67509350-67509674   (  200) GAATCAACAGCTC  1 
chr10:3084481-3084737    (  222) ACAGGCAAAGCTA  1 
chr10:11199123-11199393  (  247) GAACCAGCACCAC  1 
chr1:60717659-60717956   (  280) AGACGAGGAGAAG  1 
chr5:5365411-5365769     (    7) GAAGCCGAAAACC  1 
chr1:76827610-76828142   (  117) AATGGAACAGATG  1 
chr3:12224188-12224617   (  288) AAAGGGCCAAAAA  1 
chr3:12224188-12224617   (    1) AAATCACGAGATG  1 
chr4:53586485-53586876   (  166) AAAACTGGTGAAG  1 
chr1:72874845-72875175   (   57) CCAGACGCAGCAG  1 
chr10:60695492-60695772  (   27) AAACCACAGGCAG  1 
chr10:60695492-60695772  (    1) ACAACAGCCAGAG  1 
chr10:52484389-52484642  (  133) AAATCACGAGATG  1 
chr4:63668338-63668737   (  203) GAAGAAGGAGCTA  1 
chr1:5486223-5486499     (   47) GCAGGAAGACGAC  1 
chr7:59933225-59933573   (  231) GAAGCTCCTAAAA  1 
chr6:45060276-45060536   (  165) GGAGCACAAGGCC  1 
chr9:55525571-55526241   (   70) GGAGCACATGCAT  1 
chr6:60406515-60406788   (  152) TAAGCAAAAAGAA  1 
chr3:5015557-5015896     (  204) GCAGGAGATGATG  1 
chr4:5527761-5528012     (  143) AAAACGAAGGCAA  1 
chr6:51057344-51057607   (  166) CGAGCAAATGACA  1 
chr4:58486577-58486886   (  178) AAAGAAAACAGAG  1 
chr5:2229225-2229479     (  197) CAAGCGCGAAAAA  1 
chr5:2229225-2229479     (  122) CAAGCGCGAAAAA  1 
chr6:2667282-2667543     (  161) ACAGGTGCAGGCG  1 
chr10:1801095-1801414    (  107) AAATCACGAGATG  1 
chr5:52594618-52594936   (   37) GCAACCGACGGAA  1 
chr7:4390082-4390385     (  246) GAAACTAACGGAT  1 
chr10:27154219-27154608  (   26) CAAGGAAGACATA  1 
chr2:70452406-70452788   (   98) CCAAGACATGAAG  1 
chr4:6612205-6612464     (   68) GCGGCAAAAGAGG  1 
chr5:62351088-62351427   (  201) CAACCAAATAAAA  1 
chr5:58203517-58203818   (  134) ACTGGTGAAACAA  1 
chr3:30863761-30864089   (  289) AAAACACACGAAC  1 
chr1:11344104-11344429   (  182) GATGCACAAACTG  1 
chr3:68032320-68032663   (  141) GAGTCAAAAGCAC  1 
chr3:68218396-68218997   (  130) CAAGCTCGAGGAC  1 
chr4:314335-314822       (   66) CAACCAAAACATG  1 
chr5:9360540-9360842     (  106) GATGCAAAACGGA  1 
chr3:15616803-15617107   (   50) AGTGCAGAAGAGA  1 
chr6:55796360-55796624   (  195) GAAACACCAAGGG  1 
chr4:65721447-65721773   (   23) AGAGCTCATGAAA  1 
chr4:62159919-62160274   (   78) AAATCACGAGATG  1 
chr9:49655507-49655829   (   67) CATGCACCAGCAC  1 
chr3:68447403-68447744   (  290) GCAGCGAGACGAA  1 
chr3:68447403-68447744   (   64) CGAACAGCAACCG  1 
chr7:3264579-3264834     (  122) CCAGAAGAAGCGG  1 
chr1:63124324-63124615   (  121) GGGGGTGAAGAAG  1 
chr7:10667479-10667975   (  285) CGAGCACCTGCAA  1 
chr5:5383685-5384214     (  332) GAATCAGACCAAT  1 
chr5:70010300-70010682   (  278) CAAGGAAGACATA  1 
chr4:10313251-10313752   (   91) AGATCAGAGACAA  1 
chr1:78442634-78442968   (  235) AAATCACGAGATG  1 
chr3:63158807-63159267   (  133) ACAGCAACTGACG  1 
chr9:56855842-56856128   (  273) AAAGGTGATCCAG  1 
chr7:46118417-46118762   (   53) GGAGCAAACGCTA  1 
chr5:61409787-61410081   (  203) GAATGGACAAAAA  1 
chr3:8048133-8048439     (  151) ACAGCGACAGCAC  1 
chr6:45759431-45759683   (  110) CAGAGAGAACAAG  1 
chr3:56972618-56972926   (   15) AAAATAGCAAAAG  1 
chr2:41894722-41895145   (  348) AGATCAGCGGCAA  1 
chr3:59751877-59752257   (  227) GGAGAAAAAAACA  1 
chr4:54018044-54018296   (  176) GCAGCAGGTGCAT  1 
chr4:56309122-56309837   (  425) ACAGTAACAAAAA  1 
chr4:1972532-1972910     (   55) GAACCAAAAGCTT  1 
chr10:56273080-56273415  (  148) CGAGCTGAAACTA  1 
chr6:56515048-56515490   (  321) AAAGCTGATGATG  1 
chr1:27119399-27119741   (  182) AAAGGTAATGAAT  1 
chr1:16690459-16690710   (  179) CAATGAGACACAA  1 
chr7:62435546-62435981   (  146) GAAGCCACAACGA  1 
chr3:64074288-64074869   (  380) GCATGAGATACAG  1 
chr1:76833334-76833584   (  236) CCAGGTGAAAATA  1 
chr4:64508119-64508490   (  107) GATGCAAAGGACG  1 
chr5:14320148-14320857   (  501) GCAGCACAACATT  1 
chr8:23726681-23727069   (  147) AATGGAGAAAATA  1 
chr2:54075432-54075700   (   22) AAGACTACAGCAG  1 
chr2:65510766-65511038   (   86) CAAACTGGAACAT  1 
chr4:51192771-51193166   (  120) ACAAGAGCACGAT  1 
chr7:5784858-5785164     (   44) GAAGTACAAGGAT  1 
chr10:57300753-57301074  (  298) AGAGCTAGAGGAC  1 
chr9:52231941-52232200   (  103) CAAACCCAGGAAG  1 
chr3:63098976-63099362   (   58) GGAGGAGCGAGAG  1 
chr3:20562257-20562587   (   65) GATGCTGCAGCCA  1 
chr4:63087406-63087652   (  142) CAAGGAAACCAAT  1 
chr4:66512976-66513225   (  168) GGATCACCAGGAC  1 
chr1:15807212-15807649   (  160) AAATCTACTGCAG  1 
chr3:9997212-9997577     (  308) GAATGAAGAACAC  1 
chr3:10638884-10639176   (   47) AAAGAAGAAGGCT  1 
chr7:513925-514738       (   51) GCAGCACCAGCCC  1 
chr9:51408820-51409136   (   19) GCAGCACAAACCC  1 
chr9:14677016-14677337   (  114) CCTGCACAAGGAC  1 
chr4:65223579-65223863   (  188) GCTGCAACCGCAA  1 
chr3:13889708-13890184   (  217) GATGCCCGAGAAA  1 
chr3:13889708-13890184   (   21) CCTTCAGAAGGAT  1 
chr3:69823975-69824244   (  217) CCTGCAGGAGCAT  1 
chr3:54450720-54451028   (  197) CCAGCAAGGCCAG  1 
chr3:28857078-28861747   (  905) GATGGAGAAAGTG  1 
chr6:45006958-45007287   (   34) AGAGTAGCAGGAG  1 
chr5:57939882-57940259   (  136) GCAGGGCAAGAAT  1 
chr9:243133-243495       (   34) GAAGCCGAAGCGC  1 
chr6:52557283-52557725   (  323) CAAGGACGAAGAT  1 
chr5:4134203-4134476     (  101) GAGGCAAAACATG  1 
chr4:6832211-6832601     (  155) AAAGCCAGACCAT  1 
chr4:6832211-6832601     (   20) GAAGGACAGGATG  1 
chr3:28848766-28853122   ( 3430) GATAGCGAAAAAA  1 
chr3:28848766-28853122   ( 2168) AATGCCAAAAAAT  1 
chr3:28848766-28853122   ( 1659) GATACACACGAAA  1 
chr3:6895163-6895454     (   18) CAAACAACAGAGC  1 
chr2:77721372-77721835   (   20) GCAGGTCAGGCAA  1 
chr2:4210591-4212217     (  319) AATCCAACAAAAG  1 
chr5:65920307-65920612   (  160) ACTGCTACAAGAA  1 
chr4:9322827-9323076     (   79) GAATGAAGCGCAG  1 
chr1:26935842-26936128   (  137) AAGGCTCAAAAAA  1 
chr7:62167513-62167770   (  229) GGAGCTGCACACA  1 
chr4:67509350-67509674   (   31) CCAGGTCAAAAAT  1 
chr1:57471046-57471419   (   54) AAAACAGCACACT  1 
chr1:2613888-2614288     (  118) GCAGGGAAGGAAG  1 
chr9:52498127-52498391   (   51) GAATCCAAAACTG  1 
chr5:1064736-1065011     (  226) GAAACCCATGCAA  1 
chr7:65217082-65217601   (   65) AATGGACAAAAAT  1 
chr2:12930754-12931020   (    3) GAAAATGAAGGAC  1 
chr5:61656859-61657111   (  132) ACAACACAAGATT  1 
chr4:63668338-63668737   (  372) CAGGCAAAACAAC  1 
chr10:27926663-27926961  (   76) CCATGAAGACGAG  1 
chr5:43072474-43072794   (  138) AAATCACGAGATA  1 
chr4:63191609-63192221   (  133) ACAAAAGAAGCCA  1 
chr9:20878685-20879465   (  192) ACATCAAAAGGTT  1 
chr7:65165548-65165856   (  117) GATCCAGGAGGAG  1 
chr1:69244515-69244984   (  368) GCATCCAAAGAGG  1 
chr1:69244515-69244984   (  334) AGAGCAAGAAAGG  1 
chr3:57159125-57159492   (  301) AGAGCATAAGCAA  1 
chr3:57159125-57159492   (    9) ACAAGACAGGGAG  1 
chr1:25079237-25079514   (  252) AATGCGGGAGAAG  1 
chr4:9641101-9641379     (  173) GAATCAAATGCTA  1 
chr6:52327638-52327898   (   43) ACAGGAAACGACG  1 
chr7:10668333-10668990   (  314) GAGGCCAAACGAG  1 
chr1:80879637-80880426   (   37) GAATCTCATGGAG  1 
chr3:5015557-5015896     (  280) GGACCACAAGGAT  1 
chr10:51041610-51042128  (  102) GCTGCGAAACAAG  1 
chr10:58325915-58326326  (  375) GCAGGTAAAGATT  1 
chr4:65138004-65138309   (   21) GGAGAGAAAGGAG  1 
chr10:9527242-9527488    (   46) GAGACAGAGGCAG  1 
chr10:1564438-1564691    (  115) GAAACGCCAGAAT  1 
chr9:48765407-48765732   (  299) CCAAGAGAGAGAG  1 
chr7:4551010-4551264     (   79) ACAGCAGGAAGGA  1 
chr8:4850354-4850739     (   20) GAACCAAATCCAA  1 
chr10:27154219-27154608  (  212) CCAACTACAACAT  1 
chr2:70452406-70452788   (  298) GATTCACCAAGAA  1 
chr2:64849366-64849694   (   76) GAATGAGAAGCTC  1 
chr3:4110274-4110545     (  243) GAAAGGGGAAAAG  1 
chr6:55156386-55156662   (  235) CAAACCACTGAAG  1 
chr4:314335-314822       (  104) CAAGCTAGGAAAA  1 
chr3:67689440-67689946   (  230) ACAGCACCTCAAG  1 
chr6:1944185-1944499     (   74) CCAGCCAAAACTA  1 
chr6:45729019-45729474   (  344) GGAGCACCAAGTG  1 
chr4:61737286-61737536   (   30) AAAACGGACGCAG  1 
chr1:10350857-10351133   (  199) GAACGTGGAGGAG  1 
chr10:4484729-4485399    (  630) CAATCACCACAAC  1 
chr5:62542640-62542927   (   35) AAAGCTCCAAATA  1 
chr7:10667479-10667975   (  412) CCAGCTAGTGAAG  1 
chr2:65762487-65763114   (    5) GAAGCAACCGGGA  1 
chr6:42719852-42720196   (  219) GCTACGAAAGCAA  1 
chr10:5385339-5385720    (  112) CGAGCTCCAGAAC  1 
chr5:61365587-61366003   (  392) AACACAAAAGAAA  1 
chr3:63352536-63352953   (  211) AAGGGAAAAGGAC  1 
chr3:63352536-63352953   (    1) CAACGAAAAGAGG  1 
chr6:32296794-32297159   (  163) GATGCTGGAGCAT  1 
chr8:59707103-59707461   (  276) GCTGCAGATACAA  1 
chr1:56902312-56903017   (  559) AGTGCAGAACCAT  1 
chr2:5651910-5652263     (  177) GCAGCCAAAGCTT  1 
chr4:45282055-45282322   (  243) ACTTCAAGAGGAA  1 
chr4:4996776-4997202     (  176) CAATTACAAGAAG  1 
chr2:11482486-11482838   (  295) GAACCAGGAGCTG  1 
chr1:14297028-14297683   (   56) AATCCAGAAGCAT  1 
chr4:64508119-64508490   (  350) CAGTCTGAAGGAG  1 
chr1:13944263-13944790   (  437) GCAGCAAAGAGTG  1 
chr7:19523643-19524108   (  416) ACAGGCGCAGCAC  1 
chr2:13751608-13751904   (  237) CCTTGAAAAACAG  1 
chr8:45203497-45203809   (  248) AAAGGTCAAACCA  1 
chr7:61124513-61124959   (  223) CATGCAGCACCAC  1 
chr7:61124513-61124959   (   38) AGAGGAAGAAGAT  1 
chr10:57569194-57569449  (   82) GAACCAACAACTG  1 
chr9:30779537-30780064   (  123) CAAGAAGACAGAG  1 
chr8:61351662-61352505   (  508) CCAAGAACTGCAA  1 
chr2:63953894-63954480   (   76) GAAGATGGACGAG  1 
chr1:7668623-7668966     (  204) GAAGGGACGGAAG  1 
chr8:3635078-3635467     (  280) GCATCATAAGAAG  1 
chr4:61771001-61771369   (  225) CAAGGACGAGGTG  1 
chr7:513925-514738       (  709) GGAGGAGGACGAT  1 
chr1:64008607-64008927   (   39) CCGGAAGAAGAAG  1 
chr7:1983516-1983784     (   91) GGATCACCAGCCG  1 
chr4:15443789-15444052   (   67) CAATGAGCAAATG  1 
chr2:69697783-69698072   (   63) CCAACAGCACCTA  1 
chr9:55131920-55132233   (   31) GGAGGGAGAGGAG  1 
chr9:55131920-55132233   (    5) AAATCAGGGACAG  1 
chr4:2050623-2050892     (  250) CAAGAAGGAGCCG  1 
chr4:2050623-2050892     (   87) AATGCTAAAGCGG  1 
chr3:38341687-38342276   (  396) AAGGCAGAAGGGA  1 
chr3:61444200-61444460   (   12) CAATCAAAAACTT  1 
chr5:7421722-7422072     (  278) CAATCAAAAACTT  1 
chr5:7421722-7422072     (  213) AGAGGAAGAAGAT  1 
chr6:54253617-54254023   (  378) CAAGCCACAGACT  1 
chr3:38363948-38364619   (  320) GAAGGAGATAATA  1 
chr3:28857078-28861747   ( 2243) GACTCAGAAGAAG  1 
chr3:28857078-28861747   ( 1090) GATGAAGAAAAAT  1 
chr10:4562888-4563254    (  195) CAAGGTGAGCGAG  1 
chr9:50426762-50427119   (  127) CAAGCACAAACTC  1 
chr9:9185282-9185539     (  210) GCAGCCAGTGAAG  1 
chr9:243133-243495       (  120) CGAGGAAGAGGCG  1 
chr8:54895783-54896086   (  176) GAAGGAGCTGATA  1 
chr8:2620459-2620763     (  125) CAAGGACGAGGTG  1 
chr7:64134238-64134518   (   47) AGAGCTGCTGGAG  1 
chr7:10798487-10798812   (  202) AGTGCGGAAGCAA  1 
chr7:4241584-4241896     (  252) CCATGAGCAGCCA  1 
chr6:49032985-49035192   ( 1975) GAAGCCAGGAAAA  1 
chr5:69793868-69794133   (  154) GAAGGCGGGGAAG  1 
chr4:67580634-67581204   (  147) CAAGCGCAAGGCA  1 
chr3:38362319-38363680   (  382) CCATCGCAAGGAA  1 
chr3:28848766-28853122   ( 2031) ACGGCTCAAGCAG  1 
chr3:28848766-28853122   ( 1152) GAAAGAAAATAAG  1 
chr3:25296576-25297126   (  320) CATCCAAAACCAA  1 
chr2:60689233-60689858   (  333) CGGGGAACAGAAA  1 
chr2:60689233-60689858   (   81) GGAGGAAGCGGAG  1 
chr2:4210591-4212217     (  158) GCAAGAGGGGCAA  1 
chr10:54429970-54430820  (   62) CCATCCACACCAG  1 
chr1:62788758-62789258   (  459) GCAGCTCCAGCGG  1 
chr6:47965570-47965816   (  124) CAAGTTACAGCAA  1 
chr1:19423744-19424023   (  266) AAATTAAAAAGAG  1 
chr7:62167513-62167770   (  129) GAAGGAGGAAACT  1 
chr2:63802573-63802902   (   68) GCGGCAGCAGACG  1 
chr4:7835726-7836025     (  143) AAAGCTAAAAGCC  1 
chr10:52350076-52350546  (   48) GCAGCGGCAGCTG  1 
chr1:3710584-3711004     (  227) GAAGCCCAACCTA  1 
chr9:53625288-53625593   (    7) AAACCAAACCAAA  1 
chr8:62207975-62208775   (  739) GGATCGAGAGAAG  1 
chr8:62207975-62208775   (  226) TAAGCACAAGGAA  1 
chr10:58054149-58054611  (  156) GAAGAAAGAGGTA  1 
chr1:19793480-19793769   (   87) AAAGGGGAGGGAG  1 
chr3:11094545-11094864   (   18) GAACCGGCAAAAG  1 
chr4:54086418-54086758   (   59) GGAGCCACAGAGA  1 
chr4:67669561-67669874   (  182) AATTCAACAGCAC  1 
chr2:49177887-49178426   (  171) CGAGCAAAGACAT  1 
chr10:1991777-1992184    (   82) CAACCAAGAGACA  1 
chr1:76759181-76759571   (   86) AGTGCAGATGCAA  1 
chr2:74191358-74191778   (  107) GCACCCACAAAAG  1 
chr3:6260626-6261186     (  324) CCAGGTCAAGATG  1 
chr8:888268-888594       (   33) CAAGCAACAAGGT  1 
chr2:74872188-74872517   (  123) CAATGCAAAGCAC  1 
chr6:58118706-58119347   (  389) GATGAACAAAGAG  1 
chr10:27154219-27154608  (  166) GCAACAGGCACAG  1 
chr1:56507760-56508306   (  410) CAAGTTAAACAAG  1 
chr10:9891438-9891823    (   85) GGAGCAGAGAGAC  1 
chr4:314335-314822       (  466) AAATAACAAGCAT  1 
chr1:61159835-61160281   (  204) GCATGAGCCGCAA  1 
chr10:10754445-10754751  (  256) GAATTAAAACGAG  1 
chr1:77358022-77358597   (  445) GAAGCTGAGGCGA  1 
chr1:10350857-10351133   (  110) ACAGGAAAGGCCG  1 
chr2:55039637-55039980   (  141) GCATCAACGCCAG  1 
chr7:3264579-3264834     (   42) CAAGATGATGAAG  1 
chr4:51383692-51383951   (  248) GCAGCACGCAAAA  1 
chr4:9863395-9863644     (   23) GAAGAAAGAGGTA  1 
chr2:5596892-5597171     (  172) GAAGAAAGAGGTA  1 
chr1:22256165-22256514   (  123) CAGGCACAAGACG  1 
chr4:10313251-10313752   (  241) CCAACAAACGACG  1 
chr3:9573915-9574238     (  279) AAAATACAAAAAG  1 
chr6:48255450-48255962   (  295) CAATGCAAAGCAC  1 
chr2:70824050-70824304   (  176) GAAACATAAAGAG  1 
chr6:56515048-56515490   (  263) CGAGCCAAAAGAC  1 
chr1:11807775-11808033   (  175) CAAGCTGGAAGCA  1 
chr1:11807775-11808033   (   58) GAAGCAGATGCCC  1 
chr5:56344393-56344837   (  413) CAAGGCAATAAAG  1 
chr2:74547835-74548124   (  225) AAAGCACAGAACA  1 
chr4:42152144-42152619   (  398) AATGCTGACGCAA  1 
chr3:69038392-69038683   (  214) ACAGGAGCAGGCT  1 
chr3:72022728-72023223   (    2) CCTGCAACACAAT  1 
chr10:43952289-43952572  (   38) AAAGTAGATGAAA  1 
chr10:267141-267409      (   35) AAATCAGAGAGAT  1 
chr1:12427270-12427550   (  240) GCTGGAGACGGAG  1 
chr7:19523643-19524108   (  278) GAAGGAGCGGAGG  1 
chr2:45391035-45391635   (  179) ACACCAAAGAAAG  1 
chr1:21478949-21479254   (  143) AGAGCAGCAGCTC  1 
chr1:21478949-21479254   (   65) AGAGCAGCAGCTC  1 
chr9:1792499-1792839     (  103) GCTGGAGCAGGAC  1 
chr2:12733379-12733720   (  261) CCACCCGAACAAG  1 
chr2:70204334-70204614   (   71) GGAGCACAAGGGT  1 
chr9:56695816-56696161   (   25) GGAGGTGAACGAC  1 
chr3:64867429-64868019   (   97) GAAGGAGAGCATG  1 
chr10:45944926-45945173  (    7) GGAGGAACAACGA  1 
chr2:69966846-69967744   (  194) GCAAACGAAACAG  1 
chr5:69998135-69998383   (  207) GGTGCAGCAGCTG  1 
chr5:15232865-15233114   (  194) GAAACACCAGGTT  1 
chr1:77447900-77448635   (  716) CAAGATGAAGAGG  1 
chr1:77447900-77448635   (  116) ACAGGCCGAGGAG  1 
chr8:7332274-7332622     (  332) GAATCTGCAAGCA  1 
chr8:7332274-7332622     (  306) AATGCAGGGGCAA  1 
chr1:60702657-60703138   (  189) GCGGCAAAGGGAA  1 
chr1:15807212-15807649   (  409) CAAGGCCAAGGCG  1 
chr4:9853296-9853552     (  210) CAGGCAACAGCCG  1 
chr9:52545136-52545412   (  100) GGAGCGAGACCAG  1 
chr7:43545867-43546462   (  522) AAAGCAAGAGGGC  1 
chr2:73439732-73439982   (  199) CATGCAGGAGCTG  1 
chr3:9780742-9781001     (  115) GATGCTGCAGGCA  1 
chr2:72223297-72223724   (   87) GGGTCAGCAGCAG  1 
chr2:69697783-69698072   (  124) GCAGGAGGACGCG  1 
chr2:6968122-6968427     (   17) GCGGCAGGACCAG  1 
chr5:70760155-70760579   (  346) GGAGGCGGACAAA  1 
chr3:54450720-54451028   (  236) AATGCCCAACCAG  1 
chr1:2919777-2920073     (    4) GAAGATGCAGATA  1 
chr4:57980833-57981210   (   35) GATTCAGAAAGCG  1 
chr3:28857078-28861747   (  530) GAACCCCAAGAAT  1 
chr5:57939882-57940259   (  339) GAAGGAGGCGAAC  1 
chr9:4768788-4769155     (  104) CGAGCCGGACGAG  1 
chr6:49032985-49035192   (  568) GAAACATCAGGAA  1 
chr5:6105817-6106130     (   15) GAAGCACAGAGCA  1 
chr4:52781132-52781600   (  316) GCTGCACGAGAAT  1 
chr3:38362319-38363680   (  567) GGAGGAAGAACCG  1 
chr3:38362319-38363680   (  442) AAAACAGCCAAAT  1 
chr3:28848766-28853122   ( 4221) CCAGCAAAGGGGG  1 
chr3:28848766-28853122   ( 2974) CAACCCGGAGCAA  1 
chr3:28846013-28847075   (  895) AATGGGAAAAAAG  1 
chr3:28846013-28847075   (  472) AAAGGATAAAAAA  1 
chr3:28846013-28847075   (  196) GAAACTTAAGAAA  1 
chr2:59828939-59829238   (  165) GCAGCAGAACGGC  1 
chr2:56747553-56748101   (   28) GCAGCACACGGCG  1 
chr10:55289321-55289638  (   99) GAGGAAGAAAGAA  1 
chr1:69397127-69397795   (  305) AAAGCGGCAGCGA  1 
chr1:26795300-26795704   (   56) GGAGCTGCAAAGG  1 
chr2:57739082-57739374   (  264) AAAGCAGGCGATG  1 
chr2:57739082-57739374   (  193) GCAACACAAGGCC  1 
chr9:13447256-13447650   (  352) AATGGAACCGAAG  1 
chr7:2954427-2954681     (   63) AAACCAAAAGGCT  1 
chr3:38368424-38368900   (  261) GCAGCACAACGCT  1 
chr8:59011834-59012110   (   36) GATGGGAAAACAA  1 
chr2:76012683-76012951   (  253) AAAGCCAAAAATT  1 
chr2:67297349-67297597   (  140) GCAGCGGCAAGAT  1 
chr2:2793165-2793536     (  354) AAACCAGACAGAA  1 
chr4:13039675-13040171   (  110) AAAACAACTGGAC  1 
chr4:63191609-63192221   (   51) GAAAGGGAAGGCG  1 
chr7:10799228-10799554   (   29) ACAGCACGAGGGA  1 
chr3:67147743-67148015   (  153) AAACGAACAGGAC  1 
chr9:20878685-20879465   (  222) CAAGCCCAAAGCA  1 
chr8:55857869-55858146   (  251) GAACCTACAAAAT  1 
chr2:73460481-73460992   (  291) CCAGGTACAAAAC  1 
chr9:51295598-51295876   (  249) GCACGCGAAAAAG  1 
chr5:24096496-24096861   (  240) CGACGAGGAGAAA  1 
chr7:59892848-59893102   (    9) AAGGGAGAAGCCA  1 
chr3:2069885-2070160     (  242) GAAGGAACTGGCG  1 
chr4:65138004-65138309   (  289) CAAGTAGCACGAA  1 
chr3:6260626-6261186     (  113) GATGCACACACAG  1 
chr5:14324100-14324377   (  130) ACTAGAGAAGGAT  1 
chr9:48765407-48765732   (   51) CCTTCAAAAGCAC  1 
chr5:2284071-2284344     (  136) GCACCCACAAAAA  1 
chr1:10234741-10235149   (  304) CAACCTCAACCAA  1 
chr3:4110274-4110545     (   68) GCAACCGCAGCTG  1 
chr5:62351088-62351427   (  176) GCACCTACACCAA  1 
chr5:62351088-62351427   (  104) AAAGCCAAAAATT  1 
chr5:58203517-58203818   (  190) ACACCAAGAGCAT  1 
chr5:69077542-69077906   (   36) CAAGAAGCTGGAA  1 
chr6:42534391-42534649   (  247) CCGTCAGCAGCAG  1 
chr10:41666721-41667146  (  100) GGAAGGCAAGCAG  1 
chr2:68688859-68689282   (  144) CCAACACCACAAC  1 
chr8:10732566-10733014   (  145) AAATGAGAAGGTT  1 
chr8:1492091-1492576     (   85) GAAGACGACGAAG  1 
chr8:2795133-2795433     (  136) GAAGGTGCTAGAG  1 
chr3:27273216-27273544   (  280) AATTGACCAGCAG  1 
chr2:1224896-1225157     (  120) AAAGGCCATGAAA  1 
chr3:30536284-30536793   (  220) CCAGCAACTGACA  1 
chr4:62159919-62160274   (  188) ACACCAAAAACCA  1 
chr1:3009921-3010213     (   23) AAACCTAGACAAG  1 
chr1:10350857-10351133   (   82) GGAGCCGCCGCAG  1 
chr8:2033951-2034295     (  279) CCATGCGAAGAAT  1 
chr7:6576269-6576584     (  141) CAAGCAGAGGACC  1 
chr7:694951-695412       (   46) GAGAGAGGAGGAG  1 
chr6:9447593-9447944     (  269) AAAAAAGCAACAT  1 
chr6:9447593-9447944     (   72) AAAGAAGCACACA  1 
chr9:1873922-1874275     (  161) GAAGGATAACAAA  1 
chr8:287825-288084       (    1) CCAGATGCAACAA  1 
chr6:45759431-45759683   (  123) GAAATCAAAGCAA  1 
chr10:55594046-55594490  (  394) AAAGACACACCAG  1 
chr9:51506409-51506775   (  256) CAGGGACAAAGAG  1 
chr4:9645520-9645844     (  298) AAAACGGCAAAAT  1 
chr4:9645520-9645844     (  268) AAATGAGAGGAAC  1 
chr1:77638161-77638600   (  234) GAAGGAACACGCT  1 
chr4:1972532-1972910     (  165) GAAGGCGCGAAAG  1 
chr7:8491491-8492174     (    4) GAAGCCGAACCCT  1 
chr6:56515048-56515490   (  355) GAAGCTACCGACA  1 
chr2:19838217-19838507   (   85) TCAACAAAAGAAA  1 
chr1:16690459-16690710   (  225) AAGTCAACAACAA  1 
chr9:44314464-44314752   (  192) GATGCAAGTGGAA  1 
chr7:50283161-50283430   (   94) GAGGCGACAGCAG  1 
chr3:69038392-69038683   (   45) GCTTCAAGAACAG  1 
chr2:66824687-66825039   (  244) CATGCTAATGCAG  1 
chr1:6189358-6189642     (  138) AATGCCGCACGAA  1 
chr3:72022728-72023223   (  237) CATGCCAAAGATG  1 
chr3:72022728-72023223   (   21) GAAGAAAAAGGGT  1 
chr1:13944263-13944790   (  113) GAATCAAGAGCTT  1 
chr9:56695816-56696161   (  168) AAACCAGATCCAG  1 
chr6:50232915-50233195   (   66) GCAGACACAACAA  1 
chr3:42473568-42473899   (  105) GGAGGAGATGACA  1 
chr3:59611789-59612036   (   82) GATGGGGCAGGAG  1 
chr7:55199703-55200098   (  190) AAAACAAAAGTAG  1 
chr3:50036486-50036852   (  170) AATGCAAGACCAT  1 
chr4:2075051-2075339     (  123) GGTGCAGCCGAAA  1 
chr8:12690749-12691178   (  391) ACACCTCCAGCAG  1 
chr4:56820978-56821595   (  299) GCAGCGGCGGCAA  1 
chr1:76613571-76613839   (   55) GATGGAACAAGAC  1 
chr3:63098976-63099362   (  279) GAAGGACAAAGTT  1 
chr3:9997212-9997577     (  286) GAAGCTGAGCCAC  1 
chr9:52545136-52545412   (  209) GCAATAGCAAAAG  1 
chr1:79833028-79833329   (  183) CAAGCAGCATGAA  1 
chr2:72223297-72223724   (  164) CGAGCAGAGGAGG  1 
chr9:389094-389438       (  173) GCAGCTGGACGAC  1 
chr3:66474900-66475153   (   23) CCAGCAGATCGAT  1 
chr3:38341687-38342276   (  206) ACAGCTCCAGGTG  1 
chr8:45205109-45205379   (  215) ACAGGAGATGCCG  1 
chr4:1189843-1190388     (  124) GCACCAACTGCAG  1 
chr6:52557283-52557725   (  383) GATGCACCTGCAA  1 
chr6:3007604-3007875     (  211) AATGGCGCAAAAG  1 
chr5:1676654-1676939     (  274) CCACCAGCAGCCG  1 
chr4:7313617-7315656     (  866) AAAGCTGAGGGTA  1 
chr4:5232000-5232352     (  125) CAAGCTCAAGCCC  1 
chr3:38362319-38363680   ( 1132) GAAGACGAAAGAT  1 
chr3:28848766-28853122   (  432) AAAGGAACCGGAC  1 
chr3:28846013-28847075   (  794) CGACGAACAAAAA  1 
chr2:60689233-60689858   (  291) CGAGCAGATGGCG  1 
chr10:3584702-3585133    (  393) CCAGCTCAACGAC  1 
chr1:62788758-62789258   (  328) GCAGGGAAAAGAT  1 
chr5:65920307-65920612   (  176) GAAGCCAGTAAAA  1 
chr3:38368424-38368900   (  118) CCATGAGCAGGCA  1 
chr3:38368424-38368900   (   10) CAGAGACAAGGAA  1 
chr1:13074365-13074724   (   59) CCAAAAGCAGCAT  1 
chr9:50987385-50987762   (  103) CAAGCGAACCAAG  1 
chr1:2613888-2614288     (  159) GATGGAGATAGAG  1 
chr5:2615949-2616402     (  290) GCAGCACACGGCA  1 
chr9:937052-937321       (  134) GAAGAAGAAACCT  1 
chr9:53015659-53016049   (  353) CAAGCTCAAGCCC  1 
chr5:52909561-52909820   (  220) CCTACGGAAGAAA  1 
chr10:2166968-2167214    (  191) GCGGCAGATGGAG  1 
chr8:61128103-61128506   (  127) AAAGGCGACACAA  1 
chr10:27926663-27926961  (   40) GATGGCGCAACAA  1 
chr7:62665266-62665789   (   25) GCTGGAGATGGAA  1 
chr3:61045747-61046310   (  470) ACACGCGAAGGAA  1 
chr9:20878685-20879465   (  511) AGAGCAGATAGAT  1 
chr2:73460481-73460992   (  259) CGATCGACAGCAA  1 
chr2:12361696-12361962   (    3) GCAGGGCAACGAA  1 
chr6:60406515-60406788   (  185) CAAACGACAGACA  1 
chr3:173205-173663       (  297) CAAGCCACCACAG  1 
chr10:51041610-51042128  (  174) GAAGGCCATGGAA  1 
chr4:40807296-40807545   (  237) GAATGACACACAG  1 
chr10:17609855-17610189  (  263) CAAGCTGCTGCAT  1 
chr6:786902-787240       (  148) CAAGGTAGAAGAT  1 
chr3:50762869-50763175   (  293) ACAGGACAAAGGG  1 
chr3:67689440-67689946   (  308) AAACCAAAAGCTT  1 
chr4:11156945-11157458   (  148) CATGGACAAGATG  1 
chr4:9646210-9646680     (  162) AAAGGACAAAACC  1 
chr5:65055555-65055829   (  168) GGATGCGGAGAAG  1 
chr4:51965897-51966229   (  250) GAATCGAGAGAAT  1 
chr5:2130282-2130535     (   45) CATTCAGAACCAT  1 
chr1:66416920-66417220   (  238) CATCGAGAAAAAG  1 
chr1:74232260-74232727   (  334) AGAGCCACAGCTG  1 
chr1:14609482-14609780   (  193) AGGGCCAAAGCAG  1 
chr1:14609482-14609780   (   68) GAATTAAAAGAAC  1 
chr4:51383692-51383951   (    6) AAGGCAGCAAAAC  1 
chr3:60564813-60565233   (  131) GATGAAGAAGCCA  1 
chr10:4448082-4448336    (  163) GCTTCAGAAGCTA  1 
chr2:3288708-3288990     (   19) AAAGGAACTGGAC  1 
chr4:62895370-62895661   (  235) GAGGGAGAGGGAG  1 
chr10:55411392-55411660  (  225) CGAGGAACACGAC  1 
chr9:46798704-46799153   (   99) GCAGGTGAGCGAG  1 
chr10:48206119-48206370  (  193) CAAGCTCCACACA  1 
chr6:48255450-48255962   (  258) GCAACACGAACAC  1 
chr3:56972618-56972926   (  131) GATGCAGGAACCA  1 
chr1:59873607-59873870   (  235) CCAGCTGAAGCTC  1 
chr2:67869369-67869682   (   80) AAAGCTGACAGAT  1 
chr4:54018044-54018296   (   54) ACAAGTGCAGCAC  1 
chr1:17210381-17210855   (  392) AATGCCGCACGAA  1 
chr8:9305720-9306085     (  236) AATGGTCCAGGAG  1 
chr3:73865325-73865617   (  199) GAAGCCTAAGCAA  1 
chr2:5651910-5652263     (  124) GAAGGTGCTAGAA  1 
chr1:4150439-4150720     (  247) GATGGAGCTGGAG  1 
chr7:3810998-3811384     (  122) GGACCAACGGAAG  1 
chr4:9643174-9643447     (  215) GAAACCGAAAACT  1 
chr10:3482182-3482483    (  115) CAAGAGGAACCAA  1 
chr4:62248750-62249011   (   27) CCAGCAACCGATG  1 
chr5:63890072-63890374   (  269) AAAGCCGAGGATG  1 
chr9:1792499-1792839     (  320) AGATGAGCAGCCG  1 
chr1:76837731-76838094   (  222) ACATCAGCAGCCT  1 
chr4:51192771-51193166   (  382) CGAGCGGAAAAAC  1 
chr5:60717251-60717608   (  345) GAAGATGCAGGCA  1 
chr2:70301407-70301686   (  215) CCAGCCGAACAGG  1 
chr3:50036486-50036852   (  290) CCATCAGGCGCAG  1 
chr4:4582726-4583029     (  291) GAACCGGAAGGAT  1 
chr4:7865458-7865944     (  283) CAAGCAACCAGAC  1 
chr8:7332274-7332622     (  218) AAAACATAACAAG  1 
chr4:56820978-56821595   (  286) CAAGGACAAGGTC  1 
chr4:6492369-6492982     (  161) ACAAGAGGAGCTA  1 
chr4:9853296-9853552     (  234) GAGGGAGGAGAAT  1 
chr8:377106-377532       (  366) GAGACAGAAAGAC  1 
chr7:513925-514738       (  619) GAAGGACCAAACT  1 
chr3:28832041-28833760   (  927) GAATGAGAAAGCT  1 
chr6:1887825-1888146     (  129) AGAGCCGCAGAGG  1 
chr3:28857078-28861747   ( 4480) CAGCCAAAAAAAG  1 
chr3:28857078-28861747   ( 2722) AATGGAACGGCAA  1 
chr10:4562888-4563254    (  279) GGATCAGGCGCAG  1 
chr5:59518544-59519305   (  524) AAAGACGGAAAAA  1 
chr5:59518544-59519305   (  179) GAGGCAAATAGAG  1 
chr3:4512635-4512997     (  176) GGAGCTGAGGCAC  1 
chr9:4768788-4769155     (  228) GCGGCCAAACAAA  1 
chr8:3621321-3621771     (   43) GAGGCCGGAGGAG  1 
chr8:2620459-2620763     (    1) CCAGCCAAGCCAG  1 
chr6:57394803-57395306   (  412) CAACCAAGAGATA  1 
chr6:57394803-57395306   (  383) GAATCCCAAGGTG  1 
chr4:8545758-8546048     (   77) ACTCCAGAACAAA  1 
chr4:7313617-7315656     (   64) GCAGGAGCAGGGT  1 
chr3:62713067-62713344   (  234) GAACCAGCGAGAG  1 
chr3:2700334-2700682     (  210) GCAGGCACAGCTA  1 
chr2:66385222-66385767   (  160) CGAGGGGAAGCAT  1 
chr2:56747553-56748101   (   85) CAAGCACACGGTA  1 
chr2:51779481-51779908   (  316) CAAGATGGAAGAA  1 
chr1:62788758-62789258   (  410) CAAGGAGGTCCAG  1 
chr1:61156824-61157165   (  113) GAAGGAACCAGAT  1 
chr7:49247753-49248659   (  819) GAGGGAGCAGACA  1 
chr10:6218439-6218915    (  434) CGATGCGCAGCAG  1 
chr7:62167513-62167770   (   82) ACAACCAGAGCAT  1 
chr1:4561506-4561768     (  111) CAAGCAAACACGA  1 
chr9:53015659-53016049   (   46) GCAGGCACGGCAG  1 
chr1:61779323-61779618   (  186) AAAGTAGAAAACG  1 
chr7:2514400-2514799     (  331) GAAGCCAAACGCT  1 
chr3:66618427-66618688   (  160) AAAGCGGCAGGGA  1 
chr10:789360-789645      (  274) GAAGAAAATGCAC  1 
chr3:3380307-3380732     (   43) CAAAGAGGAGGGA  1 
chr1:25079237-25079514   (  149) CCAGATCCAGCAA  1 
chr2:11334257-11334881   (  456) GAATCAACCGGAC  1 
chr3:173205-173663       (  135) CCAGCCACCGGAG  1 
chr1:50334840-50335306   (   63) GAAGCCAGGACAA  1 
chr2:74872188-74872517   (  209) ACTGCAACTGCAA  1 
chr2:64849366-64849694   (  259) GCATCATAAGCAG  1 
chr10:50238394-50238646  (   86) CAAGGCAAAAGTA  1 
chr6:10609763-10610058   (  197) ACAGCCACAAATA  1 
chr10:56387253-56387527  (  137) GCTGCAGGACAAT  1 
chr3:69755150-69755551   (  333) GAGGCAACAGCGA  1 
chr2:1224896-1225157     (  185) ACAGCCAACCCAG  1 
chr8:2033951-2034295     (  116) GAGGGTGAAGCAT  1 
chr4:52995507-52995762   (  203) ACAACATAAGGAG  1 
chr5:70010300-70010682   (   59) AAGGCGGCAGAAA  1 
chr1:56057638-56058014   (  308) ACATCCACAGGAT  1 
chr4:10313251-10313752   (   68) GCAGCGACACCAT  1 
chr9:51506409-51506775   (  344) GCAGCCAGTGCAG  1 
chr4:9645520-9645844     (  109) AAAGGAGCTGCCG  1 
chr9:50049671-50050078   (   94) ACAGCACAGGGCG  1 
chr8:9305720-9306085     (   63) AATTCAGAAACCG  1 
chr10:54834468-54834750  (  122) CAAGGCCAAAGAT  1 
chr9:54379181-54379620   (   70) ACAGGTGCTGCAA  1 
chr5:6258075-6258487     (  100) ACAGCATAACAAA  1 
chr10:13937088-13937525  (  211) CCACGACCAGGAA  1 
chr9:44314464-44314752   (  120) CAAGGCAATACAG  1 
chr10:15119707-15120101  (   39) GGAGGCGAAAACA  1 
chr4:54227357-54227636   (  171) GAAGGACGACGCG  1 
chr1:7855634-7856137     (  216) GGTGCGGCAGCAG  1 
chr2:12733379-12733720   (  312) GGAGTACCAGCAG  1 
chr2:58865459-58865715   (  210) GAAGGGACGGCAA  1 
chr6:47966538-47966794   (  146) GATCCAAGAAAAA  1 
chr2:18760984-18761420   (  299) GCAGCTGATACAT  1 
chr1:77447900-77448635   (  255) GATGGAGATGAAT  1 
chr9:54574369-54574688   (  239) CAAGCCGCTCAAA  1 
chr4:6492369-6492982     (   87) CAGGCAAAAACTG  1 
chr9:52545136-52545412   (  142) GGAGCAACTGCCA  1 
chr3:28832041-28833760   ( 1290) CCTGGCACAGAAA  1 
chr10:60458454-60458815  (  127) AAATGAGGCGCAA  1 
chr6:6293288-6293988     (   20) AGGGCCAAAGGAG  1 
chr6:48444260-48444517   (   65) CGAGCAGAATCAG  1 
chr2:6968122-6968427     (  266) CGTGCAGCAGCCG  1 
chr2:71876268-71876601   (   17) GAAGCTGGAAACT  1 
chr3:28857078-28861747   ( 1130) AGAGCCCAAAAAC  1 
chr10:4562888-4563254    (  109) GAAGCGGAGGACG  1 
chr3:61789125-61789491   (  323) CAAGCAGCAAGGC  1 
chr1:69166569-69167065   (  385) CCAGTTGCAGAAG  1 
chr8:3621321-3621771     (  231) ACAGCACAGGCTG  1 
chr7:64134238-64134518   (  167) CAACCAGGAGGCG  1 
chr3:59349788-59350332   (  111) GATGGACCAGGAC  1 
chr3:38371961-38374741   ( 2577) AAAGGAGCATAAG  1 
chr3:28846013-28847075   (  719) CAAGTAAGAAGAG  1 
chr3:28846013-28847075   (  142) GACACAGAAAAAA  1 
chr2:51779481-51779908   (  368) ACAGAAACAACAC  1 
chr10:55289321-55289638  (  221) GAAGCCCAACCGA  1 
chr10:55289321-55289638  (  173) GAGGGAGACGGAG  1 
chr1:69397127-69397795   (  345) GGACGAGCACGAG  1 
chr1:26795300-26795704   (   24) GCAGCTGGGACAA  1 
chr9:56382449-56382718   (   67) CAAGCTGCGGCAC  1 
chr5:70941805-70942242   (   31) CATCCAGAAGGAT  1 
chr2:2793165-2793536     (   80) ACATCAGATGCAC  1 
chr8:58321049-58321312   (  236) AAACCAAAAGGTT  1 
chr4:61181122-61181407   (   18) CAGGCAACAGGCA  1 
chr3:13766840-13767101   (  153) GAGGCCGCAAGAG  1 
chr2:72502347-72502623   (  188) GGAGCGGAACACG  1 
chr9:2717013-2717308     (  184) AGAGGAGGTGGAG  1 
chr5:189484-189782       (  156) CATGCAGCACCCA  1 
chr6:41273038-41273319   (   60) CATGCCGAAACAT  1 
chr7:65165548-65165856   (   85) CAGGGAGAAGGCG  1 
chr2:73460481-73460992   (  218) AATGCAACAGCCT  1 
chr3:8916520-8917193     (   99) GCAGGAGGACGTG  1 
chr5:24096496-24096861   (  210) CAAGCCAGTGGAA  1 
chr6:53024251-53024764   (   71) ACAGCCGAAGAGT  1 
chr5:2284071-2284344     (  183) CAACCAGATCCAG  1 
chr5:60989731-60990257   (  297) CCAGCCCATGCAA  1 
chr6:786902-787240       (  244) GATGCGGAAGCCG  1 
chr8:4356823-4357113     (  154) GAAGCAAGATGAA  1 
chr7:16068553-16068806   (  242) TAAACAAAAACAG  1 
chr5:2130282-2130535     (  162) AAATCAAAATCAA  1 
chr3:9633237-9633570     (  151) GATGCCGGACCAA  1 
chr4:10313251-10313752   (  153) GAAGAATAAGAAA  1 
chr3:63158807-63159267   (  110) ACTGCACCAGACG  1 
chr10:798469-798716      (  152) CCAGCCCATGCAA  1 
chr4:56005647-56005916   (   93) AAACCAGGTGAAA  1 
chr1:51277657-51277956   (  115) CCAGCAGATCCAC  1 
chr1:76405378-76405761   (  308) AAAGGATCAGCAA  1 
chr5:14320148-14320857   (  280) CAATGAGAAGCTC  1 
chr7:19523643-19524108   (  397) CAAGCAGGGAGAT  1 
chr5:63890072-63890374   (  289) GCAGGCAGAGACA  1 
chr2:12733379-12733720   (  298) ACAGCGGCGGCAG  1 
chr2:69966846-69967744   (  305) CATGGACCAGAAC  1 
chr2:18760984-18761420   (  254) CAGGCAGCAGAGG  1 
chr7:1983516-1983784     (  144) GAAGCGGGTGGAG  1 
chr2:69697783-69698072   (  232) GCAGGCGCCGCAG  1 
chr5:57939882-57940259   (  218) ACAGCGACGGCAG  1 
chr9:55822462-55822801   (  172) AGAGCGGACGCAA  1 
chr7:10798487-10798812   (  301) CAAGGAAAAGTAG  1 
chr3:38371961-38374741   ( 1328) AAACCAACAACTA  1 
chr3:38362319-38363680   (  715) GAATTAGAAGACG  1 
chr3:38333207-38334109   (  706) AGAACATAAGAAA  1 
chr3:28855076-28856561   ( 1072) TCAGCAAAAAGAG  1 
chr3:28848766-28853122   ( 3459) AAACTAAAAGGAA  1 
chr2:60689233-60689858   (  306) GAAGCGGAAGGGT  1 
chr10:55289321-55289638  (  160) CCAGGGGAGGAAG  1 
chr1:58797758-58798079   (  171) CAAGGACCAGGCT  1 
chr1:58111118-58111954   (  356) GGGGGAGAAGGAT  1 
chr1:11767575-11767989   (  261) GAAGCCCCAGACT  1 
chr1:5966256-5966679     (   57) AGAGGCCGAGCAG  1 
chr2:12930754-12931020   (  177) GAAGCGAGTGGAG  1 
chr5:189484-189782       (  218) GAATGACGAGCCA  1 
chr9:20878685-20879465   (  156) GCTGCAGCAAAGG  1 
chr1:69244515-69244984   (  295) CCAGGAACAGGTT  1 
chr1:7149938-7150219     (   22) GATGTAGCAGGAG  1 
chr2:11334257-11334881   (  127) CAAGGAGCTGATG  1 
chr8:888268-888594       (  233) CATGCAGCCACAG  1 
chr10:17609855-17610189  (   73) GAGTCAGGAACAA  1 
chr6:10609763-10610058   (   76) AAAGGCGCAACCA  1 
chr5:69077542-69077906   (  138) CAAGCGGATGAAT  1 
chr3:30863761-30864089   (  109) GCAGGGACAGACA  1 
chr1:60666474-60666796   (  304) CAAGAAGGGGCAA  1 
chr3:11718883-11719225   (  215) ACTGGAGCAAAAT  1 
chr1:38138923-38139193   (  148) CAGTCCGAAGCAG  1 
chr1:59428980-59429504   (  315) CATGCTGAAACCA  1 
chr10:7160294-7160632    (  109) AAAGGACAAGGGC  1 
chr8:59456035-59456340   (   22) ACATCAGGAACCA  1 
chr3:9633237-9633570     (  189) GCAGGCCAAAGAT  1 
chr7:58536159-58536410   (  142) CGTGCCACAGGAA  1 
chr1:18076878-18077173   (  148) GCAGCGCCAGCAC  1 
chr3:63158807-63159267   (  250) GAAGGAGAGACGA  1 
chr1:75158366-75158813   (   56) CCAGGAGCGGAAC  1 
chr2:41894722-41895145   (   91) GAAGCTACATAAA  1 
chr3:10403105-10403360   (   79) CCAGCCAATGAAT  1 
chr2:65480064-65480388   (  122) GAAGCAACTGCCT  1 
chr10:56273080-56273415  (  283) GCAGCAGCTCGAT  1 
chr6:43381236-43381563   (  203) GAACTAAAAAAAA  1 
chr8:2704830-2705124     (  164) AATGCGAAAGCAC  1 
chr2:11482486-11482838   (  281) GAAGCGGCCCAAG  1 
chr1:14297028-14297683   (  600) GAACCAGAGGATG  1 
chr1:14297028-14297683   (   87) CAAGTAACAGACA  1 
chr10:4304109-4304374    (   29) CATCGAGCAGCAA  1 
chr3:71794878-71795148   (   70) CAAGCTGCCGCAC  1 
chr3:71794878-71795148   (   48) GCTGCAGGAACAC  1 
chr2:53201476-53202192   (   17) CAACGAGCAACAT  1 
chr1:15807212-15807649   (  182) GATGCACGAAAAC  1 
chr7:513925-514738       (   21) GCAGCTGCTGGAT  1 
chr3:54403304-54403591   (   88) GAGGGAGCAGCCA  1 
chr9:100287-100617       (   28) CAACCACAACCAC  1 
chr4:65223579-65223863   (  118) GCACCAGCACACG  1 
chr10:54960360-54960649  (  223) TCATCAGAAGAAG  1 
chr1:2919777-2920073     (  223) GAAACGGGAGCCG  1 
chr10:4562888-4563254    (   14) CGACGAGAAGACG  1 
chr4:7313617-7315656     ( 1158) ACCACAAAAGAAG  1 
chr1:58111118-58111954   (   96) GAACCAGAAAGCT  1 
chr4:2905356-2905814     (  346) GCTGCCACAGCAT  1 
chr1:60717659-60717956   (  202) CAAGGGGAAACCA  1 
chr1:72874845-72875175   (  221) CCTGCAGAGCCAG  1 
chr1:20774544-20774797   (  238) ACAGGAGCTGGAT  1 
chr6:61144609-61144862   (  210) ACAGGCACAGGCA  1 
chr10:52816820-52817083  (   27) GAATCAGGAGCTC  1 
chr2:11334257-11334881   (  573) CAATGGGCAACAG  1 
chr10:54970016-54970608  (  557) CAAGCAGATGATC  1 
chr10:51041610-51042128  (  257) CATCCTGCAGAAG  1 
chr4:16519303-16520123   (  188) AAAGCATAAAAAT  1 
chr3:13101181-13101435   (   53) GCAGCAGCAAGGC  1 
chr2:70452406-70452788   (  132) GAAAGAGAATGAA  1 
chr1:11344104-11344429   (   50) ACAGTAGAAGATA  1 
chr1:60624373-60624656   (  209) GCATGGGAAGCAT  1 
chr10:45532808-45533118  (  100) GCAGCAGGAAGTT  1 
chr1:63124324-63124615   (  260) AAGGGAGAGGGAG  1 
chr4:50103-50465         (  328) AAAGAACGAGCAC  1 
chr9:6164730-6165032     (  248) CATGCGGCACAAG  1 
chr3:60564813-60565233   (  155) ACACCAACAACAC  1 
chr1:18076878-18077173   (    2) AAGCGAGAAGCAA  1 
chr1:71873525-71874118   (  133) CAAGGATCAGCAA  1 
chr10:48206119-48206370  (  144) AAAGAGGCAACAA  1 
chr10:15794596-15795070  (  451) CATGCCGACGAAA  1 
chr5:18731185-18731871   (  442) AGAGCAAAAGTAG  1 
chr5:14320148-14320857   (  155) TAAGCAGAAGACA  1 
chr1:7855634-7856137     (   66) CCTGCCGAAGACG  1 
chr4:62248750-62249011   (  188) GAAGCCCAGGCAC  1 
chr6:47966538-47966794   (  220) CATGCACGAGACA  1 
chr2:72173142-72173481   (  113) GATGGAGGAGGTG  1 
chr7:513925-514738       (  130) GAAGCCGATCCAT  1 
chr6:53361166-53361451   (  199) AAGGCCGCACAAG  1 
chr1:2095700-2095954     (   63) CAAGGACATGCCG  1 
chr2:71876268-71876601   (   52) AAAGGCGAAGGTT  1 
chr1:63785101-63785420   (  117) CAAGCCACAGCCC  1 
chr3:71135588-71135934   (  232) GAGGACGAAGAAG  1 
chr1:54724258-54724546   (   96) CGACCACGAGGAA  1 
chr3:28835780-28836515   (  560) TGAGGAGAAGAAG  1 
chr1:58797758-58798079   (  141) GCTGCAAGAGCGG  1 
chr1:31881670-31882012   (   88) CAGGCAGCAACAC  1 
chr2:74284737-74285088   (  189) CATGACGAAGGAG  1 
chr2:74284737-74285088   (   54) GCTGCCAGAACAG  1 
chr1:68887517-68887908   (   51) GAAGGAGACGACC  1 
chr3:73796174-73796496   (  284) TGAGCAACAGAAA  1 
chr1:72874845-72875175   (  286) TCAGCAGAACCAG  1 
chr1:61779323-61779618   (   35) CCAGTACAAAGAA  1 
chr2:64410812-64411229   (  391) GAAACAGAAATAG  1 
chr4:63191609-63192221   (   23) CAAGCCAAACCCT  1 
chr3:8916520-8917193     (  661) GCAGCGCAAGCGA  1 
chr9:51295598-51295876   (  181) GCAGCAGGCACAT  1 
chr3:6260626-6261186     (  541) GCAGGCAAAGACC  1 
chr1:61636807-61637099   (  171) GCTGGAGCAGGTG  1 
chr4:61870818-61871072   (   91) AAAACATAACCAA  1 
chr1:71873525-71874118   (  210) ACGGCAGATGGAA  1 
chr1:71873525-71874118   (  109) GCTGCAGAGGCAC  1 
chr6:48255450-48255962   (  226) CAACCTCCAAGAG  1 
chr9:55490621-55490886   (   36) GCAGGAGCACCCT  1 
chr1:17391334-17391632   (  249) AAGGGAGACGGAG  1 
chr4:3926617-3926870     (  211) GAGGCAGGGGCAA  1 
chr9:50677239-50677616   (  200) ACACCACCAGACG  1 
chr1:10961381-10961631   (    4) AAAGTTGGAGGAA  1 
chr2:73439732-73439982   (  140) GAACCAGCACCGG  1 
chr10:60458454-60458815  (  343) GGAGGAAAATCAG  1 
chr1:2095700-2095954     (  211) CAGGCACGAAGAG  1 
chr7:63669738-63670169   (  416) GAAGAAGAATAAA  1 
chr3:65964347-65964657   (  176) CAAGCTGGGGCAT  1 
chr9:4768788-4769155     (  154) GAGGCCGAGGAAG  1 
chr8:3579304-3579714     (   11) CCAGGCGCAGCTG  1 
chr6:57394803-57395306   (  428) GAACCAGATGCCG  1 
chr3:59349788-59350332   (  515) CAAGCCGCGGAAC  1 
chr3:2700334-2700682     (  235) CCAGCTGAAACCC  1 
chr10:55289321-55289638  (  286) GCAGCGCAAGGGG  1 
chr9:3606565-3606836     (  201) CAGGCAGACACAA  1 
chr7:62167513-62167770   (  214) CCAGGAGGAACGG  1 
chr3:70330928-70331400   (  178) GAAGCAACAATAA  1 
chr7:59933225-59933573   (  292) AGACCAGCAACAT  1 
chr2:73460481-73460992   (  139) GAGGGACAAGCCA  1 
chr1:69558695-69558999   (  202) AAAGGAGCATCAA  1 
chr9:55525571-55526241   (  363) GATGGCGCAGCAT  1 
chr10:1991777-1992184    (  335) GGAGCCGAAGGCC  1 
chr8:54902118-54902482   (  209) GAAGCACCCGCGA  1 
chr4:54695345-54695600   (  166) AGAGGCCAAGCAC  1 
chr2:5042035-5042353     (  102) GACACAGAAAGAG  1 
chr10:1817835-1818127    (  256) AACACAGAAAAAA  1 
chr6:4170661-4170951     (  114) TATGCAAAAGAAA  1 
chr1:59860300-59861126   (  308) GAAGCCTCAGAAA  1 
chr5:63890072-63890374   (   60) ACTGCAGACGCAT  1 
chr6:4173505-4173982     (  121) AAATCAAAAGTAA  1 
chr1:17391334-17391632   (  183) GAACCGCAACCAG  1 
chr10:54673918-54674439  (   37) GAAGCTTCAAAAG  1 
chr3:59945339-59945631   (   43) ACGGGCGAAGGAA  1 
chr6:54253617-54254023   (  306) GAGGGAGCAGCTA  1 
chr3:28848766-28853122   ( 3938) ACAGTAGCAGGAT  1 
chr9:56382449-56382718   (  148) GCAGCAGCCCGAC  1 
chr2:12179075-12179456   (  296) GCAGCACGAGGCC  1 
chr9:46099976-46100222   (  156) GGAGGAGAATCAA  1 
chr3:8916520-8917193     (  637) GCTGGAGGAGGAC  1 
chr5:24096496-24096861   (    1) CCGGCGGAAGGAA  1 
chr4:6612205-6612464     (  183) GAAACACAAGTAG  1 
chr10:9891438-9891823    (  174) AAAGCCACGGCAC  1 
chr3:68032320-68032663   (  248) GAACTACAAGCAG  1 
chr7:6576269-6576584     (  206) GCAGCCACAGCCC  1 
chr6:45032145-45032484   (  277) CCAGGAGGCAGAG  1 
chr1:59860300-59861126   (  730) GAAGGAAAAATAA  1 
chr1:74547979-74548307   (  317) GAAGCAAAATGCG  1 
chr4:2083194-2083446     (  228) AAATCATCAGCAA  1 
chr1:79457187-79457570   (  305) GAATCAGCATCAA  1 
chr2:73479822-73480246   (   67) GGAGCAACATGAA  1 
chr3:72022728-72023223   (  368) GCACCAGGGGGAG  1 
chr3:4512635-4512997     (   28) AAGGGAGGAGCAT  1 
chr6:49032985-49035192   ( 2132) CAACTAGCAGAAG  1 
chr7:54720259-54720508   (  220) GACAGAGAAGGAA  1 
chr4:4050968-4051232     (    4) GACTCAACAGAAA  1 
chr2:20116594-20116840   (  126) TAAGCAAAGGAAG  1 
chr3:70330928-70331400   (  215) GAGGCGGAAGGAT  1 
chr1:80879637-80880426   (  505) CCAGCAGCCGCGG  1 
chr1:30672919-30673167   (  107) CAAGGGGGAGACG  1 
chr7:10667479-10667975   (  460) TAAGCTGAAACAA  1 
chr1:60702657-60703138   (  307) CCAGCACCTGCAC  1 
chr2:66385222-66385767   (  301) GAACCATAAGGAA  1 
chr2:74018239-74018616   (  290) GCGGCCGGAGGAG  1 
chr10:7693350-7693823    (  266) GAACTAGAACCAG  1 
chr3:13766840-13767101   (  174) GGAGCGGGAGCCG  1 
chr3:61045747-61046310   (   81) TGAGGAGAAGCAA  1 
chr9:42806955-42807341   (  297) CAACCAGCAGACC  1 
chr1:77638161-77638600   (  314) CACGCAGGAGCAG  1 
chr2:12590821-12591090   (   48) CCACCAGCACCAC  1 
chr2:70301407-70301686   (  252) AAATCAGCATCAG  1 
chr4:7865458-7865944     (   39) GCTGCAGCAGCCC  1 
chr4:53294385-53294654   (   30) CAAGTAGCAGCTA  1 
chr2:69697783-69698072   (   86) CAAGCGCCCGCAG  1 
chr3:65186308-65186555   (   55) CACACAGAAACAG  1 
chr5:71408083-71408341   (   19) CCAACATCAGCAG  1 
chr1:19640241-19640503   (  233) GCTGCGGAAGCCG  1 
chr5:55595553-55595905   (  237) GCGGCAGGAGCCA  1 
chr8:2863512-2863840     (  287) TCAACAGCAGCAG  1 
chr7:6576269-6576584     (  243) GCAGCATAGGAAG  1 
chr4:10313251-10313752   (  283) ACCGCACAAGCAA  1 
chr3:61458538-61458819   (   67) CAACGACCAGCAC  1 
chr1:58797758-58798079   (  300) CCAGGCCCAGCAC  1 
chr3:64867429-64868019   (  362) ACAGCATCAGAAT  1 
chr1:60702657-60703138   (  173) GCCGCCGAAGAAG  1 
chr6:57711366-57711740   (    4) GAAGGAGGATGAA  1 
chr3:70554654-70554922   (   45) AAAGCACCAGTAA  1 
chr8:37960970-37961280   (   15) CACGGAGAAACAA  1 
chr3:63430906-63431170   (  107) GACGCAGAAAAAC  1 
chr4:64508119-64508490   (  144) AAAGGAGGATCAG  1 
chr9:51295598-51295876   (   37) CACGCACCAGCAA  1 
chr7:7179860-7180112     (  217) GACGCAGAGGCAG  1 
chr2:49177887-49178426   (  196) AAAGCAGTAGCAG  1 
chr7:19523643-19524108   (  453) GACGCAGATGCAG  1 
chr1:66826762-66827137   (  345) CCCTCAGAAGCAG  1 
chr10:54834468-54834750  (  168) AAAGCAATAGCAA  1 
chr2:63953894-63954480   (   25) GCCGCTGCAGCAG  1 
chr10:57300753-57301074  (  214) AACGCACGAGCAG  1 
chr1:74232260-74232727   (  212) GCAGCAGTAGCAG  1 
chr8:53983459-53983716   (  120) GACGCACAAGCCG  1 
chr4:54695345-54695600   (   45) GTAGCAAAAGGAA  1 
//

--------------------------------------------------------------------------------

--------------------------------------------------------------------------------
	Motif VAARCARAARVAR MEME-1 position-specific scoring matrix
--------------------------------------------------------------------------------
log-odds matrix: alength= 4 w= 13 n= 395426 bayes= 6.58316 E= 2.0e-011 
    36     16     84   -594 
   111     14    -54  -1019 
   158   -543   -250   -130 
     9   -218    113    -69 
  -158    147     34   -353 
   119   -119   -217    -40 
    75    -57     78   -533 
   117     12    -78   -861 
   151   -197   -169   -194 
    20    -34    119   -539 
    72     44     12   -673 
   143   -120   -208   -160 
    59   -154     76   -112 
--------------------------------------------------------------------------------

--------------------------------------------------------------------------------
	Motif VAARCARAARVAR MEME-1 position-specific probability matrix
--------------------------------------------------------------------------------
letter-probability matrix: alength= 4 w= 13 nsites= 4156 E= 2.0e-011 
 0.360924  0.243985  0.390520  0.004572 
 0.608037  0.241338  0.150385  0.000241 
 0.842156  0.005053  0.038499  0.114293 
 0.300529  0.048364  0.476901  0.174206 
 0.094081  0.604668  0.276949  0.024302 
 0.641482  0.096006  0.048604  0.213908 
 0.472089  0.147016  0.373917  0.006978 
 0.634986  0.236766  0.127526  0.000722 
 0.803417  0.055582  0.067854  0.073147 
 0.323869  0.172040  0.497353  0.006737 
 0.464389  0.295958  0.237007  0.002647 
 0.760587  0.094803  0.051732  0.092878 
 0.424206  0.075313  0.370549  0.129933 
--------------------------------------------------------------------------------

--------------------------------------------------------------------------------
	Motif VAARCARAARVAR MEME-1 regular expression
--------------------------------------------------------------------------------
[GAC][AC]A[GA][CG][AT][AG][AC]A[GA][ACG]A[AG]
--------------------------------------------------------------------------------


Time 421.99 secs.

********************************************************************************


********************************************************************************
MOTIF TCCATGCATG MEME-2	width =  10  sites =  28  llr = 390  p-value = 2.6e-028  E-value = 2.6e-028
********************************************************************************
--------------------------------------------------------------------------------
	Motif TCCATGCATG MEME-2 Description
--------------------------------------------------------------------------------
Simplified        A  :::a:::a::
pos.-specific     C  :aa:::a:::
probability       G  :::::a:::a
matrix            T  a:::a:::a:

         bits    2.2  **  **  *
                 2.0  **  **  *
                 1.8 **********
                 1.5 **********
Relative         1.3 **********
Entropy          1.1 **********
(20.1 bits)      0.9 **********
                 0.7 **********
                 0.4 **********
                 0.2 **********
                 0.0 ----------

Multilevel           TCCATGCATG
consensus                      
sequence                       
                               
--------------------------------------------------------------------------------

--------------------------------------------------------------------------------
	Motif TCCATGCATG MEME-2 sites sorted by position p-value
--------------------------------------------------------------------------------
Sequence name            Strand  Start   P-value               Site 
-------------            ------  ----- ---------            ----------
chr1:15807212-15807649       +      3  8.78e-07         AC TCCATGCATG CGTCTAAAGA
chr4:1189843-1190388         -     33  8.78e-07 TAGAGAGAGT TCCATGCATG AGCGTAATGC
chr10:4610055-4610665        +    274  8.78e-07 TATTTAATAC TCCATGCATG CGTTTAAAGA
chr1:79861593-79861884       -    224  8.78e-07 TATTTAATGT TCCATGCATG TGCCGTAAAA
chr3:64551786-64552051       -     46  8.78e-07 TATTTAATAC TCCATGCATG CGTCTAAAGA
chr1:3710584-3711004         +    159  8.78e-07 TATTTAATAC TCCATGCATG TGCCACAAGA
chr9:50987385-50987762       -    221  8.78e-07 TATTTAATAC TCCATGCATG CGTCTAAAGA
chr9:5564622-5565061         +    227  8.78e-07 TATTTAATAC TCCATGCATG CGTCTAAAGA
chr9:5564622-5565061         +     45  8.78e-07 TATTTAATAC TCCATGCATG CGTCTAAAGA
chr10:4557648-4557992        -    283  8.78e-07 TATTTAATGC TCCATGCATG CGACGAAAGA
chr2:76012683-76012951       -    111  8.78e-07 TATTTAATGC TCCATGCATG CGACCAAAGA
chr7:28589096-28589352       +    128  8.78e-07 TATTTAATGC TCCATGCATG TGTCGTAAGA
chr7:17673567-17673892       -     64  8.78e-07 TATTTAATAC TCCATGCATG CGTCTAAAGA
chr1:873233-873655           -    363  8.78e-07 TCGGTGCATG TCCATGCATG CAGCATCCTT
chr10:6370951-6371204        +    155  8.78e-07 TATTTAATAC TCCATGCATG TGTCTAAAGA
chr4:537924-538615           -    379  8.78e-07 TATTTAATAT TCCATGCATG TGCCACAAGA
chr3:6260626-6261186         +    370  8.78e-07 TAGGTCAAGA TCCATGCATG CGCTGCCCAG
chr6:60838374-60838715       +    122  8.78e-07 TATTTAATGC TCCATGCATG CGACTAAAGA
chr1:76232363-76232614       +    172  8.78e-07 TATTTAATAC TCCATGCATG CGTCTAAAGA
chr6:4386647-4386947         +    233  8.78e-07 TATTTAATAC TCCATGCATG CGTTTAAAGA
chr6:1944185-1944499         -    254  8.78e-07 TATTTAATAC TCCATGCATG CGTCTAAAAA
chr1:71485280-71485549       +     97  8.78e-07 TATTTAATAC TCCATGCATG CGTCAAAAGA
chr1:1012951-1013207         -     61  8.78e-07 TATTTAATGC TCCATGCATG TGACGCAAGA
chr9:55490621-55490886       +    205  8.78e-07 TATTTAATAC TCCATGCATG CGTCTAAAGA
chr3:63352536-63352953       -    295  8.78e-07 TATTTAATAC TCCATGCATG TGTCTAAAGA
chr3:2259944-2260255         -    140  8.78e-07 TATTTAAAGC TCCATGCATG CGACTAAAGA
chr2:56244737-56245105       -    202  8.78e-07 TATTTAATAC TCCATGCATG TGTCTAAAGA
chr9:48047602-48047949       +    294  8.78e-07 TATTTAATGC TCCATGCATG TGCCACAAGA
--------------------------------------------------------------------------------

--------------------------------------------------------------------------------
	Motif TCCATGCATG MEME-2 block diagrams
--------------------------------------------------------------------------------
SEQUENCE NAME            POSITION P-VALUE  MOTIF DIAGRAM
-------------            ----------------  -------------
chr1:15807212-15807649            8.8e-07  2_[+2]_426
chr4:1189843-1190388              8.8e-07  32_[-2]_504
chr10:4610055-4610665             8.8e-07  273_[+2]_328
chr1:79861593-79861884            8.8e-07  223_[-2]_59
chr3:64551786-64552051            8.8e-07  45_[-2]_211
chr1:3710584-3711004              8.8e-07  158_[+2]_253
chr9:50987385-50987762            8.8e-07  220_[-2]_148
chr9:5564622-5565061              8.8e-07  44_[+2]_172_[+2]_204
chr10:4557648-4557992             8.8e-07  282_[-2]_53
chr2:76012683-76012951            8.8e-07  110_[-2]_149
chr7:28589096-28589352            8.8e-07  127_[+2]_120
chr7:17673567-17673892            8.8e-07  63_[-2]_253
chr1:873233-873655                8.8e-07  362_[-2]_51
chr10:6370951-6371204             8.8e-07  154_[+2]_90
chr4:537924-538615                8.8e-07  378_[-2]_304
chr3:6260626-6261186              8.8e-07  369_[+2]_182
chr6:60838374-60838715            8.8e-07  121_[+2]_211
chr1:76232363-76232614            8.8e-07  171_[+2]_71
chr6:4386647-4386947              8.8e-07  232_[+2]_59
chr6:1944185-1944499              8.8e-07  253_[-2]_52
chr1:71485280-71485549            8.8e-07  96_[+2]_164
chr1:1012951-1013207              8.8e-07  60_[-2]_187
chr9:55490621-55490886            8.8e-07  204_[+2]_52
chr3:63352536-63352953            8.8e-07  294_[-2]_114
chr3:2259944-2260255              8.8e-07  139_[-2]_163
chr2:56244737-56245105            8.8e-07  201_[-2]_158
chr9:48047602-48047949            8.8e-07  293_[+2]_45
--------------------------------------------------------------------------------

--------------------------------------------------------------------------------
	Motif TCCATGCATG MEME-2 in BLOCKS format
--------------------------------------------------------------------------------
BL   MOTIF TCCATGCATG width=10 seqs=28
chr1:15807212-15807649   (    3) TCCATGCATG  1 
chr4:1189843-1190388     (   33) TCCATGCATG  1 
chr10:4610055-4610665    (  274) TCCATGCATG  1 
chr1:79861593-79861884   (  224) TCCATGCATG  1 
chr3:64551786-64552051   (   46) TCCATGCATG  1 
chr1:3710584-3711004     (  159) TCCATGCATG  1 
chr9:50987385-50987762   (  221) TCCATGCATG  1 
chr9:5564622-5565061     (  227) TCCATGCATG  1 
chr9:5564622-5565061     (   45) TCCATGCATG  1 
chr10:4557648-4557992    (  283) TCCATGCATG  1 
chr2:76012683-76012951   (  111) TCCATGCATG  1 
chr7:28589096-28589352   (  128) TCCATGCATG  1 
chr7:17673567-17673892   (   64) TCCATGCATG  1 
chr1:873233-873655       (  363) TCCATGCATG  1 
chr10:6370951-6371204    (  155) TCCATGCATG  1 
chr4:537924-538615       (  379) TCCATGCATG  1 
chr3:6260626-6261186     (  370) TCCATGCATG  1 
chr6:60838374-60838715   (  122) TCCATGCATG  1 
chr1:76232363-76232614   (  172) TCCATGCATG  1 
chr6:4386647-4386947     (  233) TCCATGCATG  1 
chr6:1944185-1944499     (  254) TCCATGCATG  1 
chr1:71485280-71485549   (   97) TCCATGCATG  1 
chr1:1012951-1013207     (   61) TCCATGCATG  1 
chr9:55490621-55490886   (  205) TCCATGCATG  1 
chr3:63352536-63352953   (  295) TCCATGCATG  1 
chr3:2259944-2260255     (  140) TCCATGCATG  1 
chr2:56244737-56245105   (  202) TCCATGCATG  1 
chr9:48047602-48047949   (  294) TCCATGCATG  1 
//

--------------------------------------------------------------------------------

--------------------------------------------------------------------------------
	Motif TCCATGCATG MEME-2 position-specific scoring matrix
--------------------------------------------------------------------------------
log-odds matrix: alength= 4 w= 10 n= 398744 bayes= 13.2545 E= 2.6e-028 
 -1145  -1145  -1145    183 
 -1145    219  -1145  -1145 
 -1145    219  -1145  -1145 
   183  -1145  -1145  -1145 
 -1145  -1145  -1145    183 
 -1145  -1145    219  -1145 
 -1145    219  -1145  -1145 
   183  -1145  -1145  -1145 
 -1145  -1145  -1145    183 
 -1145  -1145    219  -1145 
--------------------------------------------------------------------------------

--------------------------------------------------------------------------------
	Motif TCCATGCATG MEME-2 position-specific probability matrix
--------------------------------------------------------------------------------
letter-probability matrix: alength= 4 w= 10 nsites= 28 E= 2.6e-028 
 0.000000  0.000000  0.000000  1.000000 
 0.000000  1.000000  0.000000  0.000000 
 0.000000  1.000000  0.000000  0.000000 
 1.000000  0.000000  0.000000  0.000000 
 0.000000  0.000000  0.000000  1.000000 
 0.000000  0.000000  1.000000  0.000000 
 0.000000  1.000000  0.000000  0.000000 
 1.000000  0.000000  0.000000  0.000000 
 0.000000  0.000000  0.000000  1.000000 
 0.000000  0.000000  1.000000  0.000000 
--------------------------------------------------------------------------------

--------------------------------------------------------------------------------
	Motif TCCATGCATG MEME-2 regular expression
--------------------------------------------------------------------------------
TCCATGCATG
--------------------------------------------------------------------------------


Time 734.41 secs.

********************************************************************************


********************************************************************************
SUMMARY OF MOTIFS
********************************************************************************

--------------------------------------------------------------------------------
	Combined block diagrams: non-overlapping sites with p-value < 0.0001
--------------------------------------------------------------------------------
SEQUENCE NAME            COMBINED P-VALUE  MOTIF DIAGRAM
-------------            ----------------  -------------
chr2:66824687-66825039           3.37e-01  353
chr3:69038392-69038683           3.21e-01  292
chr8:59744115-59744383           1.20e-01  269
chr10:15119707-15120101          1.10e-01  15_[+1(3.40e-05)]_367
chr2:71573288-71573561           9.67e-03  14_[+2(1.21e-05)]_21_[+2(8.47e-05)]_\
    219
chr1:73635720-73636052           3.09e-01  333
chr7:50283161-50283430           8.87e-01  270
chr2:52009952-52010200           1.67e-01  249
chr1:4150439-4150720             9.56e-02  117_[+1(6.33e-05)]_152
chr2:76809960-76810206           1.78e-02  85_[-2(2.78e-05)]_152
chr2:11482486-11482838           5.35e-01  353
chr4:4996776-4997202             1.62e-01  427
chr7:62435546-62435981           4.41e-01  436
chr2:3256605-3256911             9.40e-01  307
chr3:1916544-1916873             9.71e-01  330
chr4:42152144-42152619           2.80e-02  42_[-1(6.33e-05)]_421
chr9:44314464-44314752           7.96e-01  289
chr9:55490045-55490294           8.32e-03  113_[+2(2.78e-05)]_127
chr2:70352305-70352582           1.03e-01  82_[-1(5.02e-05)]_183
chr9:49526607-49526853           7.88e-01  247
chr7:8696497-8696774             8.13e-01  278
chr3:1866608-1866870             8.35e-03  63_[-2(2.78e-05)]_190
chr1:16690459-16690710           7.17e-01  252
chr10:49938099-49938518          4.28e-01  420
chr6:38170445-38170697           1.53e-01  253
chr1:76405378-76405761           3.99e-01  384
chr10:58112679-58112979          9.43e-01  301
chr1:10969010-10969308           5.85e-01  299
chr2:74547835-74548124           2.69e-01  290
chr4:45282055-45282322           2.55e-01  268
chr3:22275-22521                 6.64e-01  247
chr1:19791288-19791571           1.04e-02  19_[-2(2.78e-05)]_255
chr3:63430906-63431170           7.43e-01  265
chr3:56505249-56505521           9.71e-01  273
chr5:56344393-56344837           5.12e-01  445
chr3:63140219-63140483           2.38e-02  182_[-2(8.47e-05)]_73
chr7:7179860-7180112             3.44e-01  253
chr6:57273080-57273430           2.24e-02  231_[-2(2.78e-05)]_110
chr9:41587226-41587483           3.66e-01  258
chr10:13937088-13937525          8.52e-01  438
chr1:5730320-5730625             6.33e-01  306
chr8:2704830-2705124             1.38e-01  140_[+1(6.33e-05)]_142
chr1:27119399-27119741           7.84e-02  343
chr2:47463241-47463552           3.11e-01  312
chr3:15877785-15878188           9.68e-01  404
chr4:13844459-13844759           9.40e-02  117_[-1(3.40e-05)]_171
chr2:5651910-5652263             9.85e-02  354
chr1:12318736-12319253           1.71e-02  71_[-1(9.05e-05)]_54_[+2(2.78e-05)]_\
    171_[-2(2.78e-05)]_189
chr1:5287623-5287922             7.71e-01  300
chr9:36825267-36825551           1.35e-01  285
chr3:58895020-58895367           1.27e-02  122_[+1(1.47e-05)]_213
chr5:6258075-6258487             2.78e-01  413
chr1:51277657-51277956           9.64e-02  300
chr1:11807775-11808033           1.05e-01  259
chr1:56902312-56903017           5.56e-03  286_[-2(2.78e-05)]_134_\
    [-1(1.28e-05)]_263
chr5:18057310-18057613           3.88e-01  304
chr1:8712294-8712718             2.81e-01  425
chr8:59707103-59707461           3.95e-02  225_[-1(1.08e-05)]_121
chr6:50216513-50216836           3.58e-01  324
chr3:25674653-25674942           9.61e-01  290
chr2:19838217-19838507           6.32e-02  114_[+1(8.04e-05)]_164
chr4:56005647-56005916           8.01e-01  270
chr7:53157612-53158227           9.37e-01  616
chr6:56515048-56515490           1.71e-01  365_[+2(8.47e-05)]_68
chr7:8491491-8492174             1.99e-01  684
chr2:59993517-59994014           3.51e-01  498
chr6:43381236-43381563           5.05e-02  291_[-1(6.33e-05)]_24
chr2:6908727-6909033             6.93e-02  63_[+2(2.78e-05)]_234
chr4:58967093-58967447           7.13e-01  355
chr8:1049796-1050057             8.09e-01  262
chr8:7413927-7414255             1.27e-01  329
chr10:56273080-56273415          3.30e-01  336
chr4:1972532-1972910             6.61e-02  122_[-1(9.05e-05)]_244
chr9:54379181-54379620           3.04e-01  440
chr5:62543406-62543663           3.13e-01  258
chr3:73916253-73916551           5.34e-01  299
chr9:20873928-20874177           2.99e-01  250
chr4:56309122-56309837           4.85e-02  58_[-2(2.78e-05)]_225_\
    [-2(2.78e-05)]_413
chr3:73865325-73865617           4.78e-02  293
chr1:77638161-77638600           4.22e-02  50_[+1(3.86e-05)]_377
chr9:48047602-48047949           2.66e-03  33_[-2(2.78e-05)]_70_[+2(2.78e-05)]_\
    170_[+2(8.78e-07)]_45
chr2:56244737-56245105           1.59e-03  201_[-2(8.78e-07)]_158
chr10:54834468-54834750          5.41e-02  283
chr9:8629109-8629388             9.90e-01  280
chr8:9305720-9306085             1.33e-01  128_[+1(6.33e-05)]_225
chr6:32296794-32297159           3.08e-02  15_[+1(8.04e-05)]_214_\
    [+1(7.81e-06)]_111
chr9:3536981-3537353             2.60e-01  373
chr2:70824050-70824304           8.76e-01  255
chr2:65480064-65480388           5.83e-02  182_[+2(2.78e-05)]_133
chr1:17210381-17210855           6.44e-02  42_[+1(5.62e-05)]_420
chr1:12198173-12198470           7.40e-01  298
chr7:60113226-60113523           5.01e-01  298
chr1:14069537-14069996           4.25e-01  460
chr9:50049671-50050078           6.10e-01  408
chr2:4511863-4512370             9.81e-02  117_[-1(6.33e-05)]_378
chr4:54018044-54018296           6.95e-01  253
chr10:15794596-15795070          2.94e-01  475
chr3:56557199-56557456           4.34e-01  258
chr2:67915108-67915366           4.27e-01  259
chr3:59751877-59752257           2.76e-02  322_[-1(2.27e-05)]_46
chr2:67869369-67869682           5.40e-01  314
chr3:3355446-3355763             1.89e-02  46_[-2(2.78e-05)]_168_\
    [+2(2.78e-05)]_84
chr3:2259944-2260255             8.75e-04  139_[-2(8.78e-07)]_163
chr2:76461232-76461559           2.45e-01  328
chr3:53270210-53270481           2.24e-02  95_[+2(2.78e-05)]_167
chr3:10403105-10403360           7.90e-01  256
chr8:58818309-58818591           8.85e-01  283
chr7:7912171-7912480             8.47e-01  310
chr4:10592295-10592844           8.83e-02  499_[-1(6.33e-05)]_38
chr2:41894722-41895145           4.91e-01  424
chr1:59873607-59873870           3.61e-01  264
chr4:12067590-12067836           2.01e-01  247
chr4:9645520-9645844             6.20e-01  325
chr1:19772628-19772927           1.61e-01  300
chr1:77281238-77281506           7.52e-01  269
chr3:868181-868446               8.07e-01  266
chr3:63352536-63352953           1.06e-03  294_[-2(8.78e-07)]_114
chr3:56972618-56972926           6.86e-01  309
chr9:5671509-5672115             1.85e-02  120_[+1(5.62e-05)]_113_\
    [+1(5.62e-05)]_87_[-1(7.81e-06)]_248
chr6:45023520-45023826           6.88e-02  152_[+1(2.63e-05)]_142
chr9:55490621-55490886           4.27e-04  204_[+2(8.78e-07)]_52
chr6:48255450-48255962           1.14e-01  174_[+2(8.47e-05)]_329
chr1:79457187-79457570           3.50e-01  384
chr9:51506409-51506775           1.48e-03  38_[+1(1.47e-05)]_168_\
    [-1(1.08e-05)]_102_[+2(2.78e-05)]_23
chr10:798469-798716              5.19e-02  155_[+2(8.47e-05)]_83
chr3:67099747-67100022           1.02e-01  246_[-1(7.12e-05)]_17
chr10:12626228-12626516          3.74e-01  289
chr10:48206119-48206370          1.82e-01  252
chr10:55594046-55594490          9.72e-02  418_[-1(8.04e-05)]_14
chr10:55928023-55928298          1.29e-03  4_[-1(5.62e-05)]_65_[-2(2.78e-05)]_\
    60_[-1(1.67e-05)]_111
chr2:70402748-70403084           4.87e-01  337
chr7:39529119-39529384           6.69e-01  266
chr4:49516780-49517032           4.80e-01  253
chr5:2942992-2943285             1.33e-01  89_[+1(9.05e-05)]_192
chr3:44953296-44953620           5.43e-01  325
chr9:46798704-46799153           4.85e-02  110_[-2(8.47e-05)]_330
chr10:55411392-55411660          4.74e-01  269
chr1:71873525-71874118           5.34e-02  202_[+2(8.47e-05)]_314_\
    [+1(9.05e-05)]_55
chr5:61365587-61366003           3.16e-03  91_[-1(1.96e-05)]_213_\
    [-2(2.78e-05)]_90
chr3:9573915-9574238             3.18e-02  138_[-2(2.78e-05)]_176
chr4:62895370-62895661           1.89e-02  270_[+2(1.21e-05)]_12
chr10:5385339-5385720            5.00e-01  382
chr1:66618426-66618672           8.33e-01  247
chr3:55421936-55422203           8.92e-02  14_[-1(6.33e-05)]_218_\
    [+1(9.05e-05)]_10
chr4:2083194-2083446             2.73e-01  253
chr1:75158366-75158813           4.09e-01  448
chr6:45759431-45759683           5.60e-01  253
chr10:58899318-58899856          2.72e-01  539
chr3:8048133-8048439             7.51e-01  307
chr2:3288708-3288990             3.51e-01  283
chr6:60096826-60097076           1.00e+00  251
chr7:54569363-54569709           3.80e-02  165_[-1(6.33e-05)]_125_\
    [+1(1.08e-05)]_31
chr8:7317334-7317842             1.55e-01  72_[-1(3.86e-05)]_424
chr1:61772226-61772511           8.11e-02  45_[+1(5.02e-05)]_228
chr2:65320518-65320926           5.85e-01  409
chr10:54989646-54989947          3.10e-01  302
chr3:63562983-63563294           1.84e-02  165_[-2(2.78e-05)]_137
chr5:61409787-61410081           6.04e-01  295
chr9:14804671-14804939           1.96e-01  269
chr8:14304395-14304748           7.25e-01  354
chr3:20546768-20547189           8.93e-03  130_[-1(6.33e-05)]_48_\
    [-2(2.78e-05)]_221
chr3:20045406-20045719           6.33e-01  314
chr6:42719852-42720196           2.42e-01  345
chr1:74547979-74548307           1.40e-01  263_[-1(8.04e-05)]_53
chr6:54907293-54907651           4.26e-01  359
chr1:59860300-59861126           1.12e-01  144_[+1(7.12e-05)]_494_\
    [+1(1.47e-05)]_163
chr1:76470177-76470478           1.38e-01  221_[+1(9.05e-05)]_68
chr8:287825-288084               9.86e-03  52_[-1(7.12e-05)]_111_\
    [-1(6.33e-05)]_48_[+2(8.47e-05)]_13
chr5:71190028-71190303           6.47e-01  276
chr3:70972346-70972666           5.66e-03  301_[+1(6.79e-06)]_7
chr3:61458538-61458819           2.20e-01  282
chr1:23959469-23959717           6.23e-01  249
chr1:74014130-74014455           9.98e-01  326
chr9:1873922-1874275             8.71e-01  354
chr3:60127584-60127942           3.41e-01  359
chr7:46118417-46118762           3.92e-01  346
chr9:56855842-56856128           2.31e-01  287
chr9:51849551-51849882           7.46e-02  332
chr1:1012951-1013207             4.01e-04  60_[-2(8.78e-07)]_187
chr6:59055278-59055646           1.41e-01  134_[-2(8.47e-05)]_5_[+2(8.47e-05)]_\
    29_[+2(8.47e-05)]_171
chr3:63158807-63159267           3.71e-01  461
chr1:22349823-22350187           9.21e-03  103_[+1(1.69e-06)]_19_\
    [-1(7.12e-05)]_217
chr1:44499-44763                 6.04e-01  265
chr1:78442634-78442968           2.66e-01  335
chr10:4454165-4454532            5.12e-02  18_[+1(1.28e-05)]_90_[-1(8.04e-05)]_\
    234
chr1:18076878-18077173           7.20e-01  296
chr1:58885084-58885389           8.65e-02  129_[+1(3.00e-05)]_164
chr6:9447593-9447944             7.29e-01  352
chr10:4448082-4448336            7.97e-03  35_[-1(3.87e-06)]_90_[-1(9.08e-06)]_\
    104
chr4:9635893-9636472             1.73e-01  580
chr6:45032145-45032484           3.27e-01  340
chr4:10313251-10313752           6.85e-02  176_[+1(1.67e-05)]_313
chr2:65762487-65763114           3.36e-02  458_[+2(2.78e-05)]_160
chr1:56057638-56058014           6.34e-01  377
chr4:43744615-43745483           4.79e-01  869
chr5:70010300-70010682           3.03e-02  170_[+1(5.62e-05)]_21_\
    [+1(3.40e-05)]_166
chr5:5383685-5384214             2.12e-01  506_[+1(5.62e-05)]_11
chr3:60564813-60565233           2.39e-01  421
chr3:68227008-68227264           6.30e-03  42_[+1(3.86e-05)]_13_[+2(8.47e-05)]_\
    16_[-2(8.47e-05)]_153
chr1:65498668-65498992           1.11e-02  117_[+2(2.78e-05)]_198
chr7:10667479-10667975           3.51e-01  497
chr7:59525893-59526271           8.06e-02  321_[-2(2.78e-05)]_48
chr9:6164730-6165032             1.43e-01  303
chr7:4834176-4834429             2.84e-02  140_[-1(7.12e-05)]_101
chr1:71485280-71485549           5.24e-04  96_[+2(8.78e-07)]_164
chr4:50103-50465                 1.87e-01  363
chr10:57919975-57920302          8.71e-02  328
chr1:63124324-63124615           2.46e-01  292
chr1:30672919-30673167           8.11e-01  249
chr1:22256165-22256514           8.23e-01  350
chr2:5596892-5597171             9.52e-01  280
chr3:65342344-65342699           3.94e-01  356
chr5:62542640-62542927           1.66e-01  288
chr7:58536159-58536410           5.34e-01  252
chr4:9863395-9863644             8.32e-01  250
chr4:48065038-48065472           8.94e-02  347_[+2(8.47e-05)]_78
chr4:51383692-51383951           4.28e-01  260
chr7:694951-695412               6.32e-01  462
chr3:3087892-3088146             3.81e-02  255
chr3:9633237-9633570             8.05e-04  14_[+2(8.47e-05)]_267_\
    [+1(2.23e-06)]_30
chr8:23566090-23566336           6.69e-01  247
chr7:56271753-56272095           5.81e-01  343
chr1:67136706-67137032           8.45e-02  215_[+2(8.47e-05)]_102
chr10:55586920-55587194          2.50e-02  125_[-2(1.21e-05)]_140
chr4:52995507-52995762           1.11e-01  99_[+2(8.47e-05)]_147
chr8:2119890-2120228             8.81e-01  339
chr2:64761375-64761965           2.98e-01  244_[-1(8.04e-05)]_334
chr10:54751838-54752204          5.07e-01  367
chr8:1499039-1499357             3.82e-02  197_[-2(8.47e-05)]_112
chr4:61870818-61871072           1.19e-01  255
chr10:1610989-1611257            4.37e-01  269
chr7:3264579-3264834             3.11e-01  256
chr1:14609482-14609780           8.26e-01  299
chr7:6576269-6576584             3.60e-01  316
chr3:68447403-68447744           8.14e-01  342
chr2:9806492-9807107             4.86e-01  616
chr3:1491583-1491858             5.98e-01  276
chr1:74232260-74232727           1.22e-01  180_[+1(3.86e-05)]_275
chr1:69218156-69218455           8.92e-02  300
chr2:61684356-61684684           2.10e-01  329
chr5:284152-284449               2.52e-01  298
chr8:59456035-59456340           1.94e-02  86_[-2(8.47e-05)]_210
chr1:61636807-61637099           1.88e-01  293
chr6:4170661-4170951             8.16e-01  291
chr1:46408774-46409234           9.67e-01  461
chr1:70170026-70170276           2.69e-02  93_[+2(2.78e-05)]_148
chr2:55039637-55039980           5.98e-02  113_[-1(7.12e-05)]_218
chr4:37408314-37408565           1.93e-01  252
chr10:1817835-1818127            3.01e-01  293
chr10:4484729-4485399            1.08e-01  276_[+1(5.62e-05)]_382
chr10:7160294-7160632            2.73e-01  339
chr4:55756930-55757276           6.08e-01  347
chr1:66416920-66417220           5.49e-01  301
chr8:2033951-2034295             8.43e-02  160_[+1(3.86e-05)]_172
chr10:45532808-45533118          1.03e-02  202_[-2(2.78e-05)]_99
chr1:10350857-10351133           6.43e-02  177_[-1(9.05e-05)]_87
chr5:70775852-70776098           2.12e-01  247
chr5:2130282-2130535             1.54e-01  254
chr1:60624373-60624656           8.38e-01  284
chr10:7538430-7538711            1.78e-01  282
chr8:38833813-38834083           3.32e-01  271
chr3:54980887-54981170           7.17e-01  284
chr9:57297211-57297631           1.00e-02  117_[+2(1.21e-05)]_164_\
    [-2(2.78e-05)]_120
chr1:3009921-3010213             7.48e-01  293
chr1:7179437-7179741             6.10e-02  305
chr1:77358022-77358597           6.04e-01  576
chr8:2863512-2863840             2.64e-01  329
chr10:4379431-4379678            1.00e+00  248
chr4:61737286-61737536           7.06e-01  251
chr8:18588626-18588985           1.26e-03  59_[+1(2.73e-07)]_288
chr9:49655507-49655829           3.39e-01  323
chr4:9734867-9735129             3.24e-01  263
chr2:62054000-62054315           4.92e-02  215_[-1(5.02e-05)]_88
chr4:62159919-62160274           6.94e-01  356
chr7:8293789-8294137             9.51e-01  349
chr4:51965897-51966229           2.49e-01  333
chr4:2740668-2740918             1.18e-02  217_[+1(3.31e-06)]_21
chr8:57586065-57586351           9.83e-01  287
chr7:16068553-16068806           7.76e-01  254
chr3:30536284-30536793           4.18e-01  510
chr2:63528425-63528859           7.86e-02  144_[-1(1.96e-05)]_278
chr5:65055555-65055829           4.70e-02  275
chr3:61618406-61618710           7.97e-03  269_[-2(1.21e-05)]_26
chr4:65721447-65721773           8.88e-01  327
chr6:55796360-55796624           8.54e-01  265
chr2:1224896-1225157             4.25e-02  152_[+1(2.63e-05)]_97
chr3:27273216-27273544           9.11e-02  329
chr8:2795133-2795433             6.61e-01  301
chr1:59428980-59429504           2.79e-01  525
chr10:10754445-10754751          7.20e-01  307
chr6:45729019-45729474           6.57e-01  456
chr4:59493918-59494214           1.62e-01  297
chr4:68360136-68360526           1.22e-02  377_[-2(1.21e-05)]_4
chr6:1944185-1944499             2.04e-03  253_[-2(8.78e-07)]_52
chr9:14284303-14284589           9.78e-01  287
chr10:113313-113572              3.97e-01  260
chr8:37960970-37961280           6.36e-02  136_[-1(7.12e-05)]_162
chr4:9646210-9646680             3.83e-01  471
chr4:54121192-54121717           3.33e-01  526
chr2:11013682-11013933           9.34e-01  252
chr2:5042035-5042353             2.01e-01  319
chr10:2571537-2571938            4.75e-02  136_[-2(8.47e-05)]_256
chr3:3065040-3065302             1.77e-03  89_[-1(2.63e-05)]_134_\
    [-2(2.78e-05)]_17
chr2:61409494-61409772           2.02e-01  279
chr1:77026679-77026961           5.83e-01  283
chr4:11156945-11157458           6.79e-01  514
chr8:46367959-46368216           3.70e-03  153_[+2(2.78e-05)]_54_\
    [+1(6.33e-05)]_28
chr7:3806987-3807328             1.87e-01  235_[-1(7.12e-05)]_94
chr10:9360691-9361028            7.82e-02  338
chr1:38138923-38139193           2.31e-01  271
chr4:8578045-8578370             5.88e-01  326
chr3:11718883-11719225           3.04e-01  343
chr4:61205020-61205318           2.04e-01  299
chr3:67689440-67689946           8.43e-01  507
chr9:53624131-53624406           8.20e-01  276
chr4:840833-841104               5.92e-01  272
chr6:56960421-56960685           2.66e-01  265
chr8:50633376-50633684           4.66e-01  309
chr8:1492091-1492576             3.31e-02  456_[-2(1.21e-05)]_20
chr10:52873263-52873509          2.45e-02  35_[-1(6.33e-05)]_199
chr3:69755150-69755551           1.95e-01  402
chr8:10732566-10733014           2.99e-01  449
chr6:51088729-51088979           1.20e-01  117_[-1(7.12e-05)]_121
chr3:15616803-15617107           1.22e-01  305
chr2:1262057-1262328             1.71e-02  202_[-1(3.40e-05)]_57
chr5:9360540-9360842             5.48e-02  96_[-2(8.47e-05)]_197
chr1:61159835-61160281           9.87e-03  211_[-2(2.78e-05)]_146_\
    [+1(6.33e-05)]_67
chr2:68688859-68689282           2.00e-01  424
chr1:67005723-67006023           4.82e-01  301
chr1:17725416-17725690           2.94e-01  275
chr10:41666721-41667146          7.98e-01  426
chr10:59651403-59651651          8.50e-01  249
chr4:314335-314822               1.25e-01  488
chr4:54695345-54695600           2.29e-01  256
chr3:59398490-59398884           2.87e-01  395
chr1:72648299-72648633           7.52e-02  39_[+1(2.27e-05)]_283
chr5:61186590-61186964           6.53e-01  375
chr6:55156386-55156662           1.74e-01  277
chr8:6810761-6811112             9.69e-02  352
chr6:42019867-42020116           3.68e-01  250
chr3:68218396-68218997           5.29e-02  499_[-2(2.78e-05)]_93
chr1:60666474-60666796           9.99e-02  323
chr3:50762869-50763175           9.44e-01  307
chr4:56617970-56618222           5.05e-01  253
chr3:68032320-68032663           7.18e-01  344
chr8:48739795-48740197           2.43e-02  332_[-2(2.78e-05)]_61
chr8:4356823-4357113             1.55e-01  90_[+1(8.04e-05)]_188
chr6:42534391-42534649           2.97e-01  259
chr1:11344104-11344429           8.71e-01  326
chr2:63368006-63368278           3.57e-03  105_[+2(1.21e-05)]_158
chr9:6377555-6377815             7.53e-03  93_[+2(2.78e-05)]_158
chr3:30863761-30864089           7.52e-01  329
chr5:69077542-69077906           1.65e-01  55_[-1(5.62e-05)]_297
chr5:58203517-58203818           6.63e-02  75_[-2(8.47e-05)]_217
chr1:80251057-80251523           5.06e-01  467
chr3:64666036-64666283           3.63e-02  248
chr10:9891438-9891823            2.94e-01  386
chr10:12180188-12180434          2.75e-02  84_[-1(9.08e-06)]_150
chr3:55379167-55379425           6.99e-02  54_[+2(2.78e-05)]_195
chr4:43845424-43845695           2.77e-01  272
chr1:56507760-56508306           8.81e-01  547
chr5:62351088-62351427           1.99e-01  74_[+1(9.05e-05)]_253
chr3:4110274-4110545             7.13e-01  272
chr5:58945192-58945507           7.28e-01  316
chr1:60908302-60908634           4.64e-02  268_[+1(1.96e-05)]_52
chr10:56387253-56387527          5.89e-01  275
chr6:10609763-10610058           4.79e-01  296
chr10:7452442-7452697            1.48e-01  256
chr6:49211445-49211700           9.13e-01  256
chr2:8023658-8024043             1.21e-01  386
chr6:4386647-4386947             8.20e-04  232_[+2(8.78e-07)]_59
chr1:76232363-76232614           5.94e-04  171_[+2(8.78e-07)]_71
chr6:786902-787240               4.21e-01  339
chr2:72065229-72065493           3.81e-02  84_[-2(8.47e-05)]_171
chr10:50238394-50238646          6.20e-02  181_[+1(5.02e-05)]_6_[+1(4.44e-05)]_\
    40
chr2:64849366-64849694           9.75e-02  211_[+1(5.02e-05)]_105
chr2:68576025-68576407           2.23e-02  319_[+2(2.78e-05)]_54
chr7:58979592-58979858           3.22e-02  215_[-1(1.28e-05)]_39
chr1:58412320-58412600           3.65e-01  281
chr6:40018583-40018843           4.39e-01  261
chr4:6612205-6612464             1.13e-01  90_[+1(9.05e-05)]_157
chr5:389997-390313               3.37e-01  317
chr9:58087693-58088062           8.17e-01  370
chr10:17609855-17610189          2.15e-01  335
chr8:4252770-4253061             2.35e-02  165_[-1(1.08e-05)]_114
chr5:60989731-60990257           1.11e-01  295_[-2(8.47e-05)]_222
chr2:70452406-70452788           1.24e-01  287_[-2(8.47e-05)]_86
chr10:27154219-27154608          1.54e-02  92_[-1(1.47e-05)]_285
chr8:4850354-4850739             5.58e-01  386
chr4:60247171-60247467           3.88e-01  297
chr1:10234741-10235149           3.81e-01  409
chr4:55119610-55119876           3.40e-01  267
chr5:2284071-2284344             1.70e-02  36_[+1(4.79e-06)]_225
chr8:61303703-61304011           7.99e-02  309
chr6:60838374-60838715           1.61e-03  121_[+2(8.78e-07)]_211
chr10:59898572-59899046          2.13e-01  475
chr3:2726601-2727206             3.72e-02  437_[-2(2.78e-05)]_142_\
    [-2(8.47e-05)]_7
chr4:61989793-61990175           1.98e-01  383
chr7:4551010-4551264             3.81e-02  255
chr9:48765407-48765732           3.79e-01  326
chr1:66826762-66827137           6.93e-02  111_[+1(2.63e-05)]_252
chr7:4390082-4390385             1.88e-01  304
chr3:62635983-62636251           6.31e-01  269
chr1:21803703-21803958           7.62e-02  84_[+1(8.04e-05)]_65_[+1(5.62e-05)]_\
    81
chr3:13101181-13101435           4.07e-02  66_[+1(1.47e-05)]_176
chr3:73968764-73969023           5.59e-02  226_[+2(8.47e-05)]_24
chr5:52594618-52594936           7.18e-02  19_[+1(2.63e-05)]_287
chr6:58118706-58119347           2.90e-01  121_[+1(8.04e-05)]_508
chr10:1564438-1564691            1.36e-01  34_[+1(6.33e-05)]_207
chr3:1745311-1745600             8.85e-01  290
chr6:1760320-1760600             2.23e-01  281
chr10:9527242-9527488            5.49e-01  247
chr7:55916954-55917414           3.07e-01  461
chr2:74872188-74872517           6.91e-02  330
chr1:74715097-74715343           6.83e-01  247
chr1:72010539-72010849           2.21e-01  311
chr4:40807296-40807545           2.99e-01  250
chr4:10274086-10274346           4.02e-01  261
chr4:16519303-16520123           2.30e-01  236_[-1(3.86e-05)]_572
chr3:70098075-70098397           3.37e-01  323
chr10:1801095-1801414            1.06e-01  320
chr1:76322444-76322707           6.75e-02  264
chr6:48115436-48115804           8.20e-02  11_[+2(2.78e-05)]_348
chr6:2667282-2667543             1.95e-02  62_[-1(2.27e-05)]_150_\
    [-1(6.79e-06)]_24
chr4:2434243-2434537             1.44e-01  173_[+1(7.12e-05)]_109
chr1:21719419-21719725           1.00e-02  1_[+1(2.23e-06)]_293
chr8:888268-888594               1.06e-01  282_[+1(5.62e-05)]_32
chr4:48335163-48335450           3.55e-01  288
chr2:11458464-11458716           9.86e-02  253
chr5:14324100-14324377           3.82e-01  278
chr5:2229225-2229479             2.73e-01  255
chr6:53024251-53024764           4.94e-01  514
chr4:58486577-58486886           7.87e-01  310
chr8:7316183-7316803             2.38e-01  443_[+1(6.33e-05)]_165
chr3:6260626-6261186             3.62e-03  85_[+2(2.78e-05)]_274_\
    [+2(8.78e-07)]_130_[-2(2.78e-05)]_42
chr4:65138004-65138309           6.42e-01  306
chr3:66833296-66833637           1.44e-02  55_[-2(2.78e-05)]_237_\
    [-2(8.47e-05)]_30
chr1:50334840-50335306           6.48e-02  163_[-1(3.40e-05)]_291
chr7:60645251-60645615           3.82e-01  365
chr10:58325915-58326326          1.20e-03  69_[-1(6.79e-06)]_176_\
    [+2(2.78e-05)]_144
chr3:58227988-58228291           5.81e-01  304
chr3:66814222-66814529           9.85e-03  230_[-1(2.23e-06)]_65
chr6:51057344-51057607           6.82e-01  264
chr4:5527761-5528012             6.17e-02  37_[+1(4.44e-05)]_202
chr10:51041610-51042128          4.99e-02  323_[+1(1.08e-05)]_183
chr8:54902118-54902482           8.39e-01  365
chr3:5015557-5015896             6.06e-02  2_[-1(1.96e-05)]_325
chr1:13261835-13262081           5.96e-01  247
chr2:13106950-13107225           1.96e-02  243_[-1(3.86e-05)]_20
chr3:2069885-2070160             3.39e-01  276
chr4:537924-538615               1.81e-03  274_[+2(2.78e-05)]_94_\
    [-2(8.78e-07)]_304
chr6:53218165-53218519           1.75e-01  137_[+1(6.33e-05)]_205
chr4:51216608-51216913           3.87e-02  125_[+2(8.47e-05)]_171
chr7:59892848-59893102           6.79e-01  255
chr10:54970016-54970608          9.06e-01  593
chr9:50855223-50855501           4.27e-03  158_[+2(2.78e-05)]_42_\
    [+1(6.33e-05)]_56
chr8:51759403-51759716           1.19e-01  314
chr5:24096496-24096861           4.38e-01  366
chr9:42806955-42807341           2.27e-02  83_[+2(2.78e-05)]_294
chr2:5491980-5492244             1.00e-01  265
chr10:7501195-7501505            4.07e-01  311
chr2:74191358-74191778           1.72e-02  269_[-2(1.21e-05)]_142
chr10:3785518-3785785            8.25e-01  268
chr1:80879637-80880426           2.72e-02  210_[+1(5.85e-06)]_567
chr6:4306124-4306681             3.36e-01  558
chr6:59903880-59904173           8.45e-03  255_[-1(1.28e-05)]_26
chr7:10668333-10668990           3.57e-01  658
chr6:48599737-48600010           4.33e-02  35_[+2(8.47e-05)]_229
chr1:76759181-76759571           5.92e-04  124_[-2(8.78e-07)]_203_\
    [-2(8.47e-05)]_44
chr1:11996107-11996426           1.40e-01  320
chr9:51295598-51295876           1.84e-03  30_[+2(8.47e-05)]_171_\
    [+1(5.62e-05)]_7_[-2(1.21e-05)]_38
chr3:173205-173663               3.38e-01  459
chr10:1991777-1992184            3.22e-01  408
chr8:61238627-61238881           5.68e-03  145_[-1(1.08e-05)]_97
chr5:68661327-68661586           1.46e-01  260
chr6:60406515-60406788           8.91e-01  274
chr2:12361696-12361962           9.29e-02  267
chr10:3837761-3838013            4.86e-01  253
chr1:2912255-2912580             1.94e-01  326
chr6:52327638-52327898           5.94e-01  261
chr4:9641101-9641379             9.94e-02  279
chr10:50695982-50696358          1.43e-01  377
chr2:11334257-11334881           3.55e-01  625
chr7:51435822-51436153           1.54e-01  101_[-2(8.47e-05)]_221
chr3:18255034-18255940           4.13e-01  907
chr9:55525571-55526241           1.38e-01  320_[-2(8.47e-05)]_341
chr10:6370951-6371204            8.27e-04  154_[+2(8.78e-07)]_90
chr2:4906595-4906900             6.85e-03  155_[-2(2.78e-05)]_103_\
    [+1(9.05e-05)]_25
chr10:52816820-52817083          1.19e-02  4_[-2(1.21e-05)]_250
chr2:49177887-49178426           3.47e-01  540
chr1:25079237-25079514           6.26e-01  278
chr1:69558695-69558999           1.78e-01  305
chr4:67669561-67669874           4.28e-02  88_[+1(1.96e-05)]_213
chr6:61144609-61144862           9.09e-02  140_[+1(7.12e-05)]_101
chr6:45060276-45060536           1.78e-01  261
chr7:910004-910257               7.82e-02  7_[+1(3.86e-05)]_155_[+1(6.33e-05)]_\
    66
chr3:8916520-8917193             2.47e-03  203_[-1(1.28e-05)]_39_\
    [+2(1.21e-05)]_409
chr7:59830774-59831127           5.41e-01  354
chr3:70554654-70554922           3.49e-01  269
chr4:58752494-58752809           6.82e-01  316
chr1:76536664-76536938           1.73e-01  275
chr4:1081938-1082235             1.00e+00  298
chr1:7149938-7150219             6.97e-01  282
chr3:9620806-9621155             7.09e-03  23_[+2(2.78e-05)]_296_\
    [-1(7.12e-05)]_8
chr6:54052206-54052459           1.57e-01  254
chr3:57159125-57159492           7.89e-01  368
chr1:76043401-76043693           2.51e-01  293
chr6:57174837-57175144           8.11e-03  48_[+2(1.21e-05)]_250
chr2:73460481-73460992           6.18e-01  512
chr4:54086418-54086758           5.17e-01  341
chr1:12397877-12398191           2.83e-01  315
chr1:69244515-69244984           1.08e-01  470
chr3:3380307-3380732             9.91e-02  301_[+1(3.40e-05)]_112
chr8:55857869-55858146           2.75e-01  278
chr3:51649017-51649266           4.01e-01  250
chr4:52085059-52085443           4.99e-01  385
chr4:63842491-63842854           8.30e-02  53_[+1(2.63e-05)]_99_[-1(6.33e-05)]_\
    186
chr7:65165548-65165856           2.49e-01  309
chr6:41273038-41273319           5.42e-01  282
chr3:12246674-12246991           1.47e-01  15_[+1(9.05e-05)]_290
chr9:46797193-46797506           1.86e-02  74_[+2(8.47e-05)]_134_\
    [+1(9.05e-05)]_83
chr3:74080172-74080607           1.38e-01  36_[+1(5.62e-05)]_59_[+1(5.02e-05)]_\
    315
chr1:12100795-12101092           3.02e-03  237_[-1(3.87e-06)]_48
chr3:14187949-14188325           7.41e-01  377
chr3:1542038-1542320             1.50e-02  12_[+1(1.67e-05)]_72_[-1(4.79e-06)]_\
    173
chr7:59933225-59933573           8.22e-02  349
chr1:23967942-23968209           1.68e-01  268
chr3:59657984-59658442           7.92e-02  397_[-2(2.78e-05)]_52
chr4:1639286-1639548             2.44e-01  263
chr10:8456734-8456997            3.36e-01  264
chr1:873233-873655               4.13e-04  135_[-2(2.78e-05)]_187_\
    [+1(6.33e-05)]_17_[-2(8.78e-07)]_51
chr6:51453694-51454075           8.90e-01  382
chr9:20878685-20879465           8.61e-01  781
chr3:61045747-61046310           3.58e-02  371_[+2(2.78e-05)]_183
chr3:1023596-1023898             3.44e-01  303
chr3:67147743-67148015           3.11e-01  273
chr5:189484-189782               7.63e-02  114_[+1(2.63e-05)]_172
chr3:11094545-11094864           1.76e-01  320
chr7:10799228-10799554           1.33e-02  130_[-2(2.78e-05)]_187
chr7:10733101-10733747           7.76e-02  575_[+1(3.00e-05)]_59
chr7:62665266-62665789           2.14e-01  524
chr1:5486223-5486499             5.02e-01  277
chr4:63191609-63192221           1.70e-02  275_[-2(2.78e-05)]_145_\
    [+1(6.33e-05)]_170
chr1:56809934-56810194           1.69e-01  261
chr3:57285600-57285846           3.22e-01  247
chr9:2717013-2717308             1.46e-01  296
chr1:19485893-19486142           2.00e-02  218_[+2(1.21e-05)]_22
chr5:1229097-1229363             2.55e-01  267
chr5:43072474-43072794           5.49e-03  15_[+2(2.78e-05)]_177_\
    [-1(6.33e-05)]_106
chr10:789360-789645              1.33e-03  186_[+1(4.22e-07)]_87
chr3:71228937-71229221           1.61e-01  285
chr1:19793480-19793769           5.74e-01  290
chr3:70330928-70331400           2.94e-01  473
chr5:3111032-3111602             1.64e-01  571
chr10:27926663-27926961          5.07e-01  299
chr2:64410812-64411229           3.52e-01  418
chr3:5604603-5604856             8.60e-02  254
chr7:65409382-65409649           3.88e-01  268
chr1:23746916-23747192           6.79e-02  153_[-1(3.00e-05)]_111
chr2:20116594-20116840           2.12e-01  247
chr4:63668338-63668737           1.47e-02  137_[+2(1.21e-05)]_253
chr9:15332091-15332669           3.94e-01  579
chr5:61656859-61657111           8.42e-01  253
chr7:17673567-17673892           1.29e-03  63_[-2(8.78e-07)]_253
chr4:636404-636716               1.06e-01  55_[+1(4.44e-05)]_245
chr10:1283940-1284352            1.68e-01  134_[+1(7.12e-05)]_266
chr2:72502347-72502623           3.61e-01  277
chr3:13766840-13767101           3.39e-01  262
chr5:4301197-4301489             7.35e-01  293
chr3:66618427-66618688           3.46e-01  262
chr7:7218342-7218590             1.24e-01  249
chr9:3700553-3700906             2.31e-01  354
chr7:10274075-10274356           2.56e-01  282
chr5:67556787-67557056           9.01e-02  23_[-1(8.04e-05)]_96_[-1(6.33e-05)]_\
    125
chr7:2944100-2944348             2.18e-02  178_[-1(3.00e-05)]_58
chr3:12618746-12619006           7.11e-01  261
chr4:64192915-64193239           9.36e-02  325
chr8:61128103-61128506           3.25e-01  404
chr9:46099976-46100222           3.21e-01  247
chr2:58683501-58683775           3.66e-02  120_[-2(2.78e-05)]_145
chr2:12930754-12931020           1.27e-01  267
chr7:65217082-65217601           1.16e-01  158_[+2(8.47e-05)]_352
chr4:15661768-15662021           3.27e-01  254
chr9:50313823-50314378           2.32e-01  556
chr2:4496034-4496307             3.84e-01  274
chr10:7693350-7693823            1.30e-01  474
chr4:61181122-61181407           1.71e-01  286
chr3:70280167-70280506           4.32e-02  152_[+2(2.78e-05)]_178
chr2:65238641-65238891           9.07e-02  251
chr7:5318344-5318761             1.19e-01  279_[+1(4.44e-05)]_126
chr2:7547537-7547796             9.51e-01  260
chr7:2514400-2514799             4.41e-01  400
chr10:2166968-2167214            2.28e-01  247
chr8:16250475-16250728           1.72e-01  254
chr8:58321049-58321312           9.16e-03  191_[+2(2.78e-05)]_63
chr10:52484389-52484642          6.52e-03  192_[+2(2.78e-05)]_52
chr4:13039675-13040171           7.14e-01  497
chr1:62723537-62723858           4.51e-01  322
chr4:1305617-1305976             1.45e-01  360
chr2:74018239-74018616           1.55e-01  378
chr10:6554541-6555058            4.97e-01  518
chr1:69895498-69895795           4.11e-01  298
chr1:20774544-20774797           5.64e-02  32_[+2(2.78e-05)]_212
chr10:58054149-58054611          8.99e-02  329_[-1(9.05e-05)]_121
chr5:56346908-56347187           5.78e-01  280
chr7:59738420-59738714           5.57e-01  295
chr1:61779323-61779618           2.33e-01  296
chr2:18790839-18791129           1.67e-01  291
chr8:34713725-34714005           5.33e-01  281
chr5:1064736-1065011             1.54e-03  125_[-1(6.79e-06)]_66_\
    [+2(8.47e-05)]_62
chr7:57362592-57362889           3.27e-01  298
chr9:59113031-59113283           8.55e-02  253
chr5:52909561-52909820           2.62e-01  260
chr7:50845012-50845307           4.10e-02  100_[-1(1.47e-05)]_183
chr9:57051466-57051738           2.29e-01  273
chr9:52498127-52498391           8.49e-01  265
chr8:60164788-60165044           8.76e-02  257
chr1:74940810-74941147           2.43e-02  81_[+2(2.78e-05)]_247
chr9:53015659-53016049           1.64e-02  145_[+1(9.08e-06)]_233
chr9:5340750-5341006             3.43e-02  101_[-2(1.21e-05)]_146
chr2:2793165-2793536             1.52e-01  372
chr2:67297349-67297597           3.09e-04  49_[+1(2.27e-05)]_57_[-1(1.07e-07)]_\
    117
chr4:4050968-4051232             6.84e-01  265
chr9:937052-937321               8.19e-02  270
chr10:60695492-60695772          5.78e-02  125_[+1(3.40e-05)]_143
chr4:58234518-58234775           3.52e-01  258
chr7:54720259-54720508           7.04e-01  250
chr7:62831325-62831654           1.31e-01  330
chr1:72874845-72875175           8.75e-01  331
chr10:58856127-58856385          2.30e-01  259
chr3:73796174-73796496           2.41e-01  323
chr2:7367109-7367397             7.01e-02  194_[+2(8.47e-05)]_85
chr10:14927642-14927923          2.01e-03  84_[-1(2.63e-05)]_73_[+2(2.78e-05)]_\
    102
chr4:53586485-53586876           7.22e-01  392
chr9:52067386-52067676           1.43e-01  291
chr5:70941805-70942242           7.26e-01  438
chr1:4561506-4561768             3.42e-01  263
chr7:28589096-28589352           2.24e-04  127_[+2(8.78e-07)]_80_\
    [+1(9.05e-05)]_27
chr1:68887517-68887908           8.12e-02  314_[-1(3.00e-05)]_65
chr3:12224188-12224617           5.22e-02  214_[+2(2.78e-05)]_206
chr8:62207975-62208775           3.50e-03  297_[-1(5.85e-06)]_348_\
    [+2(2.78e-05)]_133
chr1:5966256-5966679             4.78e-02  40_[+2(8.47e-05)]_374
chr1:76827610-76828142           5.08e-01  533
chr8:61034374-61034625           5.03e-01  252
chr5:71126027-71126443           7.46e-01  417
chr10:5576195-5576580            1.29e-02  307_[+1(9.08e-06)]_66
chr5:5365411-5365769             1.81e-01  359
chr3:54133548-54133839           1.07e-01  292
chr9:53625288-53625593           3.60e-01  306
chr1:60717659-60717956           3.37e-01  298
chr5:2615949-2616402             4.31e-01  454
chr10:3413494-3413914            2.31e-01  421
chr1:308452-308942               7.63e-03  12_[+1(3.86e-05)]_259_\
    [-2(2.78e-05)]_197
chr10:11199123-11199393          2.20e-01  271
chr3:55285139-55285502           1.68e-01  364
chr3:48306276-48306595           2.19e-01  320
chr2:76012683-76012951           1.06e-03  110_[-2(8.78e-07)]_149
chr3:13826079-13826370           9.12e-02  49_[+1(5.62e-05)]_230
chr3:53373968-53374225           2.39e-01  258
chr10:3084481-3084737            7.46e-03  87_[+2(1.21e-05)]_160
chr10:4557648-4557992            5.21e-04  53_[-2(2.78e-05)]_219_\
    [-2(8.78e-07)]_53
chr1:11767575-11767989           2.61e-02  251_[+2(1.21e-05)]_154
chr9:5564622-5565061             6.08e-04  44_[+2(8.78e-07)]_21_[+1(9.05e-05)]_\
    138_[+2(8.78e-07)]_204
chr1:2613888-2614288             2.81e-02  23_[+1(9.05e-05)]_62_[-1(9.05e-05)]_\
    12_[+2(8.47e-05)]_268
chr1:57471046-57471419           1.75e-01  374
chr8:59011834-59012110           1.83e-02  209_[-2(1.21e-05)]_58
chr9:50987385-50987762           1.23e-03  220_[-2(8.78e-07)]_148
chr4:62078565-62078826           3.78e-01  262
chr4:67509350-67509674           4.15e-01  325
chr3:66046634-66047225           1.60e-02  29_[-1(6.33e-05)]_104_\
    [+2(2.78e-05)]_436
chr1:3710584-3711004             1.73e-03  158_[+2(8.78e-07)]_253
chr1:75479440-75479767           5.46e-01  328
chr7:3261534-3261793             3.38e-01  260
chr4:49331653-49331930           2.68e-01  278
chr1:13074365-13074724           6.12e-01  360
chr3:60027406-60027659           6.09e-01  254
chr4:67203670-67203942           3.09e-02  103_[+1(1.67e-05)]_157
chr5:55595553-55595905           4.61e-01  353
chr3:61377567-61377898           9.65e-02  332
chr3:64551786-64552051           4.27e-04  45_[-2(8.78e-07)]_211
chr3:38378309-38378690           5.94e-01  382
chr10:52350076-52350546          2.13e-01  5_[+1(8.04e-05)]_453
chr6:59139568-59139900           3.47e-01  333
chr4:7835726-7836025             7.67e-01  300
chr1:79861593-79861884           7.77e-04  59_[+2(2.78e-05)]_154_\
    [-2(8.78e-07)]_59
chr6:57711366-57711740           4.41e-01  375
chr2:12179075-12179456           1.18e-01  196_[-1(5.02e-05)]_173
chr8:7315328-7315577             3.05e-01  250
chr6:44577872-44578132           9.07e-01  261
chr8:46358137-46358407           1.31e-01  75_[-1(7.12e-05)]_183
chr8:53983459-53983716           1.67e-01  258
chr1:69392517-69392835           2.21e-02  187_[+2(2.78e-05)]_122
chr10:9147999-9148344            6.81e-01  346
chr5:10230511-10230801           5.48e-01  291
chr1:70129996-70130262           1.85e-02  56_[+1(3.86e-05)]_198
chr2:63802573-63802902           3.22e-02  260_[-1(1.28e-05)]_57
chr7:62167513-62167770           2.97e-01  258
chr3:38368424-38368900           5.44e-02  166_[+1(2.63e-05)]_298
chr4:36329861-36330138           5.37e-01  278
chr9:9871794-9872054             1.35e-02  104_[-2(2.78e-05)]_147
chr1:26935842-26936128           1.19e-01  287
chr4:61937639-61937892           7.02e-01  254
chr4:58862731-58862995           6.75e-01  265
chr10:61010476-61010788          8.81e-02  313
chr7:2954427-2954681             5.92e-01  255
chr1:5754658-5754984             1.27e-03  29_[-2(8.47e-05)]_63_[+1(3.87e-06)]_\
    212
chr4:64091896-64092215           3.86e-01  320
chr1:19423744-19424023           7.42e-01  280
chr4:9322827-9323076             6.10e-03  1_[-1(3.40e-05)]_43_[-1(6.79e-06)]_\
    180
chr9:13447256-13447650           5.85e-01  395
chr5:65920307-65920612           7.95e-02  212_[-1(8.04e-05)]_66_\
    [-1(2.63e-05)]_2
chr9:53903670-53903955           9.69e-03  215_[+2(2.78e-05)]_61
chr1:77658561-77658878           3.90e-02  206_[-2(2.78e-05)]_102
chr10:6218439-6218915            5.43e-02  185_[-2(2.78e-05)]_282
chr9:10834988-10835254           7.72e-01  267
chr2:57739082-57739374           1.56e-01  293
chr6:46373852-46374112           2.78e-02  204_[+1(9.08e-06)]_44
chr6:47965570-47965816           4.71e-01  247
chr9:59090581-59090989           4.76e-01  409
chr1:21384700-21385058           1.09e-01  359
chr7:49247753-49248659           2.97e-02  269_[+2(2.78e-05)]_279_\
    [+1(5.62e-05)]_336
chr6:4668934-4669257             1.31e-02  141_[-2(2.78e-05)]_173
chr4:2905356-2905814             2.57e-02  65_[-1(1.96e-05)]_381
chr6:13615242-13615748           4.91e-01  507
chr9:56382449-56382718           9.68e-01  270
chr2:74284737-74285088           1.71e-01  352
chr6:49966380-49966711           1.37e-02  182_[-2(2.78e-05)]_140
chr9:3606565-3606836             3.18e-02  38_[+2(8.47e-05)]_224
chr3:62306575-62306887           1.18e-01  313
chr7:60153226-60153522           3.11e-01  297
chr1:5228688-5228954             1.14e-01  250_[-1(5.02e-05)]_4
chr1:17817743-17818121           5.16e-01  379
chr1:22838175-22838425           5.64e-01  251
chr1:26795300-26795704           2.86e-02  220_[-1(9.05e-05)]_76_\
    [+2(8.47e-05)]_86
chr1:31881670-31882012           3.37e-01  343
chr1:58111118-58111954           3.79e-01  837
chr1:58797758-58798079           1.82e-02  75_[+1(6.79e-06)]_234
chr1:61156824-61157165           4.33e-01  342
chr1:62788758-62789258           9.25e-01  501
chr1:64520417-64520831           9.50e-02  23_[+1(2.63e-05)]_379
chr1:67109813-67110142           3.32e-01  330
chr1:69397127-69397795           2.01e-02  36_[-2(2.78e-05)]_354_\
    [+2(1.21e-05)]_259
chr1:74344125-74344398           6.27e-01  274
chr1:74816718-74816970           9.74e-01  253
chr1:76366296-76366587           6.76e-02  110_[-1(3.86e-05)]_169
chr1:80087599-80087918           2.58e-01  320
chr10:3584702-3585133            1.01e-01  110_[-1(7.12e-05)]_9_[-1(3.40e-05)]_\
    287
chr10:4610055-4610665            2.80e-03  273_[+2(8.78e-07)]_328
chr10:54429970-54430820          3.15e-01  323_[-1(6.33e-05)]_515
chr10:55289321-55289638          1.34e-01  258_[+1(5.02e-05)]_47
chr10:60006079-60006364          9.88e-01  286
chr2:4210591-4212217             5.26e-02  345_[+1(4.79e-06)]_255_\
    [-1(3.40e-05)]_1001
chr2:51779481-51779908           1.21e-01  428
chr2:56007110-56007447           1.45e-01  184_[-1(8.04e-05)]_141
chr2:56747553-56748101           4.61e-01  549
chr2:57647069-57647380           5.42e-02  194_[+1(2.63e-05)]_72_\
    [-1(9.05e-05)]_20
chr2:59828939-59829238           5.86e-01  300
chr2:60689233-60689858           6.49e-01  626
chr2:61760441-61760889           4.39e-02  208_[+2(2.78e-05)]_231
chr2:66385222-66385767           3.15e-02  486_[+2(1.21e-05)]_14_\
    [+2(8.47e-05)]_26
chr2:77721372-77721835           3.12e-03  82_[+1(1.69e-06)]_191_\
    [-1(5.02e-05)]_165
chr3:2700334-2700682             1.93e-01  349
chr3:4694483-4694922             6.90e-02  185_[-1(7.12e-05)]_242
chr3:6895163-6895454             3.80e-02  204_[-1(5.62e-05)]_75
chr3:18263514-18264636           2.20e-01  430_[-1(2.63e-05)]_680
chr3:25296576-25297126           3.39e-01  551
chr3:28835780-28836515           9.80e-01  736
chr3:28846013-28847075           2.05e-01  91_[+1(2.63e-05)]_959
chr3:28848766-28853122           5.19e-01  2590_[-1(9.05e-05)]_143_\
    [+1(8.04e-05)]_127_[+1(2.63e-05)]_670_[+1(7.12e-05)]_775
chr3:28855076-28856561           8.60e-02  12_[+1(9.05e-05)]_179_\
    [+1(9.08e-06)]_448_[-1(3.40e-05)]_536_[-1(5.85e-06)]_259
chr3:38333207-38334109           1.67e-01  532_[-1(2.27e-05)]_338_\
    [-1(3.86e-05)]_7
chr3:38349206-38350192           6.20e-01  987
chr3:38362319-38363680           3.16e-01  798_[-1(7.12e-05)]_551
chr3:38371961-38374741           3.16e-01  527_[-1(5.62e-05)]_722_\
    [-1(9.05e-05)]_160_[+1(3.86e-05)]_189_[+1(2.27e-05)]_1131
chr3:56281984-56282419           3.59e-02  242_[+2(1.21e-05)]_184
chr3:56554421-56554732           7.05e-02  242_[+1(2.27e-05)]_57
chr3:59349788-59350332           3.48e-01  545
chr3:62713067-62713344           3.54e-01  278
chr3:66207656-66207934           8.76e-01  279
chr3:70530717-70531026           4.06e-01  310
chr3:71885912-71886369           2.62e-01  287_[+1(9.05e-05)]_158
chr4:5232000-5232352             1.91e-01  310_[-2(8.47e-05)]_33
chr4:6759050-6759360             1.39e-01  197_[-1(6.33e-05)]_101
chr4:6832211-6832601             7.44e-01  391
chr4:7313617-7315656             5.62e-01  990_[+1(6.33e-05)]_656_\
    [-1(8.04e-05)]_368
chr4:8545758-8546048             9.11e-02  183_[-1(8.04e-05)]_16_\
    [-1(3.86e-05)]_66
chr4:52781132-52781600           1.38e-01  469
chr4:58238713-58239033           4.04e-03  153_[+2(8.47e-05)]_35_\
    [+1(1.47e-05)]_110
chr4:66958027-66958396           2.81e-01  370
chr4:67580634-67581204           7.16e-03  169_[+1(2.63e-05)]_91_\
    [+1(7.12e-05)]_145_[-2(2.78e-05)]_130
chr5:1676654-1676939             1.12e-01  286
chr5:4134203-4134476             1.19e-01  274
chr5:6105817-6106130             4.40e-02  92_[+1(4.44e-05)]_209
chr5:14322902-14323152           4.54e-02  51_[-1(7.12e-05)]_187
chr5:69793868-69794133           4.76e-02  130_[+2(8.47e-05)]_126
chr6:3007604-3007875             8.78e-03  44_[+1(7.12e-05)]_114_\
    [+1(3.87e-06)]_88
chr6:42540308-42540736           3.11e-02  265_[+2(2.78e-05)]_82_\
    [+2(8.47e-05)]_[+2(8.47e-05)]_31_[+2(2.78e-05)]_11
chr6:45499574-45500096           1.58e-02  356_[-2(2.78e-05)]_131_\
    [+1(8.04e-05)]_13
chr6:49032985-49035192           7.50e-01  2208
chr6:49151011-49151312           2.39e-01  302
chr6:52557283-52557725           2.75e-01  443
chr6:54736915-54737257           1.80e-02  14_[-1(2.27e-05)]_316
chr6:55463267-55463791           8.39e-02  148_[-2(2.78e-05)]_367
chr6:57394803-57395306           4.71e-02  260_[-1(3.40e-05)]_231
chr7:4241584-4241896             1.18e-01  313
chr7:5684130-5684406             1.34e-01  54_[-1(7.12e-05)]_210
chr7:10798487-10798812           4.29e-02  126_[-2(8.47e-05)]_190
chr7:64134238-64134518           9.52e-01  281
chr8:2620459-2620763             5.99e-01  305
chr8:3579304-3579714             5.39e-02  245_[-1(4.44e-05)]_153
chr8:3621321-3621771             1.83e-01  451
chr8:17478204-17478468           8.42e-01  265
chr8:47777426-47777769           2.99e-01  344
chr8:54895783-54896086           1.57e-01  304
chr9:243133-243495               5.74e-02  90_[-1(1.67e-05)]_260
chr9:4482081-4482438             5.96e-02  159_[+1(7.12e-05)]_117_\
    [+1(5.02e-05)]_56
chr9:4768788-4769155             3.55e-02  11_[+1(4.44e-05)]_344
chr9:9185282-9185539             3.72e-01  258
chr9:35138901-35139190           2.98e-01  290
chr9:47526303-47526717           6.67e-01  415
chr9:50426762-50427119           5.63e-01  358
chr9:54951715-54951979           5.71e-01  265
chr9:55822462-55822801           3.26e-01  340
chr6:48948665-48948928           7.23e-01  264
chr3:38413385-38414110           3.74e-01  612_[-1(9.05e-05)]_101
chr3:13031323-13031641           5.05e-02  227_[-1(1.47e-05)]_79
chr3:4512635-4512997             1.02e-01  363
chr1:54724258-54724546           1.51e-01  4_[+1(6.33e-05)]_272
chr1:19640241-19640503           3.92e-01  263
chr5:57939882-57940259           6.58e-01  378
chr5:69330135-69330428           4.39e-02  156_[-1(5.02e-05)]_125
chr4:55691530-55691889           3.55e-01  360
chr1:69166569-69167065           8.93e-01  497
chr10:6225770-6226045            2.12e-01  276
chr6:45006958-45007287           1.38e-01  330
chr10:9686224-9686506            2.39e-02  8_[-2(2.78e-05)]_265
chr3:61789125-61789491           3.19e-01  367
chr3:45564610-45564915           9.10e-01  306
chr5:59518544-59519305           4.29e-02  41_[-1(1.08e-05)]_636_\
    [-1(5.62e-05)]_59
chr10:4562888-4563254            3.41e-01  367
chr3:28857078-28861747           3.73e-01  1777_[-1(1.47e-05)]_11_\
    [-1(2.63e-05)]_221_[+1(5.62e-05)]_32_[-1(9.05e-05)]_838_[+1(9.05e-05)]_\
    1726
chr4:64242933-64243307           5.20e-01  375
chr2:65134139-65134714           2.84e-01  306_[-1(9.05e-05)]_257
chr4:57980833-57981210           5.23e-01  378
chr9:54086101-54086478           8.53e-02  378
chr3:61460952-61461253           3.23e-01  302
chr1:2919777-2920073             5.64e-01  297
chr10:54960360-54960649          2.23e-02  156_[-1(3.00e-05)]_121
chr1:1254407-1254905             3.14e-01  499
chr3:38363948-38364619           1.80e-01  544_[-1(3.86e-05)]_115
chr4:1189843-1190388             1.43e-03  32_[-2(8.78e-07)]_45_[+2(2.78e-05)]_\
    176_[+2(2.78e-05)]_263
chr6:54253617-54254023           1.04e-01  162_[+1(3.86e-05)]_232
chr3:71135588-71135934           1.92e-01  347
chr3:38365022-38365329           4.75e-02  253_[-1(9.05e-05)]_42
chr9:59286193-59286502           6.09e-03  213_[-1(5.85e-06)]_84
chr5:6327378-6327642             3.63e-01  265
chr8:45205109-45205379           8.08e-02  271
chr5:7421722-7422072             7.27e-01  351
chr9:1000490-1000930             1.81e-01  259_[-1(7.12e-05)]_169
chr4:9838638-9838899             4.08e-01  262
chr5:71408083-71408341           2.60e-01  259
chr3:5126478-5126738             4.30e-04  80_[-1(1.28e-05)]_12_[+2(1.21e-05)]_\
    146
chr3:61444200-61444460           2.00e-01  261
chr3:65186308-65186555           5.58e-01  248
chr1:63785101-63785420           3.23e-01  320
chr3:54450720-54451028           7.41e-01  309
chr3:65964347-65964657           6.51e-01  311
chr3:69823975-69824244           1.77e-01  270
chr3:38341687-38342276           8.62e-01  590
chr1:2127413-2127726             7.93e-01  314
chr2:71876268-71876601           1.09e-01  96_[-1(5.62e-05)]_225
chr4:11817920-11818401           2.21e-01  482
chr6:1887825-1888146             1.76e-01  146_[-1(7.12e-05)]_163
chr2:41920292-41920632           2.04e-01  341
chr10:6663885-6664194            1.19e-01  310
chr8:59352732-59353091           1.71e-01  360
chr4:62676435-62676687           2.55e-01  253
chr1:27567128-27567445           2.92e-01  318
chr2:1702315-1702577             2.11e-01  263
chr9:5563931-5564211             5.07e-03  239_[-1(7.81e-06)]_29
chr10:54045686-54046075          8.94e-02  244_[-1(7.12e-05)]_133
chr2:67987817-67988348           3.70e-02  99_[+2(8.47e-05)]_307_\
    [-1(7.12e-05)]_103
chr6:52718236-52718482           6.94e-02  230_[-2(8.47e-05)]_7
chr3:28845293-28845654           2.74e-01  362
chr5:70760155-70760579           9.17e-01  425
chr7:63669738-63670169           1.36e-01  274_[+1(5.02e-05)]_145
chr2:9336621-9336916             1.46e-01  296
chr2:6968122-6968427             6.82e-01  306
chr4:55509400-55509650           1.17e-01  251
chr7:61958115-61958401           2.34e-01  287
chr10:1604452-1604776            2.79e-01  325
chr7:61669550-61669797           3.10e-01  248
chr4:55068374-55068719           7.71e-03  2_[+1(8.04e-05)]_40_[+1(8.04e-05)]_\
    247_[-2(2.78e-05)]_21
chr4:2050623-2050892             1.20e-01  270
chr9:47326664-47326927           3.61e-01  264
chr9:55131920-55132233           3.48e-01  314
chr2:69697783-69698072           5.05e-01  290
chr3:13889708-13890184           6.32e-03  448_[-1(1.08e-06)]_16
chr6:48444260-48444517           4.13e-01  258
chr4:65223579-65223863           7.50e-01  285
chr3:66474900-66475153           9.44e-01  254
chr4:15443789-15444052           1.79e-01  264
chr5:5490051-5490504             7.47e-03  86_[-1(2.77e-06)]_355
chr9:389094-389438               2.56e-02  91_[+1(6.79e-06)]_178_\
    [-1(1.67e-05)]_50
chr6:33986829-33987157           1.16e-01  290_[+1(4.44e-05)]_26
chr8:58616196-58616484           1.87e-02  252_[+2(2.78e-05)]_27
chr2:41901252-41902202           2.45e-03  53_[+1(6.33e-05)]_102_\
    [+1(4.44e-05)]_282_[-2(2.78e-05)]_138_[+1(2.77e-06)]_327
chr9:100287-100617               1.38e-01  331
chr2:72223297-72223724           6.93e-01  428
chr1:2095700-2095954             3.88e-01  255
chr9:58627995-58628341           7.88e-02  28_[+1(6.33e-05)]_69_[-1(2.63e-05)]_\
    224
chr6:6293288-6293988             4.62e-02  569_[+1(5.85e-06)]_67_\
    [+1(5.85e-06)]_39
chr3:9780742-9781001             7.51e-01  260
chr2:27885937-27886200           7.57e-01  264
chr3:38377027-38377818           1.81e-02  285_[-1(1.69e-06)]_103_\
    [+1(3.86e-05)]_378
chr2:63020140-63020389           1.76e-01  250
chr3:5620208-5620474             2.31e-01  267
chr10:60458454-60458815          2.02e-01  362
chr6:49941467-49941717           5.04e-01  251
chr10:8291386-8291699            1.76e-01  12_[+1(8.04e-05)]_289
chr9:14677016-14677337           2.40e-01  322
chr2:73439732-73439982           2.56e-02  228_[+2(8.47e-05)]_13
chr10:60572372-60572683          5.23e-01  312
chr7:1983516-1983784             8.99e-01  269
chr3:54403304-54403591           2.10e-01  288
chr1:64008607-64008927           1.33e-01  321
chr4:46539313-46539641           2.15e-02  1_[-2(1.21e-05)]_318
chr3:28832041-28833760           3.24e-01  493_[+1(5.62e-05)]_702_\
    [+1(6.33e-05)]_209_[-1(3.00e-05)]_277
chr4:661038-661290               3.01e-02  232_[-1(1.28e-05)]_8
chr7:19482929-19483411           5.03e-01  483
chr4:53294385-53294654           4.35e-01  270
chr1:10961381-10961631           1.04e-01  251
chr2:1087789-1088100             1.93e-01  312
chr6:53361166-53361451           9.62e-01  286
chr2:73169847-73170191           7.71e-01  345
chr9:51408820-51409136           2.06e-03  97_[-1(2.23e-06)]_207
chr1:79833028-79833329           3.22e-01  302
chr10:8286119-8286388            1.08e-01  80_[-1(5.62e-05)]_177
chr7:513925-514738               4.57e-01  814
chr9:50677239-50677616           3.51e-01  378
chr4:61771001-61771369           2.60e-01  369
chr2:690175-690435               9.10e-01  261
chr7:12657165-12657560           1.66e-01  396
chr8:377106-377532               2.00e-02  46_[-1(1.67e-05)]_368
chr4:3926617-3926870             9.32e-01  254
chr7:2030179-2030446             2.55e-01  268
chr8:52587382-52587754           8.51e-02  109_[+1(2.63e-05)]_251
chr3:10638884-10639176           5.36e-01  293
chr7:43545867-43546462           5.01e-01  596
chr9:52545136-52545412           5.09e-01  277
chr8:6373758-6374058             7.63e-02  301
chr4:9853296-9853552             3.12e-01  257
chr9:10539862-10540151           4.87e-01  290
chr9:10410855-10411313           1.91e-01  459
chr3:9997212-9997577             2.77e-01  366
chr7:60600555-60600874           2.40e-02  270_[-2(1.21e-05)]_40
chr1:15807212-15807649           3.58e-04  2_[+2(8.78e-07)]_311_[+1(5.02e-05)]_\
    102
chr4:66512976-66513225           9.06e-02  182_[-1(5.02e-05)]_55
chr4:6492369-6492982             2.30e-01  614
chr3:59945339-59945631           7.32e-01  293
chr6:3632526-3632812             5.38e-02  197_[+1(3.00e-05)]_77
chr3:59357582-59357972           8.81e-01  391
chr10:54673918-54674439          1.03e-01  109_[+2(8.47e-05)]_403
chr3:38366731-38367731           2.35e-01  735_[+1(3.40e-05)]_253
chr9:54574369-54574688           3.76e-01  320
chr1:65088768-65089082           7.04e-01  315
chr4:63087406-63087652           8.84e-02  247
chr3:73382752-73383061           4.28e-01  310
chr5:7546886-7547172             1.67e-01  103_[-1(9.05e-05)]_171
chr8:3635078-3635467             6.16e-01  390
chr3:20562257-20562587           1.29e-01  44_[+1(7.12e-05)]_274
chr4:2909486-2909795             2.93e-01  310
chr9:6873610-6873874             3.14e-01  265
chr3:63098976-63099362           6.08e-02  213_[-1(4.44e-05)]_161
chr6:52868639-52868955           2.84e-01  317
chr1:76613571-76613839           4.93e-02  10_[-1(1.67e-05)]_123_\
    [-1(8.04e-05)]_33_[+1(8.04e-05)]_64
chr4:56820978-56821595           7.02e-02  330_[-1(2.27e-05)]_275
chr1:60702657-60703138           6.00e-01  482
chr1:7668623-7668966             4.07e-01  344
chr8:7332274-7332622             3.23e-01  349
chr9:52231941-52232200           8.90e-03  22_[-1(5.62e-05)]_148_\
    [+2(8.47e-05)]_67
chr1:77447900-77448635           2.89e-01  736
chr4:7865458-7865944             7.92e-01  487
chr5:15232865-15233114           6.18e-02  250
chr9:5854724-5855195             1.37e-01  337_[-1(4.44e-05)]_122
chr2:18760984-18761420           6.06e-01  437
chr4:4582726-4583029             5.76e-01  304
chr9:57550444-57550694           5.70e-01  251
chr8:54831609-54831881           4.81e-01  273
chr3:51663642-51663899           2.13e-01  258
chr2:72173142-72173481           1.63e-01  340
chr10:57300753-57301074          6.04e-01  322
chr10:54429308-54429648          3.94e-01  341
chr6:47966538-47966794           1.90e-02  224_[-2(8.47e-05)]_23
chr6:60337648-60337906           5.39e-01  259
chr5:61379973-61380293           7.35e-01  321
chr2:63953894-63954480           1.76e-01  587
chr4:66393953-66394297           2.87e-01  345
chr8:12690749-12691178           1.52e-01  430
chr8:7809704-7809965             2.65e-01  262
chr4:2075051-2075339             1.46e-01  289
chr3:50036486-50036852           6.44e-01  367
chr3:18207218-18207551           4.01e-01  334
chr3:4153074-4153378             2.95e-03  30_[+1(8.04e-05)]_213_\
    [+2(1.21e-05)]_39
chr3:38346909-38347279           2.44e-01  371
chr5:69998135-69998383           6.77e-01  249
chr2:69966846-69967744           1.91e-01  605_[-1(4.44e-05)]_281
chr7:55199703-55200098           9.74e-01  396
chr10:12937782-12938053          9.78e-01  272
chr3:59611789-59612036           6.44e-01  248
chr3:42473568-42473899           2.19e-01  332
chr8:61351662-61352505           2.90e-02  22_[-2(2.78e-05)]_702_\
    [+1(7.12e-05)]_41_[-1(6.33e-05)]_43
chr2:61937242-61937518           3.16e-02  31_[-1(1.67e-05)]_233
chr9:2798444-2798717             1.69e-01  274
chr2:70301407-70301686           2.37e-01  280
chr4:5799542-5799881             2.93e-01  340
chr9:30779537-30780064           4.38e-01  528
chr10:45944926-45945173          7.69e-02  248
chr7:5784858-5785164             8.81e-01  307
chr10:56853663-56854067          1.96e-01  373_[+1(9.05e-05)]_19
chr6:50232915-50233195           6.95e-01  281
chr2:60373803-60374117           6.15e-01  315
chr3:64867429-64868019           7.44e-02  317_[-1(4.44e-05)]_241_\
    [-1(8.04e-05)]_7
chr9:53689580-53689876           4.31e-01  297
chr1:9028467-9028744             4.25e-01  278
chr1:74656150-74656415           9.92e-02  266
chr9:56695816-56696161           7.67e-02  58_[+2(8.47e-05)]_278
chr10:57569194-57569449          2.67e-03  1_[+2(2.78e-05)]_35_[-1(4.44e-05)]_\
    197
chr4:66596170-66596573           1.94e-01  404
chr5:60717251-60717608           5.63e-01  358
chr4:1670521-1670837             9.02e-02  317
chr4:51192771-51193166           7.40e-02  25_[-1(2.63e-05)]_358
chr8:2497009-2497361             9.73e-01  353
chr2:53201476-53202192           4.16e-02  485_[+2(2.78e-05)]_222
chr2:58865459-58865715           1.49e-01  257
chr7:61124513-61124959           3.07e-01  447
chr2:70204334-70204614           5.16e-01  281
chr1:50707952-50708220           8.76e-02  269
chr1:17391334-17391632           5.02e-01  299
chr1:76837731-76838094           1.08e-02  141_[+2(1.21e-05)]_44_\
    [+2(8.47e-05)]_159
chr3:71794878-71795148           2.74e-01  271
chr6:4173505-4173982             7.64e-01  478
chr2:12733379-12733720           2.53e-02  1_[+2(1.21e-05)]_331
chr9:1792499-1792839             3.89e-02  3_[+1(1.08e-05)]_43_[-1(3.86e-05)]_\
    102_[-1(7.12e-05)]_154
chr9:46334428-46335060           1.30e-01  388_[-2(2.78e-05)]_235
chr8:61143682-61144141           8.64e-02  322_[-1(5.02e-05)]_125
chr2:65510766-65511038           6.85e-03  121_[-1(4.44e-05)]_29_\
    [-1(1.69e-06)]_42_[+1(9.05e-05)]_42
chr8:45203497-45203809           4.10e-01  313
chr1:21478949-21479254           1.87e-01  288_[-1(9.05e-05)]_5
chr5:63890072-63890374           2.92e-03  11_[+1(8.04e-05)]_112_\
    [+2(1.21e-05)]_157
chr4:62248750-62249011           8.79e-01  262
chr5:69980102-69980356           1.42e-01  255
chr2:13751608-13751904           6.92e-02  35_[-1(8.04e-05)]_19_[+1(3.86e-05)]_\
    217
chr3:64641451-64641743           9.30e-02  293
chr2:45391035-45391635           9.28e-02  411_[-1(3.40e-05)]_177
chr3:9317495-9317777             9.68e-01  283
chr7:19523643-19524108           1.61e-02  135_[+1(3.86e-05)]_108_\
    [+1(3.40e-05)]_111_[-1(8.04e-05)]_3_[-2(8.47e-05)]_60
chr3:4869287-4869562             2.30e-02  12_[+1(6.79e-06)]_251
chr4:1540783-1541056             4.59e-02  140_[+1(8.04e-05)]_121
chr7:11452671-11452926           5.34e-01  256
chr9:55121563-55121867           5.93e-01  305
chr10:4304109-4304374            1.28e-01  253_[+1(7.12e-05)]
chr4:5518451-5518945             6.80e-01  495
chr9:58011185-58011502           1.79e-02  92_[+1(6.79e-06)]_2_[+1(2.63e-05)]_\
    198
chr1:14704025-14704313           1.18e-02  249_[-1(1.96e-05)]_27
chr4:13289342-13289926           3.49e-02  150_[-2(1.21e-05)]_425
chr10:3482182-3482483            1.66e-01  302
chr2:1154070-1154394             2.61e-01  325
chr4:9643174-9643447             9.19e-02  239_[-1(6.33e-05)]_22
chr3:440517-440771               9.98e-01  255
chr1:12427270-12427550           3.65e-01  281
chr2:6996959-6997225             4.07e-01  267
chr1:13944263-13944790           6.13e-01  528
chr2:54075432-54075700           1.24e-01  269
chr8:23726681-23727069           2.02e-01  389
chr1:7855634-7856137             2.28e-01  504
chr5:14320148-14320857           2.73e-01  710
chr6:48793324-48793614           2.36e-02  89_[+1(7.81e-06)]_189
chr7:3810998-3811384             5.40e-02  4_[+1(1.28e-05)]_60_[-1(4.44e-05)]_\
    297
chr7:10967851-10968101           8.84e-01  251
chr10:267141-267409              3.39e-01  269
chr4:64508119-64508490           2.45e-01  372
chr1:76833334-76833584           1.21e-02  98_[+1(1.96e-05)]_140
chr4:50674561-50674813           2.91e-03  83_[-1(5.02e-05)]_62_[-2(2.78e-05)]_\
    85
chr10:43952289-43952572          1.77e-01  284
chr5:1445878-1446337             3.73e-02  366_[+1(9.08e-06)]_81
chr10:55204903-55205219          5.32e-01  317
chr2:12590821-12591090           3.75e-01  270
chr2:74209149-74209395           1.36e-01  247
chr3:62903661-62903963           1.21e-01  303
chr3:64074288-64074869           1.36e-02  16_[+1(1.67e-05)]_18_[+1(1.69e-06)]_\
    522
chr5:18731185-18731871           4.68e-02  511_[-1(3.00e-05)]_73_\
    [-1(6.79e-06)]_40_[-1(1.28e-05)]_24
chr9:11566082-11566331           9.51e-03  212_[+2(1.21e-05)]_28
chr10:42375606-42375852          1.21e-01  247
chr1:69481901-69482156           1.52e-02  158_[+2(2.78e-05)]_88
chr10:54276708-54276988          4.51e-01  281
chr9:55117677-55118009           7.77e-01  333
chr3:72022728-72023223           2.44e-01  133_[-1(9.05e-05)]_350
chr9:51971171-51971563           4.06e-01  393
chr1:14297028-14297683           1.82e-01  527_[+1(9.05e-05)]_116
chr2:73479822-73480246           2.61e-01  425
chr1:10606243-10606507           7.96e-01  265
chr4:54227357-54227636           3.65e-01  280
chr1:6189358-6189642             5.18e-01  285
chr2:66114905-66115151           3.20e-01  247
chr8:57332679-57332987           3.11e-01  309
--------------------------------------------------------------------------------

********************************************************************************


********************************************************************************
Stopped because motif E-value > 1.00e-05.
********************************************************************************

CPU: bam26

********************************************************************************
```
